## Supplementary material for "Multiple horizontal mini-chromosome transfers drive genome evolution of clonal blast fungus lineages": Barragan_2024_mChrA_SupplementaryData: pangenome.snps.filtered.bi.86green_rice.md0.prune50.5.05.100bs.ML.nwk

```
(((((((((((((TW-12YL-TT4-1:0.00274574,TW-PT1-1:0.00421847)0.9500:0.00278458,TW-6-43-1:0.00458068)1.0000:0.00342003,TW-12YL-DL3-2:0.01338643)1.0000:0.00670788,JS-10-6-1-2:0.01124141)0.9200:0.00069906,CH0092:0.00664397)0.7500:0.00065555,JS09-138:0.01019766)1.0000:0.00496076,(E-RWD-43:0.01486285,(82_0835:0.00103733,FJ81-JY:0.00314045)1.0000:0.00814820)1.0000:0.00242720)0.8000:0.00068920,(BJ-90-611:0.01160445,(DB11-621:0.00948715,((AG038:0.00952845,SP0005:0.01412029)0.7600:0.00135744,(NP0052:0.01127661,(BJ08-8:0.00000000,BJ08-8-1:0.00000000)1.0000:0.00491647)0.5000:0.00067459)0.2000:0.00000000)0.5600:0.00034838)0.8300:0.00070096)0.9700:0.00140076,(JP0010:0.00630414,(JS08-611:0.02016994,((TW-12HL-DF1-2:0.00884421,TW-6-2-2-B-1:0.00514419)1.0000:0.02504542,(HN0001:0.00382392,((((13FM-9-1:0.00495518,YN072311:0.00307577)0.5900:0.00102529,13FM-3-2:0.00405206)1.0000:0.00471763,(E-BRD-1-:0.00737647,E-RWD-41:0.00735978)0.9600:0.00314969)0.3300:0.00033322,((YN126311:0.00409040,YN126441:0.00816564)0.9500:0.00384530,(FJ86061ZE3-39:0.00888699,(CH0860:0.00439926,YN072310:0.00118221)0.9900:0.00421846)0.7400:0.00045427)0.1200:0.00045177)0.3500:0.00000802)1.0000:0.00414947)0.7500:0.00109515)0.7100:0.00070008)0.6500:0.00070264)0.5200:0.00043814,(EG308:0.01480974,((AG059:0.00458496,San_Andrea:0.00204182)1.0000:0.01705338,((TW-1-1-1-B-1:0.00439000,TW-2-7-2-A-1:0.00431612)1.0000:0.00459934,(TW-12TD-RH1-1:0.00718539,(((TW-12TN-HB2-2:0.00444403,TW-12YL-DP1-1:0.00321342)0.4500:0.00100220,TW-12CY-TB1-2:0.00273409)1.0000:0.00300248,(TW-PT3-1:0.00173713,(TW-CYBP1-3:0.00208455,(TW-PT6-1:0.00104213,(TW-12HL-YL2-1:0.00104178,TW-TN4-2:0.00139038)0.3900:0.00034667)0.1100:0.00000000)0.3200:0.00000000)0.9900:0.00304655)0.9500:0.00208822)0.8800:0.00067114)1.0000:0.01715339)0.7000:0.00034432)0.9100:0.00096142)1.0000:0.00613970,(FR13:0.04381748,(IT0010:0.00262243,(PR003:0.00496772,(AG039:0.00469270,AG098:0.00726629)0.8400:0.00278852)0.9700:0.00540699)0.9800:0.00461183)1.0000:0.00736465)1.0000:0.00478448,(MC0016:0.01237808,US0098:0.01024903)1.0000:0.01726714)1.0000:0.00233170,((BN0202:0.03204134,W-BEN-9:0.04437776)0.4000:0.00073362,((AG0004:0.01675000,BR0026:0.02406845)1.0000:0.00884807,(E-UGD-49:0.04669179,((AG032:0.00559629,TR0025:0.00524513)1.0000:0.01204470,(PR0009:0.00244315,(AG002:0.00174595,AG006:0.00314336)0.6400:0.00034794)1.0000:0.00458837)0.9200:0.00079482)0.5500:0.00149744)0.2300:0.00060444)1.0000:0.00315849,(INA168:0.04045223,((((((90_4_1:0.00426495,CH0689:0.01125936)0.9500:0.00283909,HN-0812-3:0.01090507)0.8000:0.00187804,98-06:0.02532511)1.0000:0.01184703,FJ43ZB15-68:0.02456777)1.0000:0.00304909,CH0063:0.03042104)1.0000:0.01094136,((((CH0052:0.00457004,FJ86-CT:0.00625233)1.0000:0.01994004,FJ81-SW:0.02014414)0.9900:0.00549772,(JX-09Z116-1:0.00291808,JX10-102:0.00335732)1.0000:0.02917894)1.0000:0.00889710,(FJ78-JJ:0.02370503,(FJ81-ZP:0.00923790,((((GLHN3:0.00162369,GLHN4:0.00288588)0.7300:0.00242340,FJ81221ZB11-14:0.00698926)0.9800:0.00226231,JX11-141:0.01661263)0.5200:0.00156894,(FJ81-MH:0.00366040,(FJ95054B:0.00567492,(ZJ00-10:0.00328018,(ZJ08-41:0.00127077,ZJ2011-7-1:0.00220235)0.6000:0.00112251)0.8600:0.00184869)1.0000:0.00501675)0.2100:0.00057295)0.4800:0.00145468)1.0000:0.02486530)1.0000:0.01290532)1.0000:0.00833818)0.6600:0.00046910)1.0000:0.01410567);
```
