## Supplementary material for "Multiple horizontal mini-chromosome transfers drive genome evolution of clonal blast fungus lineages": Barragan_2024_mChrA_SupplementaryData: FG1846_04_pilon_polished_round2_nonmito_reordered_renamed.fasta.fai.plotting.txt

```
AG006_Contig01 1 11008917
AG006_Contig02 1 8645043
AG006_Contig03 1 1697966
AG006_Contig04 1 796569
AG006_Contig05 1 60573
AG006_Contig06 1 6618557
AG006_Contig07 1 51574
AG006_Contig08 1 5731635
AG006_Contig09 1 4595668
AG006_Contig10 1 1201610
AG006_Contig11 1 170974
AG006_Contig12 1 1464303
AG006_Contig13 1 4077659
AG006_Contig14 1 55256
AG006_Contig15 1 72685
AG006_Contig16 1 77902
AG006_Contig17 1 104405
AG006_Contig18 1 133460
AG006_Contig19 1 96136
AG006_Contig20 1 73650
AG006_Contig21 1 73030
AG006_Contig22 1 52001
AG006_Contig23 1 70829
AG006_Contig24 1 75409
```
