## Supplementary material for "Multiple horizontal mini-chromosome transfers drive genome evolution of clonal blast fungus lineages": Barragan_2024_mChrA_SupplementaryData: AG002_AG006_algn_coords_long.bed

```
contig	start	end	strand
AG002_Contig01	18597	44635	1
AG002_Contig01	35339	61415	1
AG002_Contig23	1	25092	1
AG002_Contig24	76636	62710	-1
AG002_Contig24	60233	46106	-1
AG002_Contig01	59214	69841	1
AG002_Contig01	86436	151329	1
AG002_Contig01	141551	202318	1
AG002_Contig01	202281	213900	1
AG002_Contig01	219525	232490	1
AG002_Contig01	232476	387643	1
AG002_Contig01	959750	1209808	1
AG002_Contig01	1209416	1577807	1
AG002_Contig01	1583786	1603660	1
AG002_Contig01	1609636	1682376	1
AG002_Contig01	1682363	1730312	1
AG002_Contig32	4	25239	1
AG002_Contig01	1730599	1772087	1
AG002_Contig32	25478	66950	1
AG002_Contig01	1764477	1779275	1
AG002_Contig10	1956479	1945480	-1
AG002_Contig01	1773645	2115406	1
AG002_Contig32	74130	138865	1
AG002_Contig33	5465	78101	1
AG002_Contig01	2118473	2282848	1
AG002_Contig20	71349	60387	-1
AG002_Contig01	2283336	2446970	1
AG002_Contig20	59904	30739	-1
AG002_Contig20	25115	1	-1
AG002_Contig01	2446958	3121321	1
AG002_Contig01	3121315	3260200	1
AG002_Contig03	2701715	1755648	-1
AG002_Contig14	2327462	3109958	1
AG002_Contig14	3115592	3583348	1
AG002_Contig14	3583469	3635596	1
AG002_Contig14	3635060	3781501	1
AG002_Contig14	3781542	4101211	1
AG002_Contig14	4113101	4152905	1
AG002_Contig17	88316	54943	-1
AG002_Contig16	2	26151	1
AG002_Contig14	4164392	4454911	1
AG002_Contig17	49309	1	-1
AG002_Contig16	43035	68216	1
AG002_Contig14	4460538	4598193	1
AG002_Contig14	4415806	4404835	-1
AG002_Contig13	5032271	4594145	-1
AG002_Contig13	4588513	3530779	-1
AG002_Contig13	3530854	3327963	-1
AG002_Contig13	3327708	3201442	-1
AG002_Contig13	3199588	3156173	-1
AG002_Contig13	3156178	3125298	-1
AG002_Contig13	3125295	2969894	-1
AG002_Contig21	1	78730	1
AG002_Contig13	2964262	2814372	-1
AG002_Contig13	2814385	2796984	-1
AG002_Contig13	2796019	2737198	-1
AG002_Contig13	2737200	2630650	-1
AG002_Contig13	2630651	2595340	-1
AG002_Contig13	2594431	2218685	-1
AG002_Contig13	2213061	2036777	-1
AG002_Contig13	2036747	1390020	-1
AG002_Contig13	1395654	1379648	-1
AG002_Contig13	1374015	1197337	-1
AG002_Contig13	1195478	1160043	-1
AG002_Contig13	1160049	1147295	-1
AG002_Contig13	1144706	689380	-1
AG002_Contig13	688901	387878	-1
AG002_Contig13	387987	320650	-1
AG002_Contig13	315021	294874	-1
AG002_Contig13	294873	1	-1
AG002_Contig01	3985893	3858092	-1
AG002_Contig19	96438	8966	-1
AG002_Contig01	3852460	3819099	-1
AG002_Contig01	3819103	3737750	-1
AG002_Contig01	3721889	3481189	-1
AG002_Contig01	3475559	3260076	-1
AG002_Contig03	2701577	3545443	1
AG002_Contig29	39377	87389	1
AG002_Contig04	49	993310	1
AG002_Contig04	999120	1498391	1
AG002_Contig01	951397	687750	-1
AG002_Contig01	687841	582077	-1
AG002_Contig01	576448	387635	-1
AG002_Contig01	886152	896471	1
AG002_Contig04	1498384	2338044	1
AG002_Contig04	2338042	2385863	1
AG002_Contig05	1	1502419	1
AG002_Contig05	1531398	1500560	-1
AG002_Contig05	1534718	1995737	1
AG002_Contig05	1995682	2687945	1
AG002_Contig05	2687829	3582026	1
AG002_Contig05	3583791	3751112	1
AG002_Contig05	3751590	3783252	1
AG002_Contig05	3783240	3954061	1
AG002_Contig05	3974925	3944210	-1
AG002_Contig05	3959075	4024544	1
AG002_Contig05	4024823	4094541	1
AG002_Contig05	4094547	4120761	1
AG002_Contig05	4120760	4145070	1
AG002_Contig18	2496	31400	1
AG002_Contig05	4234953	4152030	-1
AG002_Contig18	76010	27715	-1
AG002_Contig07	4913	154114	1
AG002_Contig36	12129	1	-1
AG002_Contig22	1	38468	1
AG002_Contig22	52727	81482	1
AG002_Contig06	27098	55944	1
AG002_Contig06	1	10195	1
AG002_Contig06	69135	94855	1
AG002_Contig06	24370	40297	1
AG002_Contig22	50010	65924	1
AG002_Contig06	94867	119247	1
AG002_Contig06	119233	135475	1
AG002_Contig06	141378	209119	1
AG002_Contig06	203137	489570	1
AG002_Contig06	489744	544472	1
AG002_Contig06	513553	544606	1
AG002_Contig06	150676	165549	1
AG002_Contig06	542774	650700	1
AG002_Contig06	650685	715951	1
AG002_Contig06	715952	1121289	1
AG002_Contig06	1121254	1381379	1
AG002_Contig06	1381335	1453741	1
AG002_Contig02	1	31998	1
AG002_Contig12	985	50563	1
AG002_Contig02	59256	84693	1
AG002_Contig02	83935	186181	1
AG002_Contig02	192054	225037	1
AG002_Contig02	225057	268463	1
AG002_Contig02	268463	326489	1
AG002_Contig02	332353	345965	1
AG002_Contig02	346104	521736	1
AG002_Contig02	521811	699309	1
AG002_Contig02	426670	416345	-1
AG002_Contig02	699313	715898	1
AG002_Contig06	1407139	1458463	1
AG002_Contig08	11285	323938	1
AG002_Contig08	323932	485997	1
AG002_Contig08	485993	500917	1
AG002_Contig08	501396	581598	1
AG002_Contig08	581646	612813	1
AG002_Contig08	612808	977370	1
AG002_Contig15	72054	1	-1
AG002_Contig08	982997	1024435	1
AG002_Contig09	5494	473959	1
AG002_Contig28	1	35812	1
AG002_Contig09	475421	583999	1
AG002_Contig09	589626	893510	1
AG002_Contig09	893760	905301	1
AG002_Contig09	893760	958879	1
AG002_Contig09	958878	1084515	1
AG002_Contig09	1084510	1180917	1
AG002_Contig09	1189971	1173904	-1
AG002_Contig09	1182959	2641923	1
AG002_Contig09	2647822	3661359	1
AG002_Contig09	3661040	4281512	1
AG002_Contig09	4281389	4851862	1
AG002_Contig09	4860644	4939247	1
AG002_Contig09	4941103	5003495	1
AG002_Contig09	4980863	5034009	1
AG002_Contig09	5034008	5377613	1
AG002_Contig09	5392439	5426234	1
AG002_Contig35	53971	20876	-1
AG002_Contig34	66512	33683	-1
AG002_Contig09	5427934	5522566	1
AG002_Contig34	31981	1	-1
AG002_Contig35	17988	1	-1
AG002_Contig09	5526103	5624068	1
AG002_Contig03	52188	3951	-1
AG002_Contig10	1	93464	1
AG002_Contig10	178271	91601	-1
AG002_Contig10	183459	246546	1
AG002_Contig10	246534	427326	1
AG002_Contig10	422600	1950812	1
AG002_Contig10	1950808	4609823	1
AG002_Contig29	1	39377	1
AG002_Contig10	4611781	4844978	1
AG002_Contig10	4850963	5143480	1
AG002_Contig10	5143475	5314878	1
AG002_Contig10	5322494	5425973	1
AG002_Contig10	5393564	5575032	1
AG002_Contig10	5575019	5692517	1
AG002_Contig11	33316	82666	1
AG002_Contig11	82424	100931	1
AG002_Contig11	100930	158606	1
AG002_Contig11	158606	1862514	1
AG002_Contig11	1862514	3048125	1
AG002_Contig11	3048156	3524361	1
AG002_Contig11	3526214	3682895	1
AG002_Contig11	3705907	4248935	1
AG002_Contig11	4250708	4485039	1
AG002_Contig11	4485029	4533516	1
AG002_Contig11	4533924	4555043	1
AG002_Contig02	13915	1	-1
AG002_Contig01	706918	718950	1
AG002_Contig12	1	28917	1
AG002_Contig02	4022	65152	1
AG002_Contig12	31987	93266	1
AG002_Contig12	92732	113345	1
AG002_Contig13	4951502	5381602	1
AG002_Contig13	5381600	5530687	1
AG002_Contig13	5529172	5925180	1
AG002_Contig13	5905155	6075882	1
AG002_Contig30	1	32757	1
AG002_Contig13	6081510	6389779	1
AG002_Contig30	44005	111446	1
AG002_Contig31	5908	74273	1
AG002_Contig11	16375	1004	-1
AG002_Contig14	1	237307	1
AG002_Contig14	237304	295292	1
AG002_Contig14	295288	623253	1
AG002_Contig14	654535	757430	1
AG002_Contig14	779422	1808342	1
AG002_Contig14	1808274	2327585	1
AG002_Contig03	1755771	1184066	-1
AG002_Contig03	1182202	485460	-1
AG002_Contig03	491100	284931	-1
AG002_Contig03	283761	233388	-1
AG002_Contig03	245864	157886	-1
AG002_Contig03	147938	163515	1
AG002_Contig03	153590	58	-1
AG002_Contig08	3656	57303	1
AG002_Contig01	121997	86434	-1
AG002_Contig01	44635	7448	-1
AG002_Contig23	58488	27783	-1
AG002_Contig24	12924	35236	1
AG002_Contig24	29533	50704	1
AG002_Contig01	86208	61722	-1
AG002_Contig23	106376	77658	-1
AG002_Contig24	1	17287	1
AG002_Contig01	14661	1	-1
AG002_Contig23	86134	69303	-1
AG002_Contig23	43604	27783	-1
AG002_Contig23	36271	22783	-1
AG002_Contig01	38904	25034	-1
AG002_Contig01	67427	50078	-1
AG002_Contig23	22140	2875	-1
AG002_Contig01	62528	47250	-1
AG002_Contig01	113725	89223	-1
AG002_Contig01	30639	14270	-1
AG002_Contig01	46893	22117	-1
AG002_Contig01	55761	22117	-1
AG002_Contig01	30616	13751	-1
AG002_Contig01	86208	72461	-1
AG002_Contig01	55627	30487	-1
AG002_Contig01	72582	56945	-1
AG002_Contig23	80673	69303	-1
AG002_Contig01	55761	38860	-1
AG002_Contig24	60420	75973	1
AG002_Contig01	30616	5441	-1
AG002_Contig23	69428	37407	-1
AG002_Contig23	36152	19458	-1
AG002_Contig24	60420	76441	1
AG002_Contig23	37722	19458	-1
AG002_Contig23	36150	19650	-1
AG002_Contig01	3985893	3911813	-1
AG002_Contig05	4209075	4151487	-1
AG002_Contig05	4230721	4244041	1
AG002_Contig01	3791018	3816604	1
AG002_Contig19	43044	26948	-1
AG002_Contig01	3852465	3837127	-1
AG002_Contig01	3801061	3817293	1
AG002_Contig19	46186	7718	-1
AG002_Contig01	3852460	3817302	-1
AG002_Contig19	44177	7730	-1
AG002_Contig01	3858092	3889283	1
```
