## Supplementary material for "Multiple horizontal mini-chromosome transfers drive genome evolution of clonal blast fungus lineages": Barragan_2024_mChrA_SupplementaryData: AG006_AG002.delta (part 1 of 5)

```
/tsl/data/extReads/winj/italian/assemblies/AG006_pilon_polished_round2.fasta /tsl/data/extReads/winj/italian/assemblies/AG002_pilon_polished_round2.fasta
NUCMER
>AG006_Contig01 AG002_Contig01 11008917 3985893
1 9047 77330 86436 453 453 0
-66
30
-37
-329
-1
-11
-78
8
-12
-131
-1
50
-8
-1
-21
-67
-1
-17
-23
-1
-1
-69
-1
-1
-13
-62
-12
52
14
76
13
45
48
45
7
1
-19
-35
23
-23
13
7
67
-46
41
-5
-105
-1
-1
-26
-1
-5
-12
-1
-23
-25
-1
-86
-8
-4
-1
-31
-36
-53
59
96
1
1
-9
-1
-1
-1
-44
6
-37
-12
-1
-74
-10
-51
-37
21
-59
-12
8
13
-16
9
-15
-3
-4
-25
-29
-19
-1
-1
92
1
-44
-62
-1
-15
-1
-1
-22
-1
-24
-1
-1
-1
-1
-1
-1
-1
-41
20
6
-13
-51
-10
-5
14
-11
-1
-1
-16
-1
-1
-5
-47
-5
-1
-1
-41
13
1
1
-11
-1
-1
24
25
71
20
-24
83
1
1
5
1
1
1
13
6
11
6
6
7
18
6
6
7
9
11
5
25
5
-97
-1
-1
-1
-1
-12
-15
-13
-1
-6
-1
-8
-1
-1
-1
-1
-1
-1
-1
-1
-15
-19
-3
-8
-1
-15
-25
-7
-55
-1
25
-6
27
-24
-1
-1
18
-8
-85
-40
-12
53
-19
-1
-1
-1
-65
-33
36
31
-35
-1
-8
-13
-1
-27
-21
12
9
1
11
1
-14
15
-16
-1
52
1
1
109
-83
-1
-54
-1
-1
-1
-9
-1
82
-108
-1
-750
-4
-16
220
1
33
186
1
-77
-52
669
276
1
-172
-23
-84
-1
-173
31
-30
58
137
8
-69
-1
-88
-196
-1
-78
78
1
48
1
36
1
1
-77
87
1
1
1
1
1
1
1
1
1
1
1
1
1
1
1
1
1
1
1
1
1
1
1
1
1
1
1
1
1
1
77
1
0
1 25746 60505 86436 917 917 0
95
-37
-416
6
1
1
1
-11
-1
-131
-1
50
-28
-55
-13
-1
-17
-23
-1
-1
-69
-1
-1
-13
-62
-12
52
14
76
13
45
48
45
7
1
-19
-35
23
-23
13
7
67
-46
41
-5
-130
-1
-5
-34
-25
-1
-90
-37
-36
-53
59
96
1
1
-9
-1
-1
-1
-86
-12
-1
31
-43
-10
-51
-37
21
58
1
-11
8
13
-16
9
-15
-3
-4
-25
-29
-20
-136
28
1
-33
-1
-40
-20
-1
-1
-1
-1
-1
-1
-1
-41
26
-13
-1
-1
43
-8
-14
18
-9
-14
-1
-1
-1
-34
-18
-4
-1
-1
-39
-1
-4
-31
-1
16
28
71
20
-24
-45
41
1
1
1
1
17
6
11
6
13
6
12
20
1
15
1
1
1
7
1
1
1
1
13
8
1
1
1
7
6
-23
-47
-1
-1
-1
20
-14
-1
-7
-1
-1
-1
-1
-2
-1
-1
-1
-1
-1
-14
-6
-8
-14
-19
-3
-8
-1
-96
-1
-1
25
1
-19
-1
16
-20
22
-10
-23
-1
-1
18
-12
-1
-1
-32
50
-55
-7
-76
-29
-5
-40
-1
-1
29
-34
-1
-8
-13
-1
-27
-21
-1
-1
12
-6
-1
16
1
-14
15
-16
-1
65
1
97
-83
-1
-54
-1
-1
90
-108
-1
-74
-1
-1
-1
-1
-438
-70
-43
-129
-4
-16
-150
-1
-1
-1
-21
-1
-1
-1
51
1
-22
-1
-1
-183
16
1
-128
-1
-34
-1
-232
-1
-14
-1
13
6
371
-451
-23
-84
-1
-173
31
-30
24
34
-135
126
1
-40
-271
80
1
48
1
-26
-1
-1
11
1
1
-77
-112
-1
-1
84
266
18
27
1
1
-193
-131
52
-35
-111
-111
80
-156
-139
-1
-90
-34
-169
-1
-1
6
-10
-1
-1
-1
-3
-37
-9
-80
166
-184
-27
-1
-130
-33
-68
65
1
-6
-19
-3
-1
101
-29
-7
-14
-21
-1
12
-17
11
-17
-21
-29
-1
-62
-1
137
1
28
-200
-1
-8
-1
11
1
2
-22
-1
7
-18
-1
15
1
1
-42
-17
23
1
-15
-1
-23
6
-26
-85
-1
-1
-27
-1
-1
-148
30
-51
-8
4
1
-16
-1
-1
-25
-17
-1
74
-82
-1
-1
-12
-1
-1
-1
-104
-1
-1
140
1
-14
-1
-1
82
-168
76
452
-13
-1
-392
-89
-38
47
-75
-51
-175
-67
196
1
-32
-1
-1
-39
94
-178
-1
-1
-505
-619
-1
-27
232
-8
-300
-95
-1
-11
90
1
-197
-1
80
-354
-8
-157
-356
-1
-1
-55
-132
-7
-4
-1
204
-89
-35
8
-227
-73
-1
-150
-1
93
1
-44
-81
-1
-1
-1
-18
93
-79
-29
-1
-1
19
-5
95
14
1
1
-11
-1
-1
243
1
1
5
29
-105
-91
-1
-1
-1
-1
-11
-8
-7
-1
-19
-11
-1
-1
-1
-1
-1
-1
-1
-1
7
-53
-27
-1
-10
-1
-30
-18
-1
-24
-6
-54
-1
-1
50
-21
-90
51
1
-19
-1
-1
290
1
1
93
15
167
-80
-1
-1
-10
-1
-159
-198
-148
6
-43
133
-494
-295
-51
-38
243
259
-106
300
1
575
133
8
-69
-1
33
-43
-209
-1
135
267
1
1
1
1
1
1
1
1
1
1
1
1
1
1
1
1
1
1
1
1
1
1
1
1
1
1
1
1
1
1
1
1
1
78
0
1 25939 35339 61415 692 692 0
54
41
-37
-416
8
-10
-1
-3
-131
-1
50
-28
-55
-13
-1
-17
-23
-1
-1
-69
-1
-1
-13
-62
-12
52
14
76
13
45
1
47
45
7
1
-19
-35
23
-23
13
7
67
-33
-1
-14
41
-5
-111
-20
-1
-5
-34
-25
-1
-126
-36
-34
-20
-34
26
96
1
1
-9
-1
-1
-1
-55
-32
-12
-1
-74
-10
-51
-37
21
58
1
-11
8
13
-16
9
-15
-3
-4
-25
-29
-20
-1
-136
-62
-1
-40
-1
-20
-1
-1
-1
-1
-1
-1
-1
-41
26
-13
-51
-14
18
-22
-1
-1
-1
-51
-5
-1
-1
-41
-1
49
25
-65
7
1
19
-24
92
14
1
1
1
1
1
1
13
1
1
1
1
14
1
1
1
1
1
1
1
1
1
1
13
22
11
8
1
1
1
18
1
1
1
1
1
1
-126
-1
-10
-6
-8
-14
-19
-3
-8
-1
-15
-25
46
-18
-1
19
1
34
-24
18
-10
-58
-26
-40
-66
-16
-67
-33
-40
29
-33
-1
-1
-1
-1
-9
-13
-1
-27
-21
12
-11
11
1
-14
15
-16
-1
65
1
97
-83
-1
-54
90
-108
-1
-168
-1
-1
-345
-239
-4
-16
220
1
33
-170
17
1
-412
-147
-1
239
171
1
1
-276
-23
-84
-1
-173
-3
-1
29
-30
-359
-273
78
1
48
1
36
1
1
-77
-112
-1
-1
-351
18
-38
179
-136
52
-145
-111
-56
-162
-20
-220
-9
-10
-1
44
-35
29
-86
-1
-1
-18
-1
-1
-1
-37
-9
-80
166
-184
-27
-130
-35
141
-10
-5
-8
-57
40
-35
-34
-1
12
-17
11
-37
-259
60
7
41
1
-142
-29
-1
-1
-1
-2
-1
-1
-1
-1
-1
-1
-42
-11
29
1
-11
-4
-24
6
-21
-6
-39
-1
-49
-1
-1
-25
86
-64
28
61
1
-16
114
-63
-127
-1
-53
191
-168
76
-120
-1
-1
169
1
3
160
134
-270
-89
84
-75
-51
-139
-1
-1
-103
179
19
1
161
-38
-141
-505
522
-123
6
226
-307
103
2
-7
-2
-1
88
211
60
204
1
-38
-1
-1
-108
-12
-157
-153
-55
-165
39
-172
-73
-54
48
-89
-44
-226
-16
-65
-1
-149
-1
-134
-79
-22
592
1
1
1
36
1
10
1
1
1
23
17
1
1
7
7
6
-33
-1
-63
-1
-29
-1
-7
-27
9
7
-13
-34
-27
-10
-25
-1
-24
-81
-1
23
-33
-1
-1
-105
-49
-14
-9
-98
-174
-1
-13
-1
7
-38
-1
-1
-1
-1
-1
59
16
1
1
1
51
-110
-57
27
-168
-198
-140
14
-43
133
-17
-1
-108
-1
-1
-371
-30
-173
-147
-35
243
-40
-140
-1
-190
873
133
8
101
-43
346
363
1
1
-279
-1
-46
0
1 25939 26961 53012 649 649 0
54
41
-37
302
-114
8
-10
-1
-3
-131
-1
50
-28
-55
-13
-1
-17
-23
-1
-1
-69
-1
-1
-13
-62
-12
52
14
89
45
48
45
7
1
-19
-35
23
-23
-13
8
-52
16
-41
-6
41
-5
-111
-20
-1
-5
-34
-25
-1
-126
-36
-34
-20
-34
26
96
1
1
-9
-1
-1
-1
-86
-11
32
-43
-10
-51
-37
21
58
-12
8
13
-16
9
-15
-3
-4
-25
-29
-20
-1
-136
-62
-1
-40
-1
-20
-1
-1
-1
-1
-1
-1
-1
-41
26
-13
-51
-14
18
-24
-1
-3
-3
-4
-42
-5
-1
-1
-38
-4
-1
49
25
71
20
-24
105
1
1
1
1
1
1
1
11
1
1
1
1
1
1
18
1
12
12
7
9
11
5
15
1
1
1
1
1
1
1
1
1
1
19
-121
-6
-7
-1
-1
-15
-19
-3
-8
-1
-16
-57
-19
-13
19
1
34
41
-10
-83
-40
-66
-9
28
-46
-33
36
31
-35
-1
-8
-13
-1
-27
-21
12
11
9
1
-15
15
-16
-1
65
1
97
-83
-1
-54
90
-108
-1
-30
-1
-1
-483
-69
-171
-4
-16
220
1
33
-170
17
1
-128
-302
-1
368
-449
-23
-84
-1
-173
31
-30
58
137
-164
196
-77
78
1
48
1
36
1
1
-77
-112
-1
-1
-351
-1
18
32
184
-136
42
10
-145
-158
-1
-170
-20
-228
-34
20
-35
29
-86
-1
-1
-18
-1
-1
-1
-37
-9
-80
166
54
-130
-27
-130
-35
141
-10
-5
103
-68
-1
12
-17
11
-17
-21
-117
7
-135
-1
-1
-59
-31
-7
-30
-96
-1
-34
27
1
1
-42
-11
30
-16
-5
-19
-1
5
-26
-39
-29
-21
-29
-1
-8
75
152
1
-56
-1
-75
-1
-90
-1
-1
-100
-1
-53
-362
73
-120
-1
-1
333
134
-270
-89
84
-75
-51
-241
198
1
-133
-1
29
381
1
1
-299
-261
-1
-116
-137
-134
6
226
-307
471
-51
-1
-304
-8
-157
-153
-55
-165
39
-199
-22
-1
-78
48
-89
-44
-226
-228
-134
-79
-22
-95
-57
-74
90
304
1
1
1
1
1
1
1
1
1
6
7
29
1
1
1
1
1
1
7
6
7
12
1
13
1
1
1
1
1
-106
-6
-15
-1
-1
-1
-1
-1
-1
-1
-1
-1
-1
-1
-1
-15
7
-53
-27
-1
-10
15
-12
6
-18
-33
-47
-1
23
-28
-174
26
-77
-178
16
1
1
94
182
79
-168
-198
-1
-1
-1
-148
6
12
1
3
-27
133
-17
-478
-203
-142
-1
-1
-39
243
-216
44
-98
-9
876
133
8
101
-43
346
278
2
-7
-2
-1
298
-56
-49
0
1 25939 18597 44635 614 614 0
95
-37
-416
8
-10
-1
-3
-131
-1
50
-28
-55
-13
-1
-17
-23
-1
-1
-69
-1
-1
-13
-62
-12
-24
29
14
92
-46
45
45
7
1
-19
57
16
-7
13
7
-52
16
-46
41
-5
-130
-5
-34
-25
-1
-126
-36
-34
-20
-34
26
96
1
1
-9
-1
-1
-1
-55
-32
-12
-1
-74
-10
-51
-37
21
58
1
-11
8
13
-16
9
-15
-3
-4
-25
-29
-20
-136
-62
-1
-40
-1
-20
-1
-1
-1
-1
-1
-1
-1
-41
26
-13
-51
-14
18
-22
-1
-1
-1
-51
-5
-1
-1
-41
-1
-2
19
29
25
71
1
19
-24
93
1
1
11
1
1
1
1
1
1
11
6
14
1
1
1
1
1
1
1
1
1
1
9
1
1
1
1
14
1
1
7
1
1
1
11
1
6
34
1
1
1
95
-27
-6
-7
-1
-1
-8
-1
-8
-6
-3
-1
-1
7
-7
-8
-1
-16
-57
18
-13
19
1
34
-24
18
-10
-58
-26
-40
-66
-16
-67
-33
36
31
-35
-1
-8
-13
-1
-27
-21
12
-11
11
1
-14
15
-16
-1
65
1
97
-83
-1
-54
90
-108
-1
164
-58
92
-437
-4
-16
-31
97
93
1
-204
16
1
-128
669
349
-100
-23
-84
-1
-173
31
-30
58
137
8
-155
197
-77
78
1
48
1
36
1
1
-77
65
-47
-1
-1
-351
-1
18
32
184
-131
-4
54
-145
-54
-1
-58
-56
-162
-20
-228
-34
20
-35
29
-86
-1
-1
-18
-1
-1
-1
-37
59
194
-184
-27
-130
-35
141
-10
-5
103
-26
-1
9
-34
-1
12
-17
11
-14
-4
-21
-285
-28
-39
-14
-1
-8
-1
-1
-1
-12
-130
-1
-1
26
1
1
-44
-53
-1
-1
-5
-19
6
-26
-67
-21
-25
-1
86
-64
8
20
61
1
129
-90
-100
-1
-53
-362
-58
-1
-1
16
452
-89
43
-273
-89
84
-75
-51
-140
-102
179
184
-679
-646
5
225
1
-307
-825
-8
44
-113
-202
-1
-170
39
-244
-54
48
-89
-44
-226
76
-152
-134
-79
-22
-452
6
135
1
1
1
49
1
23
6
7
6
15
1
1
1
1
1
1
12
1
1
-109
-6
-1
-1
14
-15
7
-53
-27
-1
-10
-53
-1
-76
50
-26
-9
-284
-1
-64
-1
-1
185
182
-247
-198
-1
-1
-1
-148
6
-43
133
-17
-478
-203
-180
-394
-1
109
-106
195
1
1
-562
-1
364
-39
346
-375
-267
-49
-1
-1
0
1 25939 1946 27873 844 844 0
54
-14
-1
-1
9
1
18
1
1
-3
-1
-142
-85
-223
8
-12
96
-35
-1
50
-8
-62
-26
-1
-17
-2
-1
-22
-1
-1
14
-67
22
12
1
-27
-12
52
14
92
42
48
34
11
7
1
-19
-35
21
1
-24
13
7
61
1
5
-33
7
-7
41
-5
-20
54
46
-15
-34
-25
-98
-29
-32
-1
-1
-5
-10
-44
69
1
85
1
1
-9
-1
-1
-1
54
20
-12
-12
-1
5
16
10
-43
-10
-51
-37
21
58
-12
21
-16
9
-15
-3
-28
-23
-11
-16
51
-48
92
-7
-1
-15
20
12
-13
-1
-1
-1
-1
-1
-1
-1
-41
13
13
-13
-50
-1
-10
-1
-1
-6
14
4
24
-12
-4
-1
-34
-5
-1
-1
-24
-18
-7
43
25
54
17
20
68
-16
12
6
1
-16
-1
-1
-1
-19
60
7
17
1
1
1
1
1
1
1
1
1
1
1
1
1
1
1
1
1
1
1
1
1
1
1
1
1
1
1
1
1
1
1
1
1
1
1
1
1
1
1
1
1
1
1
1
1
1
1
1
1
1
1
1
1
1
1
1
1
1
1
1
1
1
49
47
1
1
15
1
1
1
-20
-19
-1
-1
-3
-8
-1
-15
-41
-1
18
34
13
1
35
41
8
1
-62
-61
11
-55
15
-8
-4
-1
15
-42
-13
-21
-40
28
-22
-21
-13
-1
-27
32
6
1
21
1
1
-5
16
-16
-1
-10
-39
18
1
42
-45
11
29
-5
-26
-1
-25
-1
6
137
78
-28
315
-8
43
-26
-123
-69
-44
20
49
-46
-15
-4
-28
115
-23
-6
59
1
-43
-1
-51
-71
-41
11
13
1
16
-52
-98
-42
12
232
-137
81
105
23
-39
-413
55
1
33
-17
-1
32
-141
42
-44
32
1
-58
80
8
86
15
30
1
5
-18
53
1
-143
-78
14
64
1
48
1
36
1
1
-27
-51
-1
65
-47
-1
-1
85
1
1
67
122
-75
-1
18
216
1
-135
52
-145
-111
-56
-162
-20
-136
-93
-10
44
63
-86
-1
-1
-14
-1
-1
-41
58
1
-33
154
64
29
-99
119
-37
-35
43
25
8
61
-14
-5
20
83
-36
-1
-1
-1
-1
-33
-1
12
-17
11
-37
-1
123
-123
-33
-1
-27
-1
-6
52
1
1
-19
-75
-12
-45
26
1
1
-29
-14
54
-23
6
-26
-9
-31
20
-9
-21
-37
62
1
-5
159
1
20
109
63
-27
-1
-29
-72
-159
328
-178
142
133
17
-69
-1
46
-273
-89
-159
-52
-139
-102
-179
20
1
-24
-1
138
-178
-505
-376
-137
-8
-127
-1
6
226
-307
-705
-117
-1
-12
-48
-1
-110
41
34
-77
236
18
-248
-54
48
-89
-44
-226
76
-285
-79
-22
-308
27
123
135
1
25
22
1
1
1
1
1
1
1
1
1
1
1
1
1
1
31
1
1
7
7
7
117
-5
-7
14
18
1
1
-16
-8
-1
-1
-1
-1
-1
-1
-1
-33
-26
-10
-21
-30
-79
50
-26
-9
531
182
-247
-255
96
-43
133
-308
95
-89
-33
-173
-147
-35
243
259
-106
373
503
133
8
101
-43
209
134
245
-133
-267
-1
-49
0
1 25939 10237 36252 657 657 0
-54
42
-37
14
-172
-47
70
-115
8
78
-64
-1
50
8
-20
-55
-13
-1
-17
-23
-1
-1
-1
-69
-1
-1
-13
-62
-12
19
33
14
76
13
45
48
45
7
1
-19
-35
23
-23
13
7
-52
16
-41
-6
41
-5
-111
-20
-1
-5
-34
-25
-1
-69
-58
-36
-10
-44
59
96
1
1
-8
-5
-1
-83
-85
-10
-51
-37
17
62
1
-11
8
13
1
-15
9
-15
-3
-4
-25
-29
-20
99
-37
-62
-1
15
-25
7
-13
-1
-1
-1
-1
-1
-1
-1
-41
26
-63
-14
18
-22
-1
-1
-1
-11
-1
-1
-1
-1
-41
-5
-1
-1
-41
-20
30
25
71
1
19
-24
-81
22
1
1
1
1
1
1
1
1
1
1
17
6
14
1
1
1
1
16
1
1
1
7
12
1
1
1
1
1
1
1
1
18
9
1
1
1
14
1
1
1
1
-88
-12
-23
-1
-13
-1
9
-6
-19
-3
-8
-1
-16
-1
-57
15
1
1
1
-13
19
1
-27
8
-24
18
3
-7
51
-32
40
-5
-7
-55
-16
-67
71
28
-35
-1
-8
-13
-1
-27
34
27
1
-6
-31
-1
59
6
1
42
55
-53
-31
-1
-51
93
78
-28
-1
-227
139
-217
-1
-171
-4
-16
220
1
33
-49
-122
17
1
-128
-285
-1
-38
-1
-319
28
-451
-23
-84
-1
-173
31
-30
-203
-124
-33
-274
78
1
48
1
36
1
1
-77
-112
-1
-1
-351
-1
18
32
-311
-8
-52
181
-77
-463
-34
20
-35
29
-86
-1
-1
-18
-1
-1
-1
-37
-9
-80
166
54
-130
-156
-35
141
-10
-5
103
-68
-1
12
-17
11
-14
-6
144
131
9
11
-28
15
-27
-7
-12
-1
-19
-1
82
48
1
-13
-15
-1
-1
-1
-1
-44
-53
-1
-23
6
-26
-39
-29
-21
-29
-1
-8
75
152
1
129
-90
-1
-1
-100
-1
-53
-362
73
120
-58
92
183
17
114
-177
-188
-35
47
-75
-51
-140
-102
179
19
1
161
559
-123
522
-123
6
225
1
-307
67
-754
-7
-6
-157
-98
-1
-55
-56
-165
39
-244
-54
48
-89
94
29
-146
-228
-134
-79
-22
-218
-1
6
-85
-310
-15
-16
-1
-1
73
1
1
1
1
1
1
1
1
1
1
1
1
1
1
1
1
1
1
1
1
1
-91
-7
14
-15
-1
-1
7
-54
-26
-10
-21
-13
-6
-13
128
-22
-153
5
21
276
1
87
183
-247
-61
-1
-1
-135
-151
6
-43
133
-17
-69
-410
-203
-146
-35
243
-19
-1
241
-106
876
133
109
-43
209
134
-378
-267
-1
-49
0
6376 6493 554357 554240 0 0 0
0
14702 25939 1 11148 502 502 0
38
38
14
7
-5
28
64
-26
-1
20
1
1
40
1
18
1
1
-20
-1
26
6
-10
36
1
6
-6
-56
-1
27
4
15
32
105
-9
68
38
4
-8
-15
-1
-16
21
6
1
1
1
2
7
1
28
18
115
-51
10
-81
29
62
-26
13
-68
-1
-1
-65
-116
-1
-1
-40
-1
19
-66
-21
60
-42
13
-22
-1
-45
-1
46
17
111
1
-14
-1
-1
9
1
54
-110
-85
-40
200
1
99
-93
21
-42
14
-34
-1
38
58
1
2
30
12
1
-179
-1
-12
127
-30
59
102
1
-37
7
-72
51
49
11
1
17
48
-99
-61
-1
-1
-15
-106
5
4
14
-89
44
23
30
16
10
-146
-92
57
-49
7
-5
68
-47
92
-23
-1
19
1
12
74
-75
-11
-1
-1
20
37
4
-70
17
-8
120
56
48
-16
12
6
1
25
1
1
1
1
1
1
1
1
1
1
1
1
1
1
1
1
1
1
1
1
1
1
8
8
1
1
1
1
24
8
1
1
1
1
14
1
12
1
1
1
1
76
-42
5
1
12
1
1
1
1
4
1
14
-26
-1
-28
-27
-5
-1
-1
26
-12
22
93
1
1
28
-35
-1
22
51
61
1
-17
-4
-1
15
-55
-61
-1
-48
14
1
73
14
1
4
18
-47
28
-12
59
-45
39
-5
-27
32
49
192
-171
-223
104
-18
-69
-44
20
49
-46
35
-13
115
-23
-6
-58
-41
-1
-2
-51
-71
-41
11
28
-52
-98
-1
-41
12
191
42
-137
81
1
-167
437
30
1
33
53
-169
11
19
-26
32
1
-58
80
8
86
15
1
19
9
8
-6
65
1
-143
92
43
-130
-47
70
131
1
70
122
-75
-1
-48
-1
0
15370 25939 59214 69841 213 213 0
-475
519
-126
6
221
-311
189
1
1
10
-621
-12
-157
405
-139
210
-87
125
-146
73
-286
28
1
-49
-131
-1
44
-48
-51
-61
-2
5
-32
-1
-200
41
1
1
1
1
30
7
14
6
-24
19
19
1
12
-32
-47
-1
-1
-1
20
-14
-1
-1
-6
-1
-1
-1
-1
-2
-1
-1
-1
-1
-1
-1
14
-15
7
-79
-10
-47
-1
-1
-1
-40
-1
-35
-54
-1
19
-12
-1
-1
-1
73
9
63
-11
-94
-41
-1
-1
-1
-136
-1
-21
95
183
-80
-1
-168
-105
-1
-1
-1
-1
-91
-151
6
-43
133
-16
-70
-43
-299
-1
-1
-1
-21
-1
-1
-1
-47
-22
-1
-1
-12
-173
-144
-1
-38
-1
-1
-225
-1
-16
14
6
241
-108
838
34
-135
112
14
1
-28
343
-94
-1
-1
550
44
0
15627 25939 67896 78247 250 250 0
-218
342
-168
-1
124
1
-11
6
221
-228
-1
-1
-84
201
265
1
1
45
1
-192
-1
-117
-12
-88
-70
-152
80
174
-120
-1
-126
-20
-60
26
72
-15
-1
-46
-226
-223
-1
-137
-78
-23
-1
84
-8
-1
-129
-7
-14
-127
-1
-62
-1
137
1
28
1
1
1
26
7
7
35
1
1
1
1
1
1
1
7
21
1
1
1
1
1
1
1
1
1
1
7
-97
-1
-8
-1
10
-23
9
7
-12
-1
-42
-27
-10
-1
15
-32
104
-21
-29
-1
-87
-62
30
-51
-8
-19
-1
-1
-25
-17
-1
-169
-1
-1
-1
82
-24
47
95
1
-14
-1
83
-168
-195
-151
6
-43
133
-13
-1
-1
-122
-358
-33
-173
-179
-1
-293
-1
-1
-39
171
-101
-1
-1
-9
870
139
-108
-37
-9
-221
123
-273
-1
-11
92
-197
-1
-74
-49
0
25938 27800 3740654 3742517 21 21 0
-227
249
-205
30
71
-131
-136
43
115
-213
-416
0
25938 27804 158525 160391 19 19 0
27
448
234
-340
155
87
1
-87
-132
-323
-1
-34
0
26067 90964 86436 151329 253 253 0
346
234
71
-21
-111
-136
13
1
144
93
212
1
1367
-524
-976
-1
-1
-320
-1
-1
40
385
-384
236
1
-68
36
1
-38
1032
1
1606
164
-579
-55
855
40
92
-682
-936
-267
-367
-1
316
-181
441
85
942
590
1825
-6
-446
-1
161
689
1
125
-309
370
-342
-1
-786
122
1
-39
1378
1414
-213
86
1
1
796
1
1
324
-512
369
5
37
204
-28
304
1181
-2350
-266
-449
-425
-124
159
20
-244
-216
-1237
-11
-1
-1
-1
-544
-21
-1
-1
-1
24
1
121
582
-15
-718
33
250
368
-54
-24
19
-137
-189
-34
-1163
103
282
1
-584
-1
-1
-803
136
-207
469
92
1
86
-245
431
74
19
267
-97
-197
483
-412
-103
1275
1
-870
-1
-122
72
1
1
137
-974
-93
-241
255
1
-22
2657
-616
-1474
-1508
271
571
-45
168
204
29
1
1
-60
-727
740
34
-81
-136
-1
48
-303
-39
154
-435
-874
-411
106
250
-7
-1
-1
850
-616
-113
-312
64
430
1
822
-49
563
-188
-116
-2462
0
27799 31108 155467 152156 11 11 0
-245
-755
17
255
-269
-976
-328
32
0
30651 32103 180611 182059 7 7 0
20
999
1
108
1
-38
0
30652 32072 146196 144781 6 6 0
20
1003
1
103
1
0
31478 32013 203133 202601 21 21 0
202
79
20
1
-38
0
32103 39361 188314 195575 32 32 0
567
179
1
1770
-636
852
40
-141
-394
-178
-64
-509
-1060
-431
-67
0
32072 42033 138785 128821 29 29 0
598
179
1
-879
728
164
-578
-56
851
44
-536
-179
-61
-1547
-519
-1
-90
351
-630
-325
-1
17
647
0
33312 36027 697176 699892 48 48 0
-208
-1
-209
409
316
168
488
-145
68
-681
-1
0
33312 37716 3977887 3973481 68 68 0
-416
294
431
17
151
-208
36
245
-90
-56
895
-105
-39
-392
96
-82
-447
-1
0
39346 42033 211090 208404 5 5 0
160
1535
-196
0
40399 40645 182303 182057 0 0 0
0
42031 42522 2177300 2176810 2 2 0
403
0
42037 42524 2423592 2424079 1 1 0
0
42041 45956 235117 231199 21 21 0
-484
-350
-1728
-712
-1
341
1
0
45938 57249 230832 219525 49 49 0
281
38
4
3415
469
1
1
1212
-1093
658
-1417
-766
-169
-1261
-32
126
22
-242
0
54072 59866 195582 201382 51 51 0
-858
-530
-723
-539
71
86
-201
18
-46
-135
-84
-97
-42
240
-19
55
-1133
-208
44
1
0
54073 59866 1577808 1583599 44 44 0
-281
-1106
-1261
-32
37
111
15
181
-46
1414
-386
-208
44
1
121
47
0
54073 59866 1222067 1227862 54 54 0
-1218
-169
132
1
-369
-210
-551
-32
37
89
22
1
195
-46
-34
-102
-84
-78
-322
-1188
248
1
146
163
0
54072 59866 1744552 1750347 43 43 0
-1387
-711
310
-118
-124
-32
37
307
-46
-218
-1095
-109
631
1
121
47
142
0
61723 62415 201383 202075 0 0 0
0
61723 61905 2243880 2243698 0 0 0
0
62410 71149 202357 211090 56 56 0
500
370
1
-751
-1
496
1
-132
135
1
-468
208
87
1
1
1
-582
-1
197
60
-155
-1
-229
-197
-323
161
1
-513
-37
-402
838
1
-11
-842
-140
72
1
1
130
1
545
-85
0
63190 68854 2625875 2620250 91 91 0
83
1
386
1
1
1
1
1
1
1
1
1
1
1
1
1
1
1
1
1
1
1
1
-356
171
1
1
1
1
1
102
27
175
-145
45
91
-207
157
-242
-1
-1
71
-63
30
1
148
-183
431
14
1
64
1
13
136
137
1
77
-209
483
1
-513
-37
-315
0
63191 68854 3502719 3497082 104 104 0
82
1
386
1
1
1
1
1
1
1
1
1
1
1
1
1
1
1
1
1
1
1
1
-178
-179
171
1
1
1
1
1
104
25
7
-132
51
-35
-79
-19
135
1
-207
-211
-1
-189
163
1
-63
-1
-10
15
1
-244
-114
332
60
59
96
131
87
-10
-197
-323
161
1
460
-764
-1
-1
-1
0
63190 68854 2086425 2080769 53 53 0
83
1
-762
171
1
1
1
1
1
129
189
-4
-128
903
1
212
-119
445
60
286
87
-10
-1193
-37
-1
584
1
-46
-46
-1
0
64790 65540 1298498 1299248 5 5 0
-610
71
0
63191 68855 582076 576448 100 100 0
82
1
386
1
1
1
1
1
1
1
1
1
1
1
1
1
1
1
1
1
1
1
1
-356
171
1
1
1
1
1
-447
138
1
74
696
1
-144
614
14
60
19
267
87
-206
483
1
-513
-37
0
63191 68858 1763856 1758221 85 85 0
82
1
386
1
1
1
1
1
1
1
1
1
1
1
1
1
1
1
1
1
1
1
1
-356
171
1
1
1
1
1
136
174
-139
135
1
-144
-462
-1
-1
12
59
92
1
-63
24
694
55
19
-136
132
87
-10
-197
483
-514
-442
0
63190 67237 1959408 1963445 35 35 0
83
1
-762
174
1
1
1
1
127
175
-145
136
47
95
-326
208
92
1
212
-232
396
-325
-251
-1
0
63190 68856 3852465 3858094 82 82 0
83
1
386
1
1
1
1
1
1
1
1
1
1
1
1
1
1
1
1
1
1
1
1
-356
-1
171
1
1
1
1
1
129
1
174
-145
135
1
504
171
92
1
-86
-358
319
-14
61
19
136
131
-293
483
1
-409
0
63191 68855 2063604 2069261 61 61 0
82
1
220
-542
168
6
1
1
1
1
123
4
181
-139
135
1
-468
-138
-1
-1
-1
71
92
1
-331
-1
-1
-1
-113
319
14
60
19
-258
10
-97
-197
-323
161
1
-549
0
68459 78422 102395 92438 26 26 0
788
1
797
-51
-144
72
1
1
130
1
545
706
-61
-623
-267
1000
180
440
427
-615
-2524
-455
0
71134 78396 195575 188309 21 21 0
-449
-173
257
-1052
-1147
480
-1360
-2234
0
72785 77186 1952937 1957339 74 74 0
-1462
-74
-1
-74
296
397
304
655
-730
0
78436 84416 2046192 2052168 51 51 0
-115
575
23
-22
168
233
1
1
-60
-254
-41
1170
37
-456
309
2
421
-1288
106
-615
0
78430 84418 2133521 2139505 58 58 0
5
-179
-557
319
53
29
1
1
-353
-109
-1
1062
37
223
534
1
850
742
-45
-1
-81
-174
0
78435 84416 1155947 1161923 122 122 0
-179
512
416
29
1
1
-461
1062
257
1
-345
192
-437
-1200
-83
104
1
0
84417 85831 92438 91021 6 6 0
-256
-71
70
-236
-499
0
84417 85831 182028 180612 6 6 0
-256
140
-619
-115
0
90964 91814 2257593 2258447 13 13 0
-18
-183
-160
-1
36
1
1
-24
-84
-198
0
90964 94186 2136282 2139505 31 31 0
-149
11
-40
-161
-1
35
1
1
1
935
-1003
-183
-65
0
94185 95604 92438 91021 7 7 0
45
-285
68
89
-145
387
0
94185 95604 182028 180612 5 5 0
45
357
84
0
90964 151721 141551 202318 229 229 0
-18
-132
-4
-1
-208
-1
35
1
1
1
-107
-39
-160
-428
205
-213
-457
-286
45
436
-7
-1
-1
495
211
141
89
-958
64
-157
-81
226
-605
149
143
-246
2297
1
-1145
-975
-1
-505
-1123
272
1
-1019
-1444
-1
-1
410
-142
-1
-1
-1
1713
-363
139
-175
201
1
-87
-455
-1
-1
4540
1
-260
364
81
1
436
59
4
1
29
-245
160
182
84
97
354
321
-432
-1
387
-49
-1
151
-167
25
-532
221
1
1
816
30
1502
-461
88
-214
-1
36
43
115
1
88
-32
91
-54
-1
5011
1
-13
-668
-153
-69
180
1
186
86
1
-1480
-88
730
-586
-24
-355
222
690
453
-331
-719
-1
-1
-203
-170
-1
-1174
327
465
-1548
387
541
194
-537
-1
-655
205
1
1
-97
-874
-1147
-919
137
-323
177
-1246
361
-882
-10
423
149
-146
-176
-201
-84
-97
-42
240
-19
55
-1133
-420
571
-128
0
100604 102017 1755647 1757061 8 8 0
-134
-969
292
0
97181 102017 1453146 1448304 201 201 0
-115
1468
-4
826
1
-1145
-126
-628
-1
-1
-223
-1
0
101564 104872 91475 88162 13 13 0
53
-95
-1
-320
-1
-186
-143
-1
-981
273
264
0
107923 109783 1999467 2001328 15 15 0
-1088
202
1
-85
-1
133
1
-46
-1
0
108050 109788 86434 88167 13 13 0
280
-389
265
1
-27
202
217
1
1
-322
33
0
107924 109785 2187144 2185284 18 18 0
406
-69
-321
114
386
1
-116
96
-29
0
112902 118892 1703781 1709756 58 58 0
979
-5
403
1
133
1
-369
125
81
496
4
1
128
-89
257
226
97
354
321
325
-108
248
138
-49
-1
506
433
0
112902 118708 114423 120228 57 57 0
1386
1
-264
364
577
4
1
91
382
142
181
675
325
-108
-35
-11
-1
-1
-1
333
9
-49
-1
-175
-1
-1
-1
0
116085 118891 213900 211090 33 33 0
112
-586
-1
187
325
-108
-294
-1
-142
-1
-318
47
0
127925 128934 950114 951127 138 138 0
-401
-13
-1
-1
-68
-58
-94
-1
29
1
220
29
-4
28
1
-49
0
128934 129310 951541 951916 42 42 0
171
0
129054 129306 945479 945226 14 14 0
-18
0
130029 130483 152612 152156 2 2 0
-314
-88
0
130029 131476 91020 92469 5 5 0
-314
-476
-302
34
0
130030 130483 1757061 1756608 5 5 0
19
-383
0
130030 131445 146196 144781 7 7 0
-313
-88
730
31
0
130853 131386 123551 123018 17 17 0
0
130853 131386 203133 202601 22 22 0
-192
88
20
0
131477 135778 1945703 1949969 109 109 0
245
1
1
4
1
1
1
1
1
1
1
1
1
1
1
1
1
1
1
1
1
1
1
1
1
2
3
1
1
1
1
1
1
1
-238
-124
222
196
-366
127
452
395
-859
0
131720 137645 2637631 2643560 212 212 0
-22
-1
-27
-355
222
688
452
395
-657
-203
1339
795
588
1
-135
-2
-4
-1
-3
-1
-1
31
0
131720 135781 2197022 2192963 125 125 0
-22
-27
129
1009
126
354
98
116
-936
-203
0
131720 137645 1298323 1292389 196 196 0
-42
582
562
126
354
98
395
-657
-1
-203
-90
1373
672
70
-387
-1
-1
-1
-1
-1
-268
-2
-4
-1
-3
-1
-1
0
137720 144985 138759 131493 35 35 0
-698
387
735
-534
-658
-86
117
1
1
-100
-2934
-119
25
1
-316
112
-165
0
137720 144985 92464 99727 31 31 0
-572
-123
391
541
194
-534
-658
-86
117
1
1
-100
825
438
182
-1003
-264
-224
574
63
0
138931 143333 1957339 1952937 72 72 0
604
1396
1
1
-790
-74
-1
-75
0
144993 150968 1222067 1228045 46 46 0
1519
1
-369
-207
-3
435
298
-271
-102
-84
-78
-322
-1185
205
192
-22
141
369
-50
-1
10
0
144992 148170 222706 219525 22 22 0
-454
-1643
437
-186
-305
0
144993 150969 144780 138797 45 45 0
-448
-1
-1
6
-1644
-1
-584
-38
-350
-1
-136
-854
-726
295
720
63
1
0
144992 150968 1603660 1609637 56 56 0
-170
-113
-1609
-207
-711
531
1
1
1
1
1
1
-391
-799
-337
-419
510
0
144993 150967 3631948 3637925 51 51 0
-2095
-711
-480
-947
-149
356
-133
205
167
-47
569
0
144993 150968 2139503 2133525 39 39 0
-639
-66
-185
-1
46
285
459
-416
439
-491
39
-1322
-1
-105
437
-362
569
0
145230 150967 1966668 1972410 45 45 0
981
-877
-3
-926
-263
-1247
-337
-1
205
-214
569
0
151647 163245 202281 213900 77 77 0
-86
462
27
-77
-1045
-1
172
-138
175
-747
207
87
-221
-361
-1
-186
-88
-136
-1
-132
-87
-210
-995
-40
-586
-663
-585
-396
745
-87
253
512
-45
-169
-153
-50
-89
-1
-51
200
-665
-1
73
1
1
-130
-284
18
-163
0
151723 160440 122774 131508 35 35 0
-7
-1443
-1
-1
342
-138
-181
-270
-215
467
-90
85
-132
-113
-444
-430
-210
320
-161
-409
-105
442
-185
-1250
246
-21
-1
-124
-207
0
152500 158152 3487798 3493431 94 94 0
307
163
1
1
1
1
1
1
1
1
1
1
1
1
1
1
1
1
1
1
1
1
-178
-179
-1
168
1
4
1
1
1
1
-422
235
22
-371
-138
-1
71
-92
147
-70
-1
-59
-55
50
-64
77
1
-253
-1
-78
136
84
1
27
-19
-87
-207
-892
-105
296
1
145
-185
-1
-84
0
152502 156536 1959408 1963445 36 36 0
-844
168
7
1
1
1
1
-576
51
95
-326
208
-92
-442
-318
-14
-78
-267
-43
-45
10
-197
-1
0
152502 158152 2086425 2080769 51 51 0
-844
171
1
1
1
1
1
1
-309
8
-4
-263
-1
-767
-329
-431
-91
881
-161
-1
-513
-42
-1
401
179
-46
-46
-1
0
152503 158153 2063604 2069261 48 48 0
301
-542
168
1
6
1
1
1
1
123
-924
-138
-1
-1
-1
71
-92
-217
-113
-1
-1
-1
-113
-666
-96
-207
-1037
401
-185
0
152503 158152 2630615 2636243 77 77 0
467
1
1
1
1
1
1
1
1
1
1
1
1
1
1
1
1
1
1
1
1
-356
168
1
4
1
1
1
1
303
328
-418
208
-92
-217
-113
-519
-355
-151
-1
379
-472
643
-185
-1
0
152502 158152 2625875 2620250 85 85 0
468
1
1
1
1
1
1
1
1
1
1
1
1
1
1
1
1
1
1
1
1
-356
168
1
4
1
1
1
1
102
390
-86
-211
157
-242
-1
-1
71
-63
-30
147
-70
-113
444
64
148
137
89
-197
323
-673
-42
-310
92
-185
0
152503 158156 1763856 1758221 73 73 0
467
1
1
1
1
1
1
1
1
1
1
1
1
1
1
1
1
1
1
1
1
-356
171
1
1
1
1
1
1
-133
3
-590
-462
-1
-1
12
59
-92
-62
24
-132
-543
-226
-424
323
-161
-513
-627
0
157758 160440 102395 99712 7 7 0
-139
-1250
193
-200
742
0
160443 166421 3637925 3631948 66 66 0
-1055
387
-152
-151
440
1
1
-126
301
-83
-478
88
-39
582
449
0
160440 166421 169483 163505 64 64 0
716
-22
-321
-188
200
-44
-109
590
1
1
57
-69
301
-305
-199
-184
62
91
435
1
873
0
160442 166422 201564 195582 58 58 0
-736
-169
-153
-188
200
737
1
1
61
-55
-260
-39
18
-83
-81
-201
-179
107
195
-413
20
442
431
-365
0
160624 174550 120228 106300 110 110 0
-695
-1
-1
-1
-28
-153
56
-132
-204
-1
-1
-8
727
1
1
-130
301
-83
-263
1803
-2674
112
584
-300
30
205
39
317
-52
103
410
-794
-205
115
1
1
1
1
1
1
-95
212
-1410
-1
-168
-41
-1
7
0
160440 166423 3619158 3625144 82 82 0
-738
-321
50
-29
-110
200
737
1
1
-133
298
263
-274
-24
-88
-1
-1
-40
153
-512
798
0
163241 176209 219525 232490 42 42 0
-157
-342
153
429
449
-1201
-1908
109
-62
1398
169
-1408
115
1
1
1
-1716
-1
-1
-171
-41
-1
7
1159
3
1
-38
126
825
1
-688
-62
51
1
-72
0
160440 166421 1709755 1703781 75 75 0
118
63
369
-356
-153
387
737
1
1
61
-69
301
-163
-183
-216
88
-39
589
-203
240
133
1
297
-240
4
0
163685 166422 1554443 1551709 290 290 0
-54
256
509
263
440
0
174917 176209 106318 105026 7 7 0
-1054
51
1
-72
0
176210 180733 1787071 1782560 63 63 0
61
1
398
195
418
-90
-63
38
19
70
-39
-1
-20
-140
21
40
10
131
333
126
73
21
138
839
48
-84
-1
55
-366
142
-368
-1
59
1
0
176210 180732 1939379 1934857 38 38 0
-435
-1
184
-19
-3
17
422
1194
382
-381
294
-88
-208
168
0
176210 180730 2050710 2046192 38 38 0
655
293
116
3
200
84
-22
-1662
-46
-343
-365
25
0
177705 180739 3801323 3804359 42 42 0
788
365
-278
-109
294
-60
-29
-1
-417
568
0
177931 180733 213900 211090 33 33 0
-28
-180
-486
-1
-919
-85
-1
-208
-164
614
0
176210 180731 143320 138798 38 38 0
-639
-1
17
294
119
-157
127
217
-46
-1
-136
-854
-1184
614
1
0
176210 180733 1605121 1609639 51 51 0
-431
-207
19
293
120
194
306
315
1
1
1
1
1
1
-391
-799
250
-88
-208
-164
-47
0
180732 183377 105040 102397 13 13 0
390
129
1
-846
-254
203
0
180732 335872 232476 387643 170 170 0
-1208
157
-255
-539
484
1
1
1
1
1
-537
-5715
66
1258
286
-3848
-1
-1
1380
-2317
-179
-1
163
-30
-1
126
-86
-9
-97
-934
86
-284
12
-55
-179
601
1
1497
1
1
-4974
-4
422
-1818
1256
-1944
1967
-230
-1
-915
-3843
10346
1954
2047
-645
-1
-4716
-46
5995
-139
-165
-1
-1
-1
-1
-1
-1
-1
3806
836
3054
1
-4644
-2350
-1
-2391
-1943
-1
27
-4087
-1
-676
74
1
492
3
1802
-1677
-2465
-68
-3397
-1113
-1662
-1768
-1908
1810
1
1
174
7220
1
488
1
-184
-1
-1
-1
-1
-269
523
91
94
-7835
-4651
-1
-412
-1
-1
-1
-2544
78
1
1
1
-24
-13
-123
-264
-598
-2579
-1
-1
3496
226
-622
-70
158
-18
-1
-155
58
1
6505
2555
-1864
227
49
-2574
-1
0
182888 183376 3966216 3966704 0 0 0
0
200906 201128 2339134 2338911 18 18 0
-23
0
212759 213208 1713767 1713317 8 8 0
-191
0
213647 217610 151735 147773 189 189 0
279
2100
-4
0
213647 219916 3814875 3808604 352 352 0
-2096
-284
0
219697 220144 1713767 1713317 7 7 0
-191
-92
-1
0
335865 586007 959750 1209808 496 496 0
-7021
-1105
246
-830
-335
-137
-3808
99
1
1
373
1
1
1
182
-223
-334
-2232
-248
1012
-46
-1422
4082
101
1
-1974
-26
314
1
504
1
1
-488
184
358
-4
-149
-1571
340
1
25
1
1
1
1
96
388
1283
1
620
1
-387
-2708
-621
6287
-2155
-976
-1307
-1
100
2056
-6085
6503
585
1
457
1
2722
354
433
-475
1039
548
13
1
-1054
-926
-1
-53
2663
-161
85
-1045
-1157
-43
1610
-5849
-2190
-3390
2289
1511
-788
286
-9
183
-4698
658
1
-550
-3147
-2889
-1898
151
-4563
-1546
-807
3104
-837
-389
-354
-1
250
1
1
1
1
1
1
1
1
1
1
1
1
1
1
1
1
1
1
1
1
1
1
1
1
1
1
1
1
1
1
1
1
1
1
1
1
1
1
-1032
161
88
-100
576
2257
496
-730
304
473
1
1013
724
77
1
-181
108
246
-107
16
340
1
-250
-1821
200
55
-697
663
-72
-559
-1
-1
-1
-1
-1
-3
-10
-64
-284
-34
-1
368
530
967
236
184
1
27
271
1
2204
-2537
-249
-588
-1
-1
-1
-1
-1
-4
-2802
-1014
4795
1775
1
1
1
1
1
1
1
1
1
1
1
1
1
1
1
1
1
1
1
1
1
1
1
1
1
1
1
1
1
1536
1
1
1
1544
-2447
-114
1897
1
1
120
-1387
2014
1
1
-232
-3334
-1
-1
1747
162
-906
-1
-2141
-1152
-534
-128
754
-122
-68
-4210
3841
51
1
157
1786
1043
1
1
199
1444
-453
-58
-479
-405
-393
-1
-8675
23
-300
116
1
1
381
-757
344
1
328
1
60
1
-163
1195
-738
-18
188
-1712
-1
-1
-1
-1
-7
-1
-3
-4
-3404
-786
658
-4698
-1501
566
1
5351
-484
190
-55
1018
1059
1
1
1
5486
4955
608
1624
-24
-3207
4
5003
1
-1422
0
371573 371670 1058424 1058327 5 5 0
0
392446 393143 1030832 1030135 1 1 0
0
393143 393237 1029177 1029083 0 0 0
0
396404 396599 1046244 1046049 16 16 0
0
401162 401241 2132775 2132696 0 0 0
0
401165 403857 866590 863905 15 15 0
-25
128
125
312
-475
96
444
103
396
565
1
0
405218 405312 1017112 1017018 0 0 0
0
406267 406964 1017018 1016321 1 1 0
0
406874 407048 1053020 1052849 19 19 0
-24
10
114
1
1
0
408026 408658 1052986 1052377 80 80 0
112
1
1
25
1
1
1
1
1
1
1
1
1
1
1
1
1
1
1
1
1
1
1
64
-26
-1
-1
-1
-1
-1
-1
-1
-1
54
1
2
2
188
23
1
1
0
422178 422373 1020474 1020279 16 16 0
0
428507 429116 1032525 1031894 81 81 0
-115
-1
-1
-12
-198
-2
-2
-1
48
1
1
1
1
1
1
1
1
-40
-53
-1
-1
-1
-1
-1
-1
-1
-1
-1
-1
-1
-1
-1
-1
-1
-1
-1
-1
-1
-26
-1
-1
103
0
454588 455051 392175 391688 55 55 0
-25
-32
-2
10
53
1
1
1
1
1
1
1
-135
-1
-1
-1
-1
-1
-1
-92
-1
-1
-1
-1
-1
-1
-4
-1
-1
-1
-1
-2
-21
-1
-1
-1
-1
-2
-2
-1
-77
-1
0
457367 457835 1205866 1205398 4 4 0
0
512227 512977 1169128 1168377 79 79 0
-129
120
32
1
1
1
1
-161
-1
-3
-1
-2
-176
0
511581 514731 800225 797072 95 95 0
-327
-32
144
110
-659
-978
-1
-1
35
0
514730 517153 794532 792101 24 24 0
441
-999
-1
-1
-312
-236
-1
-362
-62
-1
0
520301 522015 771712 773457 84 84 0
403
1
1
194
372
-436
-1
-1
-1
-1
-1
-1
-1
-1
-1
-1
-1
-1
-1
-1
-1
-1
-1
-1
-1
-1
-1
-1
-1
-1
-1
-1
-1
-1
-1
-1
-1
-1
-1
-1
-115
0
525296 528610 441369 444689 49 49 0
995
1
1
1921
-319
-1
-1
-1
-1
-1
-1
-1
-1
-1
0
528299 528610 617562 617873 6 6 0
0
532134 538124 1583787 1577807 129 129 0
-672
25
-298
118
1
382
7
102
-646
342
1
111
263
19
1
-197
88
192
429
449
-741
-628
0
532140 538124 1228045 1222066 135 135 0
-131
-1
49
373
-114
48
-22
169
-85
118
1
382
109
-646
-55
288
1
-32
-161
-101
83
19
1
-163
12
110
192
-639
240
133
1
-297
-311
0
544567 545318 1136787 1136037 79 79 0
126
180
2
1
2
1
-155
-1
-1
-1
-1
-39
119
0
544567 545318 798828 799579 86 86 0
308
1
1
1
1
-155
-1
-1
-1
-1
-39
119
0
581597 582065 1081673 1081205 4 4 0
0
585489 953968 1209416 1577807 842 842 0
1840
-175
-1
192
-332
-1
199
-600
102
-125
-366
-200
-1
141
513
44
-123
-1
48
1
1
130
-2253
-49
-4
862
-1339
123
-971
-82
-356
-41
-453
-1
-117
-1
59
-706
-1
-1333
297
1
-372
-207
-237
383
110
1
195
-80
-186
-78
-322
1157
1
1
1
-29
396
-22
141
138
90
-192
-1
14
189
1
1
1
1
1
1
1
-122
738
1
1535
1
276
1
-3052
2195
-136
-1830
6823
2792
15
-684
139
-52
-7
-2014
-213
22
47
-76
193
-1348
887
-223
1344
2042
19
-1542
3023
-1500
2511
3807
7428
620
-148
-556
-990
10
1
4041
-166
-1
-1
-945
-1
12
1
685
5118
4
-53
500
162
360
535
-192
-1
287
-299
703
320
422
-1373
-290
-1
-359
-228
70
-281
114
575
-562
226
353
148
1012
1
-146
6
-65
603
367
179
136
-82
-206
1032
-372
-212
91
-9
-1
-1
877
-407
-340
-95
29
-14
-192
-809
-98
-1631
-1
2357
-1467
-1
433
390
-334
1264
1
72
2181
-3013
1564
3864
4493
81
1
79
1
-1290
-1629
1686
-808
538
105
-6247
-3
-628
519
-3245
-1
-1
-1
-1
-1
-1
7372
1
1381
86
-5
728
-269
-1065
-8
-412
-707
-1
5
-1191
-1
-2842
3753
1
64
669
4437
732
40
9
1
1
1
-18
-282
126
1991
1
264
1
1
402
1314
-463
71
1560
-2180
-1
-534
-447
1245
1
1
1
815
-1413
-612
-53
-1
-1
-1
-1
-1
-1
-1
721
292
14
188
3114
-804
-1639
4
3
-1245
-3280
-1
-20
-1
4
-35
-1
-233
-1
-104
-2714
-1
-387
-1
955
1
2989
-901
-2577
-5184
-1698
-1
-5
718
188
-545
-99
142
4
2
1
1
1
142
94
-4613
58
1
1
-230
-3192
6
-850
-215
-1
594
30
1
-60
341
1
-190
-97
-1
-7
-1
-4313
593
1
1
11
-1008
-1562
7001
312
-764
-2816
-319
-6
-10
-6
402
-143
6
505
79
1
114
1
1
1
82
-1890
-125
-1
-1
643
3138
165
597
-119
-1
-1416
724
-1640
-1
-1097
1885
4211
1
592
1
140
10
11
112
-31
-56
-246
-135
148
318
-172
-247
200
3230
1
1
1
1
1
1
1
1
1
1
1
1
1
1
1
1
1
1
1
1
6
1
1
1
1
1
1
1
1
1
1
1
1
1
1
1
1
1
1
1
1
1
1
1
1
1
1
1
1
1
1
1
1
1
1
1
1
1
1
1
1
1
1
1
1
1
1
1
1
1
1
1
1
1
1
1
1
1
3
1
1
1
1
1
1
2384
-1591
-6520
3006
-925
-70
31
1
1
1
1
1321
34
1
-23
649
177
590
1
-50
30
34
-152
-3
-4507
-2508
-1379
-500
-166
187
-427
117
-44
-1
-1
109
-2246
545
1
1
1
-865
559
1
446
12
-329
-953
-1
-880
3405
6281
1
1
1811
-636
-2090
-1
-502
520
1
1
1
1
-34
-207
7
787
429
-214
396
2294
-204
-19
-1
23
406
96
1
132
308
-73
180
38
137
173
15
-354
2743
-4218
-485
-5
-1
-945
104
-177
-2761
-2226
120
-40
22
66
416
-864
-241
-202
-11
9
138
1
-173
-15
-93
59
827
-758
892
-162
-551
-1
-3
-120
-1
-1560
-1
-1
225
193
-223
236
-17
-1370
10
215
1575
-22
2328
513
-167
-1035
557
1
1
-1216
-1089
646
1
867
-14
-433
2594
-190
-148
-1
-492
-1664
-233
-197
-1
-585
-63
-70
-1
-1
1427
-95
-1
-1770
-107
-60
-321
-86
133
1
-46
-43
-1
-1
241
-11
300
1
74
99
310
1
-169
-415
53
-143
-877
1384
1
-41
133
-320
-1
-147
-111
-751
18
504
0
585865 586753 1219140 1218251 65 65 0
-94
0
588098 588338 395458 395698 17 17 0
0
590346 590563 764108 764322 15 15 0
133
1
1
0
594106 594322 1568359 1568143 6 6 0
0
594322 595210 1210680 1209792 63 63 0
0
595068 595180 1209682 1209570 10 10 0
0
595068 595210 1209808 1209666 15 15 0
0
595068 595210 1209556 1209414 12 12 0
0
598128 604110 1161924 1155947 125 125 0
708
-181
-1210
-237
-197
297
238
1
136
-86
-1095
461
1
1
1
-236
164
325
90
-143
63
0
598127 604107 523102 529070 105 105 0
97
1
1
1
1
1
1
-364
-1
-1633
-237
-197
297
196
-1714
106
1
1
1
29
129
-78
164
25
-22
142
137
90
-147
59
0
598129 604110 144780 138798 48 48 0
-448
-1
-1
6
-765
-880
-237
-197
-150
148
196
-46
-1
-990
-726
60
1
1
1
724
90
205
1
0
598129 604110 3625142 3619160 75 75 0
-1649
-364
-86
-237
-383
-1
-1
-90
218
82
99
1642
1
1
-444
278
90
-143
63
0
598129 604109 2052168 2046192 50 50 0
-87
2011
-236
388
482
-1286
-46
-249
60
1
1
1
-33
392
300
90
0
665592 665771 1952140 1951962 21 21 0
109
0
666873 668469 3880776 3882352 28 28 0
301
179
1
1
1
1
3
1
1
1
1
1
1
1
3
1
2
1
5
1
-158
175
300
-178
0
668472 674583 2643561 2637462 122 122 0
195
1
132
1
1
1
1
1
706
542
-1545
-356
-227
71
-281
114
-103
-1035
582
-23
-1
34
1
1
4
1
4
2
0
668473 674407 188234 182303 196 196 0
-17
30
1
1
4
1
4
2
268
1
1
1
1
1
704
218
-326
-1172
-1
-372
-1
-1
-356
-230
-134
-221
112
-103
-1035
582
-27
0
668465 674588 3825336 3831456 83 83 0
-21
315
1
1
1
1
1
540
164
-666
1365
-56
436
-149
71
-281
114
-991
-221
-1
152
-119
-1
238
-23
0
668473 674407 2161851 2155913 200 200 0
-17
30
1
1
4
1
4
2
977
-152
-607
60
1
-976
-1
-1
-293
-355
82
-144
-1
-1
-359
112
-103
-886
-494
-265
0
675334 675870 3730783 3730247 7 7 0
311
-20
6
-65
0
675870 679190 3735170 3731850 26 26 0
-356
-114
80
-286
162
1
148
-96
1228
-372
-212
266
0
675870 679194 2623558 2620235 38 38 0
173
-183
444
35
30
13
136
137
1
-1280
-352
-58
-212
-263
-5
0
675870 679181 217209 213901 16 16 0
-88
24
126
597
43
267
-1906
0
824388 824842 91021 91475 3 3 0
0
824388 829229 152611 147773 195 195 0
-401
754
11
2090
-4
1048
163
0
825804 829068 1753795 1750535 175 175 0
742
1063
1085
163
0
840458 840928 2005133 2004665 2 2 0
87
1
0
840461 840928 1894816 1894350 1 1 0
85
0
840926 842787 2146383 2148243 27 27 0
42
324
8
-79
34
-31
-56
-246
282
318
-169
43
-207
0
840927 842787 1916095 1914234 27 27 0
211
-166
-79
31
-31
-435
148
318
-169
43
-207
0
840925 842787 1542223 1540362 23 23 0
213
1
1
277
-26
-61
198
-43
-135
466
-169
97
-153
0
840926 842788 2189253 2191116 27 27 0
32
10
170
1
-140
-1
11
11
-23
90
-334
-34
-1
-99
148
-487
-250
0
872214 874965 1709752 1707005 18 18 0
115
-596
526
-88
117
152
646
452
0
880378 880858 1309393 1308912 1 1 0
-261
0
895851 898551 1025030 1027725 16 16 0
29
1
1
1
1
-38
-206
1228
-210
396
589
0
900224 902083 1755648 1753794 26 26 0
25
-211
-16
-1
23
314
90
231
136
-43
130
-73
59
116
43
0
918403 919531 2224723 2223596 11 11 0
-65
884
63
0
923794 924004 2171378 2171168 0 0 0
0
925921 926449 2151093 2150566 92 92 0
35
-9
130
1
1
5
1
-136
-29
-68
-1
0
927886 930621 222706 219970 290 290 0
-460
-759
881
428
-69
0
934695 936529 2230267 2228429 12 12 0
-670
-407
57
-54
251
-208
-1
-1
0
937472 937704 2209174 2209406 3 3 0
0
937467 937714 1757066 1756818 6 6 0
-241
0
938225 943982 689853 695622 33 33 0
218
506
-61
51
-62
-146
-494
-1001
-218
-376
-1
85
-219
-234
-548
-1
-1
-37
-23
-235
0
945051 946912 1999465 2001328 18 18 0
-414
68
-430
-60
-405
-1
38
96
1
-46
-1
277
1
-16
0
945052 946457 2055582 2054173 5 5 0
-800
-111
-60
-321
0
945053 946912 1576108 1574248 13 13 0
28
-19
361
372
-20
-111
-60
-321
122
425
-11
0
946911 947995 3800243 3801322 10 10 0
278
1
82
49
364
0
947744 947993 733407 733157 4 4 0
-107
0
950410 952268 1570753 1568887 14 14 0
-266
-1
-1
39
47
-99
-354
-1
-147
-111
-27
-369
0
950438 951246 2265277 2264467 10 10 0
276
1
-187
-312
-1
-12
0
950410 952269 160386 158523 18 18 0
-27
-1
278
1
-46
226
-227
-1
-278
-1
303
-67
0
950410 952269 1850518 1848660 18 18 0
115
-3
187
1
-148
31
87
203
-30
-1
-257
-27
298
-67
114
0
953957 973818 1583786 1603660 41 41 0
-768
-1284
1390
-604
-715
-1
-54
-162
-225
315
-1114
-149
-191
-792
-320
4221
-70
1611
148
-3
354
-23
-343
-40
-503
-951
1757
0
962559 968479 1951831 1945909 83 83 0
-1221
1884
-437
-1189
372
267
-270
-265
0
962559 968479 2099154 2093235 93 93 0
-970
34
151
-1658
86
-644
-144
916
1
-542
226
151
-119
103
-162
0
964417 968479 186371 182303 95 95 0
-875
-1
-372
-1
-438
-220
-63
1546
507
-27
0
964417 968626 2076731 2072529 103 103 0
-960
75
-932
-500
-1
1045
507
-27
30
1
1
4
1
4
2
19
1
10
-5
0
964417 968661 2159982 2155703 127 127 0
-954
-1
-1
-877
-1
-73
-1383
150
76
-270
-265
-21
-1
-3
-1
-4
-3
-1
-1
-3
-1
-1
-1
-5
-1
-1
-4
-1
-1
-2
-2
-3
-1
-1
-4
-1
-1
-1
-1
-1
-1
19
1
10
-5
0
973803 1046550 1609636 1682376 105 105 0
-1359
-1
-1487
525
-128
73
-20
-1
7
-1899
365
9049
-24
69
1
92
1
1
1252
-22
-1
-1
1173
4055
43
-2968
168
1363
112
1
1
1
-135
3421
1724
-1108
3542
110
-135
-1757
146
-1365
4076
1
153
593
110
456
-2310
387
-112
381
8
116
96
1
1
1
-45
-1
-1
280
-6483
-1044
-75
-136
-1
405
-415
78
-2233
-1
-1
-1
-1
-1
-1
-1
3134
-1205
-1
3377
-4318
158
1
0
1043457 1043943 3966700 3966214 0 0 0
0
1046551 1052539 163505 169484 58 58 0
324
1
1
1
-1063
-263
-450
223
1
296
-245
134
1
7
1
1
1
1
21
-40
225
-40
410
-754
45
-337
-1
-52
-1
342
-164
208
1
0
1048924 1052539 2258447 2254836 37 37 0
-154
-282
-22
170
1
7
1
1
1
1
73
-129
84
-795
-1
300
153
-337
-52
-1
-154
164
396
1
0
1046543 1052549 2139511 2133511 60 60 0
332
1
1
1
-316
-66
-185
-1
46
-453
290
-416
-1
229
1
395
279
1
7
1
1
1
1
61
224
-40
-1060
-105
45
-337
-55
-151
-353
208
1
-348
0
1046551 1052533 523104 529070 118 118 0
95
1
1
1
1
1
1
223
1
1
1
-142
-1
-922
-707
-1
-3
226
1
-203
472
1
7
1
1
1
1
21
-181
84
-40
1055
153
-204
-185
-1
76
-78
164
25
371
1
0
1046551 1052542 144780 138791 67 67 0
324
1
1
1
-125
-1
-1
6
-765
-169
-709
-1
-1
226
1
-203
-156
317
1
7
1
1
1
1
21
-46
-1
-136
84
-40
-731
325
153
-250
-93
-47
-1
364
-142
208
1
161
63
-120
0
1046551 1052536 195583 201564 58 58 0
324
1
1
1
-534
-530
-709
-1
-13
214
1
358
37
-110
170
1
7
1
1
1
22
-181
-124
-57
-42
240
-19
55
645
153
-337
-1
-52
-1
-154
-353
208
1
0
1052538 1100491 1682363 1730312 237 237 0
509
644
-283
-117
-1
-156
-175
15
-3659
-1
-2635
6322
-2017
-1975
3892
-5
535
1
577
1
623
-89
-398
84
450
-174
623
204
-341
-210
512
60
190
552
-161
-253
-510
-266
664
-606
375
-47
-1
-1
-320
-563
385
140
245
173
-25
-788
212
11
1
96
-594
156
-458
-43
-33
40
60
1
-47
-1
-1
-196
87
-812
-935
258
-158
843
809
69
-12
-1
246
-28
-167
-105
-1
-55
-39
-1
52
-68
-1
255
37
27
14
170
-165
-60
187
315
-12
-1
-1
-67
212
1
1
1
-63
-1
-1
-71
-82
-1
-35
-1
-1
-94
-1
364
43
-271
-1
-210
-1
123
65
1
-60
26
171
1
-19
-104
-70
-9
183
-36
-34
24
-12
-230
94
-172
-1
-267
-58
-1
6
-96
127
52
119
-63
-1
181
-102
-1
-14
-1
27
25
98
279
1
-20
-201
211
-91
-1
131
91
1
1
1
-434
581
1
139
27
1
1
1
1
2
1
1
1
1
1
1
1
2
1
1
2
2
109
6
1
0
1073950 1079937 1744553 1750537 28 28 0
1891
206
312
311
-89
-22
197
-888
-470
-109
45
337
925
0
1073950 1079929 1940836 1934857 46 46 0
-1893
184
17
-316
-403
479
440
-184
198
-381
45
-545
168
-183
368
-59
0
1074320 1079931 1788157 1782559 60 60 0
-78
6
480
-285
106
195
1
369
30
175
1
1
-314
-213
-63
38
19
-108
-1
-20
-143
18
40
10
131
83
251
126
73
21
138
-15
624
201
-131
56
-366
-509
64
0
1077177 1079927 1498792 1496037 18 18 0
-686
-579
-1
-1
45
-755
-141
368
-135
0
1073950 1079928 195583 201564 64 64 0
-857
1032
205
1
-18
423
149
37
-110
-176
21
-181
-181
-42
240
-19
55
-174
623
-545
-164
-47
-142
0
1083488 1083937 271892 271445 6 6 0
167
1
0
1083488 1083937 264953 264504 7 7 0
0
1086259 1088119 1848662 1850519 14 14 0
124
169
-425
570
-118
40
61
-238
4
0
1091494 1091963 2644030 2643561 49 49 0
0
1091959 1093178 2637460 2636244 157 157 0
174
98
1
1
-167
-7
-36
-66
-23
-1
-82
-12
17
1
1
18
13
1
3
342
-10
28
-12
0
1093181 1094712 2630608 2629084 203 203 0
236
14
-3
23
1
2
-130
58
-295
10
-88
212
1
1
1
70
-142
0
1095250 1096013 2629088 2628333 90 90 0
139
-144
116
1
1
1
1
14
-74
-32
-13
83
54
1
1
1
1
-23
0
1095903 1097067 1757062 1758225 16 16 0
25
1
1
-19
-177
-5
250
2
-19
16
1
-92
-513
0
1096056 1098220 2628039 2625876 268 268 0
-61
-13
186
-66
-1
-1
35
17
-141
-1
161
24
-501
24
-54
128
49
39
1
-107
-1
90
1
-38
-1
83
109
34
-185
0
1098216 1099329 2620250 2619149 143 143 0
197
1
15
157
1
-257
57
160
1
1
28
-21
-14
32
1
1
1
38
53
-10
0
1099329 1104957 576449 582076 66 66 0
-267
581
1
-35
105
443
-452
-1
194
11
82
-310
119
1
-478
-65
-1
-147
-93
-173
36
391
-353
-1
-174
305
1
174
1
0
1099329 1104957 1779275 1773646 58 58 0
-439
409
1
139
-408
-1
36
-452
-1
287
133
-137
161
1
-360
-1
-117
-65
18
44
-349
36
-379
-318
-49
478
175
1
-344
0
1099328 1104958 2080768 2086425 85 85 0
-166
-1
-50
46
589
-35
105
-408
-1
36
-452
205
82
-270
-41
-49
71
1
-362
-181
-147
-93
-173
36
-470
-1
-259
-8
487
1
174
1
-170
-1
-1
-1
-1
-1
-1
-1
-1
-1
-1
-1
-1
-1
-1
-1
-1
-1
-1
-1
-1
0
1099329 1104957 2341256 2346883 88 88 0
-267
571
1
1
1
149
441
-399
-54
-1
-1
194
93
-270
-41
-49
71
1
252
-226
-65
-147
-157
-109
36
-259
-216
259
-12
16
1
157
-136
169
1
174
1
-560
-1
0
1099329 1104959 213901 219526 36 36 0
-267
209
368
1
143
443
-452
-1
194
11
82
-313
116
1
-545
59
-24
-62
-265
36
-391
-59
-1
-280
-8
9
174
304
1
174
1
0
1100500 1141994 1730599 1772087 226 226 0
259
-452
-1
205
82
-9
-1
-1
-1
-262
-41
119
1
-545
-57
-1
-88
-159
-1
-107
-21
16
-744
-1
-174
305
175
1
969
11
-39
-1
-1
56
1
74
-4
-60
-1
520
-1140
298
113
1111
-45
-122
2092
287
305
-624
-182
-1306
-377
-1
2189
118
1
-201
307
311
-89
-22
166
-294
-1098
106
382
371
190
369
-587
136
1
921
1063
-773
-8
170
140
98
64
-259
177
323
1092
1
601
-334
-1
127
297
29
2
1
1
39
-82
304
1
-220
-487
-440
-515
690
-214
-1
137
41
728
-21
212
155
-322
-97
46
1
-278
-46
-1
-1
126
307
-1050
-220
-553
-19
268
-45
194
-1345
684
-92
-100
-298
-156
-1
174
-63
12
-88
-42
22
1
1
1
86
-146
168
117
26
517
-47
-1
347
5
1
343
116
596
-373
25
-12
-16
-31
-13
-55
38
-26
44
463
0
1099329 1104958 2337298 2331677 61 61 0
-304
179
361
1
1
142
443
-452
287
-270
-41
34
-15
71
1
-113
-1
-250
-181
299
-6
-107
36
465
231
-48
478
1
174
1
66
1
0
1099329 1104958 3858092 3852465 37 37 0
-267
577
1
1
585
-452
-1
194
93
133
-177
-34
-1
86
1
-248
-231
-65
-62
-86
301
-743
174
304
175
1
0
1099327 1104957 3497080 3502719 88 88 0
-174
-1
-1
-1
-96
576
1
1
91
52
443
-126
-327
-1
205
82
133
97
-40
-41
-49
71
1
-248
-115
-117
-65
62
1
-16
-8
-1
-58
-97
-67
-107
36
-49
-1
-211
-364
-73
-42
-44
135
33
276
1
173
0
1100948 1104964 1963445 1959402 64 64 0
-263
-1
-1
194
-54
-310
-41
-34
-16
71
1
-248
-295
-147
-265
363
92
-50
-276
-302
177
1
174
1
-170
-1
-1
-1
-1
-1
-1
-1
-1
-1
-1
-1
-1
-1
-1
-1
-1
-1
-1
-1
-1
0
1104960 1105599 2619150 2618512 69 69 0
31
-249
36
1
-50
-1
-1
55
1
0
1114442 1120432 1703781 1709762 38 38 0
979
-5
535
1
261
-109
13
1
821
-86
187
-31
-181
535
751
1
248
-341
164
-47
142
368
63
0
1114441 1120241 114422 120228 54 54 0
-1650
132
121
1
-195
587
312
-31
-264
1203
1
-35
-11
-1
-1
-1
333
-212
-21
-1
-1
-1
144
-47
0
1114812 1120426 1788157 1782559 53 53 0
-78
6
480
-285
106
195
1
261
121
1
18
175
-314
-213
-63
38
19
-108
-1
-20
130
-11
60
10
131
335
124
73
21
138
594
1
246
-131
56
320
-47
144
-366
64
0
1114442 1120422 2052168 2046192 55 55 0
-87
1694
121
1
198
423
202
-105
166
-31
1470
-42
-250
484
531
-63
0
1116815 1120426 2258447 2254836 28 28 0
-436
-22
166
-31
52
-129
123
-756
-1
413
1
376
-208
164
-47
142
0
1114442 1120424 1940836 1934857 47 47 0
1780
-113
-1
9
1
176
-19
-313
-401
187
-31
703
382
385
-586
168
1
551
-59
0
1117669 1120422 1498792 1496037 18 18 0
-62
-1208
749
-47
510
-135
0
1120430 1123693 1452985 1449723 174 174 0
-399
137
1
0
1120423 1123693 2206933 2203659 138 138 0
-216
-1
-48
-1
-1
7
-137
139
1
719
1
-467
-1
-1
0
1125548 1126965 151195 152611 7 7 0
505
1
-892
0
1126966 1128134 1725744 1726913 18 18 0
-16
-1
-1
392
78
-254
98
64
1
-109
-1
0
1128113 1133763 3867997 3873655 66 66 0
-7
-2
-229
-200
-431
-38
-512
682
11
-214
137
8
-9
-1
25
50
238
-80
-115
-182
148
-93
67
109
673
-107
-45
-1
-1
132
1
1
-131
166
-736
-1
-1
-1
0
1128134 1133763 3858092 3852466 49 49 0
-987
1087
361
41
-35
-1
16
-318
-358
245
1
1
107
36
-419
46
1
-279
-45
-1
-1
128
1
0
1128121 1133780 2636257 2630597 58 58 0
-10
-263
-826
791
-58
-1
-367
178
50
-432
488
1
1
607
1
-325
-1
-1
126
305
-828
0
1128134 1133763 1779275 1773646 35 35 0
265
-175
-405
-552
-1
1084
1
46
-432
-1
200
44
85
159
1
1
143
-379
-41
46
1
-236
-44
-45
-1
-1
128
-826
0
1128130 1133763 208803 203137 74 74 0
-447
-402
-38
-672
-615
-137
-1
-1
174
-233
-1
584
1
152
1
1
-562
46
1
-325
-1
-1
-250
-1
-1
-1
-1
-1
-525
-1
-1
-1
-1
-1
-1
-1
-1
-1
-1
-1
-1
-1
-1
-1
-1
-1
-1
-1
-1
0
1128134 1133764 2341256 2346884 80 80 0
841
-984
-50
200
-225
178
372
594
3
146
-258
-161
46
269
-11
17
1
-27
-1
-1
128
1
-136
166
-736
-1
0
1128134 1133767 2069260 2063599 62 62 0
-844
-709
-623
-125
137
41
50
-318
-115
-1
-1
-1
-497
-556
46
1
-278
-46
-1
-1
128
7
-121
6
172
-343
-1
-1
-1
-1
-1
-1
-1
-1
-1
-1
-1
-1
-1
-1
-1
-1
-1
-1
-1
-1
175
-305
0
1133764 1134381 2184702 2184086 64 64 0
443
0
1134384 1140064 3863771 3858092 52 52 0
82
202
-97
-127
159
-45
-433
-212
-122
131
432
-184
508
-273
28
-95
626
-63
-1
12
94
-35
22
1
1
-233
-1
-208
125
123
-559
-1
213
1
1
0
1134382 1140987 506745 500139 58 58 0
-382
-19
267
-551
-1
-139
-122
-31
385
148
-196
-891
-291
-8
325
-67
-141
29
1
1
1
-225
168
-40
-38
41
26
21
123
-291
223
246
12
1
1
-188
-1
-1
-1
9
1
0
1134374 1141994 3817292 3824927 86 86 0
8
-382
-19
43
225
-98
842
637
-881
-284
-406
-12
-95
-36
22
1
-234
168
-578
-448
6
16
12
1
340
119
137
454
-124
-255
18
6
-13
-1
-1
-1
-1
-1
-1
-1
-1
-1
-1
-1
-1
-1
-1
-1
-46
-13
-1
27
-16
50
-26
44
-68
-1
295
0
1140059 1141994 3852465 3850514 37 37 0
257
96
-711
-1
-139
-24
-1
-1
-1
-1
-1
-1
-1
-1
-1
-1
-1
-1
-1
-1
-1
-1
-54
27
-16
56
-67
244
43
72
0
1141457 1156267 1764477 1779275 116 116 0
40
782
87
566
36
179
1
-563
370
319
-92
389
-166
-1
174
-63
-99
64
86
-146
284
26
435
1
79
-51
-1
-8
-343
-211
128
-159
222
350
180
96
-101
7
-28
-31
-13
43
1
23
25
-30
506
-79
13
-132
445
100
-119
-325
4
1
430
-252
-282
-236
173
-6
-126
-6
-181
-35
228
-94
118
262
138
1
246
44
1
1
-18
-70
-113
432
49
-42
136
-217
-10
-680
-1
465
49
-37
-372
211
94
1
0
1141457 1149078 2115406 2107777 87 87 0
279
123
312
-60
49
246
407
36
179
1
1051
104
-165
28
-95
-1
-1
-699
-5
-151
-233
-632
114
-138
-553
-186
-1
-1
-102
222
-329
22
180
96
83
24
-13
-1
-1
-1
-1
-1
-1
-1
-1
-1
-1
-1
-1
-1
-1
-16
-43
27
16
1
23
25
-30
290
96
19
0
1149078 1149678 2078717 2079318 82 82 0
-39
-1
-1
16
1
-73
317
0
1150638 1156270 1763856 1758222 40 40 0
47
-536
-543
-1
-174
-1
8
262
-148
64
262
-138
14
-150
-62
24
44
1
-19
-70
113
-657
-227
-680
465
-457
305
1
0
1150638 1156267 219524 213901 56 56 0
47
-536
408
-6
-131
-184
259
-23
-1
-57
133
262
138
1
-162
-62
24
44
1
-19
182
431
1595
49
-37
401
275
1
0
1150638 1156267 203137 208799 92 92 0
47
-421
-1
-1
-1
-1
-1
-1
-1
-1
-1
-1
-1
-1
-1
-1
-1
-1
-1
-1
-1
-1
-116
-236
-177
-1
-1
-1
-1
-3
-126
-1
-6
-168
13
262
211
400
1
157
133
1
-19
-70
113
-249
-1
-274
-136
-1
-132
-87
-10
-520
625
-86
-372
312
1
0
1156013 1161641 2630615 2636243 66 66 0
82
1
737
-310
173
1
-740
138
-162
-85
-126
65
-55
-113
318
-89
274
1
-82
-10
-141
-1
57
-794
202
37
1
406
-179
-1
0
1156013 1161646 3880776 3886408 46 46 0
82
1
220
-187
-1
-157
175
300
-10
-168
-1
-747
-288
-13
146
-65
64
-163
84
600
1
-82
-10
197
1032
1
400
0
1156012 1161641 1773645 1779275 38 38 0
83
1
-220
-828
168
-49
-278
-43
516
292
-79
65
-55
-1
-109
322
49
-42
136
136
1
-82
-10
-680
-1
513
37
0
1156013 1161641 219524 213901 53 53 0
82
1
737
477
14
-4
-281
-1
-29
-28
531
-162
-62
215
-161
322
362
1
1282
37
373
34
-179
0
1156013 1161641 2346883 2341256 84 84 0
820
-174
290
1
13
17
-259
-51
-160
-561
-85
-126
65
-575
272
1
-82
-206
-52
945
43
1
1
399
-179
0
1156009 1161644 1763860 1758222 35 35 0
86
1
737
-308
176
-320
-97
-462
-1
13
-150
-62
-149
65
-163
-548
137
1
-91
-680
555
1
-580
0
1156013 1161641 2086424 2080769 71 71 0
82
1
-386
-1
-1
-1
-1
-1
-1
-1
-1
-1
-1
-1
-1
-1
-1
-1
-1
-1
-1
-1
-1
352
-310
182
-4
-263
-1
-47
558
-71
-92
-85
190
-55
-109
-413
272
1
-91
197
-483
-1
957
179
-46
-46
-1
0
1161388 1503089 1773645 2115406 1104 1104 0
-302
-1001
-43
-309
-12
516
246
44
-201
-1
-193
286
302
1
7
-87
-690
-1
409
-146
-401
177
-284
-16
-1
-206
35
1
178
37
1
385
1
1
-150
264
61
199
729
-100
-121
-1
-1
78
103
-174
218
1
1
172
169
-60
-1
369
509
-53
26
1
109
244
598
135
92
127
253
81
1
141
40
-19
-143
-17
-1
110
-55
-63
-92
-119
315
1
178
592
870
-4
-154
70
-169
62
-248
50
-51
75
-290
34
1489
-140
116
10
146
48
660
44
281
3
1
389
768
-428
-1
799
-1889
-761
21
-64
67
24
-269
122
878
-255
-1
-1
-103
1039
1
-380
-1
-133
15
-318
-1
-1
169
1
29
15
-56
-131
504
-735
-529
39
-175
-91
-1
272
1
329
550
-461
1349
339
2251
-983
-77
278
-3183
-262
-1177
-1
-3062
-1
-1
-1
-1
-1
414
1
1
-659
-968
-39
-261
-913
-777
-15
-1
1176
223
1
1
-558
842
-18
-1271
-876
-1
-278
-1
1065
1708
1
2067
475
982
166
1679
4167
-789
-130
-558
2455
-436
-1
25
-340
-1
-204
-1
1159
-122
-1
361
169
-157
2503
1
1
-481
135
175
207
1
1
1
-113
100
-237
5
-82
2345
-241
-1626
-247
-1
-1
48
458
42
2775
-71
-1
-182
203
-440
-1226
-4260
-26
-70
-18
-3
529
-545
-4304
-1
1251
1
-355
-344
5852
972
-1765
-716
-1
-1
-1
-35
-1
-4340
-1
672
642
1
-8
4536
716
-266
-202
180
202
-32
-91
436
1456
1
-529
60
1
-7256
-244
-337
214
73
131
-30
-1
-12
-135
111
581
-94
158
-12
-1
-1
-38
283
-1894
-1
-1
-6247
-870
129
-37
-468
132
-303
-59
-82
-1
-11
-146
-1
-173
2711
797
4961
2946
1
1
-166
-1
369
-116
-1
-1
1537
3
5
1
1
-5323
-1
-424
143
-23
21
712
-42
-11
4
370
310
-61
11
441
-264
-215
-88
-311
-1
141
-176
-1
-1
16
61
-126
-1
2547
-482
-1
-2315
602
1
-193
4
-872
-232
-124
222
196
-372
-1
-1040
-144
-81
356
-213
80
9
1101
132
-353
-66
-452
-992
-347
-1
-1
-114
109
-88
-1
-1
9
-99
-12
-1501
-14
-60
-1
-74
-254
-58
380
-95
123
87
658
-321
-213
-198
139
-862
-1
-99
381
195
-304
-162
103
696
1
552
-10
-123
222
-228
51
95
65
-262
-37
101
1
1
1
-604
-332
-78
-267
-43
-45
-483
-11
-1
-1
322
1
13
1
52
1
-37
34
1
-123
164
44
1
-136
438
-461
583
122
-51
3105
489
-81
1237
1
-11
-341
-50
-1
357
1
1107
-6594
3610
1
811
1
1
-276
-3185
-1013
-112
-348
-1417
-1041
-62
-1
1262
-775
574
2237
1
-1512
2163
1
-69
-1
68
-440
-130
245
-85
-1
133
-46
-1
277
-374
-3879
-3505
1821
1548
-125
-99
2459
-391
-1
-1
-1
-18
-55
-667
-1947
-3985
4759
1
1
1
1
1
1
-3935
-433
-3196
379
228
-3383
-4907
-2923
-1
571
23
-22
168
204
-89
-254
-41
-754
733
-175
24
-377
330
1
209
240
-716
-845
195
708
708
-10
-798
175
112
-325
350
-97
-462
-161
-1
-1
2025
-455
881
1
170
435
-515
-1
-37
-33
-59
768
-4
-42
-36
-337
-8
-1
12
-21
91
-463
-1
-26
1320
-299
408
-9
302
270
211
-400
-1
-1
-163
217
-114
-1
-1
-114
319
-226
-122
-96
-530
1111
183
93
1
479
47
1
21
-82
-9
298
-37
-109
-55
34
557
-81
63
-178
65
1
1
-53
173
195
44
-145
9
289
-148
-467
234
1
-124
-1194
-1
-502
60
220
652
50
-22
1261
-704
88
1
-70
826
1
-51
85
59
-76
-155
608
11
85
1
159
151
67
1
1
119
1
-383
162
1
-59
-1
-50
231
1
302
1
1
1
1
1
-98
-551
-1
483
210
-81
-133
780
-123
-85
-93
67
143
-474
-259
-5
8
-176
274
-269
-1
-298
-940
-32
182
-433
-213
-94
-46
-101
159
1
338
157
93
1
1
202
1
-239
-1
-1
-1
241
1
-315
-1
432
1
1
1
1
251
-75
-5
-1
23
55
1
-106
-498
132
1
-8
-80
-1
-692
106
1
-183
51
-181
15
-67
-1
-1
-1
-1
-1
-421
131
-451
-147
412
134
1
776
62
-221
-81
161
1
406
-83
638
526
78
571
-33
-266
-74
-713
1384
-167
-1
-1
-681
-447
67
-1257
1395
69
1
378
1
826
-345
-17
-1
433
-227
-40
-55
-1
-25
-1
-35
-84
-39
-53
91
1
-72
-38
-1
-46
-166
-1
95
147
18
94
-13
144
-139
77
-79
32
11
25
-376
-456
135
-64
-1
-1
69
-140
199
-341
49
-80
-114
-178
-174
74
-181
29
-230
-1
-564
-291
-1
-1
98
-25
-70
97
106
-118
-329
38
-215
565
-286
120
-294
-225
270
-235
0
1161389 1167014 2630615 2636243 55 55 0
818
802
-28
-393
138
-162
-330
-193
-464
125
1
7
-87
-151
-1
57
-794
98
-724
0
1161385 1167014 1763860 1758225 31 31 0
822
-308
3
-174
-350
-66
-462
-1
13
-150
-62
24
-437
-238
91
-136
-1
125
1
7
-776
409
-105
-442
0
1163702 1167014 1299784 1303096 25 25 0
-26
438
-84
588
1
7
-87
10
-197
892
815
-9
-1
-1
0
1161389 1165203 728005 731826 34 34 0
301
517
-182
123
-179
-270
-79
-132
-262
-300
211
-119
-193
-251
-1
-214
138
-82
10
0
1161389 1165845 1735066 1730599 38 38 0
-1122
-180
-1
-348
-407
-124
-163
-92
-1
120
-311
-464
-125
-1
9
0
1170306 1175914 1750531 1744923 29 29 0
552
142
414
29
1
-462
-648
534
-133
47
-197
-24
-275
119
-891
-1
297
-286
0
1170310 1175914 3637925 3632318 60 60 0
-178
956
1
109
244
-109
-151
-496
533
-136
47
-220
-275
429
-581
-1
-583
0
1170305 1175914 1583785 1578179 54 54 0
-183
512
-210
238
1
350
7
-747
452
81
-136
47
181
-39
703
-581
-1
297
-286
0
1170306 1175914 1709756 1704151 35 35 0
119
431
-353
235
1
109
244
1205
-217
-267
-275
437
-205
665
-240
4
-43
0
1170306 1175914 169484 163875 43 43 0
-182
535
-22
400
1
-462
1097
81
-136
-7
41
-159
-145
101
526
1
-441
-133
-1
297
-286
0
1170305 1175914 1609641 1604033 62 62 0
-124
-616
-166
235
1
-310
44
-757
-1
391
1
1
1
1
1
1
52
81
-136
47
-220
-275
429
-210
-372
-1
-586
0
1187273 1189131 2277818 2275958 28 28 0
-210
140
-20
-23
-1
-57
118
1
-208
40
-267
501
1
-100
0
1187271 1189138 1916097 1914227 29 29 0
-34
-179
-150
-11
-1
-82
115
1
-208
40
-135
-133
15
486
1
44
-56
0
1245291 1245517 2132774 2132548 0 0 0
0
1245293 1247980 791187 788502 12 12 0
-314
271
145
-255
-547
527
354
10
0
1279645 1281468 1466703 1464882 75 75 0
444
319
749
-186
4
-24
5
63
-19
-6
0
1301970 1303822 2148243 2146384 12 12 0
-278
129
-37
-848
-55
-63
-233
-1
-1
0
1301970 1303822 2191115 2189254 20 20 0
-233
-43
132
-37
-1
-468
-97
-1
-454
-43
-1
-138
187
0
1301970 1303822 1524042 1525893 15 15 0
25
-208
-43
132
-37
-318
14
1
310
-202
-59
162
323
0
1322593 1328327 1972410 1966668 36 36 0
-115
-63
-369
-166
-22
169
-203
-393
4
680
-61
-716
-612
141
-174
-1
-1
79
0
1322591 1328564 1750529 1744553 45 45 0
-117
573
-23
190
203
338
-44
-11
4
-95
586
-61
-907
-24
539
-174
-1
-1
78
0
1322591 1328564 3619159 3625142 83 83 0
-117
-63
-369
-166
-22
166
206
-29
310
-54
4
680
-61
452
181
-274
-24
-88
-1
-1
-1
192
-119
141
-174
-1
-1
-447
0
1333431 1337693 2155707 2159979 55 55 0
-256
-232
-124
222
1
-150
-418
-965
-75
-1
-1
-225
-569
-87
0
1333637 1337693 1298323 1294266 142 142 0
22
603
1040
-567
-144
-81
-356
-216
87
0
1333637 1339532 2197022 2191114 127 127 0
178
1487
213
-279
-76
-144
-81
-569
80
9
-2488
-1
-1
-1
-1
-1
-268
-2
-4
-1
-3
-1
-1
0
1333637 1339554 1598318 1592399 88 88 0
-399
227
-568
-965
-299
-569
80
9
1101
132
-418
-452
0
1339685 1339862 1289691 1289512 21 21 0
-64
-89
0
1340652 1345048 98074 93676 72 72 0
860
177
-821
-60
-472
-1190
-215
333
0
1342337 1346513 3845702 3849880 57 57 0
-24
-150
-60
-472
-68
59
-1278
-198
136
61
893
-9
381
-118
82
1
1
-181
0
1346319 1346518 2060637 2060438 0 0 0
0
1347112 1351152 3880772 3884788 52 52 0
308
153
1
24
1
1
1
1
3
1
1
1
1
1
1
1
3
1
2
1
5
1
-158
347
-311
-1
-1
43
278
160
-262
-37
98
1
1
-155
97
62
-65
310
-681
-10
197
1
0
1347116 1348712 1290790 1292385 10 10 0
301
156
1
555
-20
-1
-113
-180
43
0
1347115 1351152 2086425 2082390 29 29 0
458
1
558
-129
-180
8
-4
32
-232
-1
207
-298
101
1
1
1
-71
-421
-522
-362
197
1
0
1347116 1351152 3737505 3733473 39 39 0
457
1
-29
527
-311
43
438
157
-141
101
1
1
-375
-118
-114
80
238
-49
-1
-43
118
1
-243
197
0
1347115 1349317 3852465 3854642 44 44 0
458
1
11
1
1
1
1
1
1
1
1
1
1
1
1
1
1
1
1
1
1
1
1
-352
173
353
438
0
1347094 1351152 2625895 2621868 70 70 0
7
472
1
11
1
1
1
1
1
1
1
1
1
1
1
1
1
1
1
1
1
1
1
1
524
105
-27
222
142
-86
368
-141
101
-138
175
-70
-113
431
14
64
148
137
285
0
1347116 1351152 1763856 1759843 51 51 0
457
1
11
1
1
1
1
1
1
1
1
1
1
1
1
1
1
1
1
1
1
1
1
525
-137
216
-375
64
-298
101
15
-212
24
-132
-773
-223
197
0
1354380 1360123 1940599 1934859 36 36 0
-1655
-1
184
-336
-397
398
524
381
-381
35
1
-403
-1
-151
168
1
35
1
10
508
-59
0
1354380 1357323 222468 219525 17 17 0
-216
-766
880
428
0
1392373 1392841 1464846 1464378 0 0 0
0
1433894 1439869 1709752 1703781 49 49 0
545
559
134
-1532
202
-477
-99
337
443
133
1
-536
4
-43
0
1433894 1439869 1609636 1603661 34 34 0
-119
-1
-615
372
-339
-800
-1
391
1
1
1
1
1
1
315
18
-481
-95
330
453
-428
-286
-653
-114
0
1448141 1448340 1958810 1958611 0 0 0
0
1448688 1448903 1448517 1448302 5 5 0
0
1451293 1456950 3737507 3731856 45 45 0
-488
-118
996
203
157
105
-300
217
-228
80
238
-49
-1
-43
118
1
-17
1454
402
183
93
1
0
1451272 1452889 1290767 1292387 13 13 0
324
-302
-427
-1
-113
0
1451295 1456949 123555 129217 49 49 0
-603
-62
-1
-1
179
-171
-1
-1
-1
-1
-1
-129
-1
923
138
-162
85
132
545
-14
-213
-217
-690
-409
-105
37
402
183
93
1
0
1451295 1456949 3852466 3858093 70 70 0
467
1
1
1
1
1
1
1
1
1
1
1
1
1
1
1
1
1
1
1
1
-116
-236
477
276
211
262
37
101
-162
-85
133
114
-113
319
-14
-1
-429
10
-1088
141
402
183
93
1
0
1451289 1456948 3502724 3497082 80 80 0
6
467
1
1
1
1
1
1
1
1
1
1
1
1
1
1
1
1
1
1
1
1
-116
-62
453
-162
51
-40
-71
153
-422
-1
52
-209
-96
-58
-1
-10
15
1
131
-228
-409
40
-841
620
94
397
183
-91
-1
0
1451295 1456948 2346883 2341256 102 102 0
-82
-1
386
1
1
1
1
1
1
1
1
1
1
1
1
1
1
1
1
1
1
1
1
-116
-409
290
1
13
17
732
-300
217
114
109
-413
-136
-217
10
-197
-52
986
1
396
183
93
1
0
1451295 1456949 203137 208800 56 56 0
-603
-236
-176
-1
-1
-1
-1
-1
-129
-1
179
1
270
211
400
157
221
114
-249
-1
-274
-132
-1
-1
-135
-87
-530
-673
627
88
1
0
1458431 1460004 2330479 2328908 239 239 0
215
-176
59
1
1
127
68
-9
-1
23
-192
-1
50
156
-225
-1
109
52
-52
-50
0
1458448 1460010 2090381 2088825 247 247 0
53
1
1
143
1
1
167
67
1
1
-53
-1
73
-66
-9
26
-192
-1
50
-149
-1
-1
-1
8
152
77
62
-146
0
1460361 1466301 2155913 2161851 66 66 0
-43
-1
238
-125
222
-150
-1458
-1
146
703
-28
-1
-1
978
1
-58
214
-396
-313
88
1
-70
660
2
4
1
3
1
1
-31
0
1460223 1466302 3831420 3825343 147 147 0
-124
-2
-4
-1
-3
-1
-1
-52
-513
-1
72
-150
891
492
220
81
412
209
-1161
118
795
1
-70
387
1
1
1
1
1
-311
0
1466414 1467014 1772087 1772688 82 82 0
39
-26
64
1
-136
-157
-25
0
1467943 1468199 2630615 2630869 2 2 0
82
1
0
1467943 1468199 3852466 3852720 2 2 0
82
1
0
1468470 1474129 3475555 3481189 97 97 0
112
1
-153
-1
-148
36
1
305
1
1
1
1
1
97
39
-512
541
152
-81
229
130
-318
-315
-45
24
-57
-97
174
-295
-1
-1
-1
207
1
-278
37
-139
-216
59
-269
-1
103
1
1
1
1
1
1
1
1
1
1
1
1
1
1
1
1
1
1
1
1
382
0
1468475 1474129 3868020 3873655 92 92 0
107
1
-109
-45
-1
-154
30
1
305
1
1
1
1
1
-651
679
11
-81
-133
137
8
-9
-1
74
238
-80
-297
-63
-177
-67
108
455
-52
167
286
-131
139
-269
-1
103
1
1
1
1
1
1
1
1
1
1
1
1
1
1
1
1
1
1
1
1
-175
-216
-1
-1
-1
0
1468475 1474129 576449 582076 107 107 0
107
1
-153
-1
183
1
305
1
1
1
1
1
1329
11
-81
-133
137
90
432
-182
-63
-85
-93
67
143
391
74
-279
-176
-1
274
-269
-1
103
1
1
1
1
1
1
1
1
1
1
1
1
1
1
1
1
1
1
1
1
-175
0
1468474 1474131 2620249 2625876 89 89 0
108
1
-153
-1
183
1
-88
218
1
1
1
1
1
1329
11
349
13
62
15
614
-62
-85
-31
-129
-1
144
105
-154
300
-361
30
244
-269
-1
103
1
1
1
1
1
1
1
1
1
1
1
1
1
1
1
1
1
1
1
1
-175
0
1468475 1474129 1758225 1763856 77 77 0
107
1
-153
-1
183
306
1
1
1
1
1
97
-551
693
-81
-133
-1
137
524
-265
-62
150
-9
-1
144
-323
143
-448
280
-269
-1
103
1
1
1
1
1
1
1
1
1
1
1
1
1
1
1
1
1
1
1
1
-175
0
1468475 1474130 129216 123554 62 62 0
107
1
-153
-1
183
1
305
1
1
1
1
1
98
-143
-408
-774
-133
137
-75
16
-763
156
143
-259
-486
-176
-1
-123
-1
-1
-1
-1
-1
152
29
-175
-1
-1
-66
-1
-298
0
1470295 1474129 731826 728005 47 47 0
263
-92
-9
-1
-125
-212
-1
16
549
-127
-85
-565
-783
148
-269
-1
103
1
1
1
1
1
1
1
1
1
1
1
1
1
1
1
1
1
1
1
1
0
1468475 1474129 2069260 2063604 44 44 0
107
1
-153
-1
183
1
305
1
1
1
1
1
136
-672
-614
-9
-125
137
90
-318
-115
-1
-1
-245
-85
-159
-1
-1
613
-576
6
142
-269
-1
0
1470100 1474130 1963445 1959408 30 30 0
-259
200
-54
-34
-1
-138
-212
-334
115
117
-127
-85
159
470
95
-497
-127
148
-269
-1
-298
0
1474305 1475117 2340815 2340001 96 96 0
-485
-169
-70
56
0
1474142 1475064 2168447 2167525 162 162 0
43
-55
285
-240
0
1476442 1478243 2188940 2187143 215 215 0
69
92
1
1
-281
-358
45
1
-435
-168
-1
55
281
1
0
1478521 1479220 3730237 3729533 91 91 0
-26
-1
-1
-1
168
-449
-32
0
1478327 1479852 2169700 2168169 286 286 0
-36
-16
12
55
1
-76
-28
-69
-1
105
-82
388
1
24
-200
-1
-1
-10
-9
15
-16
17
-15
133
-49
-91
0
1478563 1480724 2323904 2321731 369 369 0
241
3
-28
-1
-216
145
525
-45
-102
-1
-1
-1
-1
-1
-3
-1
-1
-1
-1
-1
7
-87
106
1
-185
-21
-1
-1
26
165
41
-45
-1
139
0
1479812 1480020 2181356 2181148 20 20 0
66
-82
0
1480731 1485000 2155707 2159979 51 51 0
-249
-363
-374
409
911
-137
-227
161
1
-489
-1
-1
639
0
1495468 1503094 3824928 3817294 71 71 0
134
-128
144
-25
-1
-115
58
-55
-14
62
17
-273
712
121
11
-140
-188
12
-21
4
-314
52
-79
-292
-174
74
-181
29
-230
-1
-57
-95
409
-11
-476
-645
49
1
-207
427
135
-289
-418
-221
105
-39
0
1495469 1497420 3850514 3852465 35 35 0
133
75
40
-13
144
-91
-1
106
-111
19
-19
-1
18
-121
-1
-256
554
168
0
1495468 1503090 3721889 3729533 66 66 0
-262
144
-171
-1
21
14
-11
-79
32
-11
-1
26
-353
374
239
-121
-1
-152
-1
199
-338
-1
-422
-174
-255
29
-197
-34
-1
-151
197
-217
-482
-645
-36
-31
-192
-851
-324
-147
-169
-144
0
1495469 1503089 1772087 1764477 89 89 0
33
-228
144
-139
77
-10
-40
-31
13
1
1
1
1
1
1
1
1
1
1
1
1
1
1
1
15
-8
-849
135
121
11
-141
-187
9
-345
-1
-1
48
1
-369
145
102
-181
29
148
-146
87
76
-173
-1
-555
-736
-257
562
-289
278
-192
-169
-144
0
1503675 1504599 2087413 2086486 122 122 0
-26
-10
-54
-1
45
23
-172
-25
248
0
1506322 1506861 1773227 1772688 6 6 0
-283
225
0
1506321 1513938 2115411 2107777 92 92 0
-45
239
-493
-54
240
-361
46
-141
8
-272
-148
-1
-248
-328
224
-163
28
-95
-1
-1
-292
412
-157
-228
-632
48
-152
240
1
1
113
33
-408
-1
-1
-102
546
383
18
-19
-1
-1
-1
-1
-1
-1
-1
-1
-1
-1
-1
-1
-1
-1
47
40
16
1
461
0
1506328 1512005 3863771 3858092 68 68 0
81
196
-231
-203
-113
-320
-212
-71
194
-272
-148
-183
-66
-714
28
393
329
-63
13
1
94
-289
-1
-168
-40
125
123
225
67
-85
-184
-1
54
1
1
116
0
1506326 1513938 3817299 3824927 102 102 0
-401
43
-322
-60
-601
46
148
-272
-148
-1
204
-44
-442
-679
15
-499
-58
-233
679
-152
237
1
1
116
-12
6
16
-12
339
-159
96
454
1
-124
273
-19
-1
-1
-1
-1
-1
-1
-1
-1
-1
-1
-1
-1
-1
-1
16
-44
28
16
14
-174
-1
-180
0
1506326 1513938 3729532 3721890 105 105 0
-401
-312
-113
-34
-568
-187
8
-272
-148
-1
-183
-32
-1
-35
-442
-686
217
-352
-32
-197
-207
473
67
-85
-1
-47
191
1
1
116
33
-199
-142
-11
-1
-160
101
102
347
1
-26
353
-22
-1
-16
-1
-1
-1
-1
-1
-1
-1
-1
-1
-1
-1
-1
-1
-1
47
40
25
5
-25
-1
39
-290
-115
0
1506322 1512927 506749 500139 77 77 0
-405
-424
-389
-1
-143
-71
-82
-106
8
-419
-195
-54
-442
-686
333
79
158
-226
-207
-38
41
26
21
123
225
-152
138
99
1
1
116
33
-199
-1
-1
-1
9
1
-261
-41
546
0
1506326 1513938 1764477 1772087 89 89 0
-401
-312
-113
81
-520
46
-141
8
-272
-148
-1
-207
-42
-442
204
-92
-554
-1
174
75
1
-88
64
86
-146
284
26
369
67
-129
-1
193
1
1
116
40
-5
339
-159
550
1
523
1
-360
-115
101
0
1517061 1520656 2114870 2118479 37 37 0
-248
-246
344
-43
-1
19
1
-127
-81
-1
-96
-1
-1
-120
29
-88
-163
175
150
-552
-161
-160
-1
72
-15
-352
-7
-36
0
1520650 1526291 2625880 2620247 61 61 0
-6
818
490
177
-86
-211
157
105
-37
-101
-1
-1
-133
-30
147
1
-64
72
1
492
59
277
1
1
1
13
89
197
-321
3
569
-142
-315
92
0
1520655 1526288 2063604 2069260 64 64 0
301
-166
-1
-1
-1
-1
-1
-1
-1
-1
-1
-1
-1
-1
-1
-1
-1
-1
-1
-1
-1
-1
352
173
-9
-96
23
192
-770
-101
-1
-1
-1
-162
147
-65
72
1
-48
-1
-1
-114
-544
122
1
1
-97
207
-321
572
105
-37
406
0
1520655 1526288 3873655 3868020 61 61 0
-90
-1
-1
-1
729
-173
-103
27
1
188
100
-167
-1
47
-558
-1
-71
-304
71
1
-162
80
-310
-154
125
1
1
1
102
197
-321
3
-161
409
-142
406
-28
-201
0
1520655 1525117 1735066 1730599 38 38 0
-1093
-29
-181
8
734
-15
-23
-101
-1
-162
-92
-1
56
136
1
48
-521
-136
431
-317
3
0
1520651 1526290 3487797 3493433 61 61 0
305
-343
-452
214
-107
235
22
-408
-101
-1
-162
147
1
-64
-1
-65
8
1
98
-64
77
1
-253
-1
-78
219
1
27
13
1
1
1
-7
-87
207
-321
974
1
144
-179
-91
0
1520653 1526288 1763858 1758225 50 50 0
820
-277
-31
3
181
-410
325
-37
-101
-1
-1
12
-150
-62
24
62
-65
72
1
48
-431
-226
-1
125
1
1
1
299
-321
3
-161
409
0
1526289 1690603 2118473 2282848 638 638 0
26
68
-151
-1
142
91
-28
-1
-1
-15
-1
-1
-1
89
-8
-1
-22
-1
-18
-72
-40
-1
113
621
-164
-1
168
-221
-44
-9
-1
-1
-113
-1
-1
53
-12
122
1
1
-13
-4
-30
-101
75
-189
28
-91
-1
-1
-301
-1
-52
15
291
1
55
-21
-18
-1
-81
20
-207
-1
364
1
-40
232
-382
-111
235
-124
-1
-629
-52
-81
191
-127
1915
865
10
882
-947
-930
-186
-176
-583
-102
-2604
-22
-169
150
81
-105
-357
-522
541
37
81
136
8
199
145
620
422
742
-45
-1
-187
-65
-3415
-1
-3283
867
-167
-1
-238
-120
-203
-30
-1
294
-513
16
-207
-2467
-1
-99
257
-105
287
581
1
81
47
147
1
-150
-432
-40
-538
260
1
-109
35
-9
150
-82
-116
-1530
-207
34
-123
103
1
-125
222
-150
855
-604
-1
464
-336
-76
-1
980
1
-57
-1
96
-514
-469
-786
220
-119
-20
-1
-1
-1
-1
167
1
-133
-1
-1
-2087
955
1
1
69
136
-62
-923
-342
-1
343
1
1
120
180
-99
163
-291
-1
11
37
-158
22
-13
-12
-1
-1
-1
153
-34
-37
227
-245
4
-112
-1
62
1
937
260
1
42
-25
56
1
1
-185
7
-460
-13
191
1
48
-44
207
503
-16
-1
110
1
177
1
39
-96
-11
-80
-102
180
1
-21
-185
86
1
1
87
1
131
22
29
89
1
158
-353
-1
-734
-347
-136
-1669
-1
-1
-1339
527
-71
-625
-273
125
220
168
-77
731
69
167
1
-123
284
466
-507
-1
-1
-1
-1
-1
-1
-1
-1
-454
-1
-692
115
149
-336
50
1
119
1
-45
-132
-1
-143
-307
-26
62
-38
119
-233
-1
-585
-677
-1
696
-178
27
65
349
1
420
1
14
191
12
1
-28
142
-140
-1
21
-23
56
-9
56
-341
97
1
-470
-467
-1
-1
-4
-1
-4
-2
1168
1598
1
-649
-81
144
570
476
-566
-1229
-4539
2236
194
15
127
-464
-1
-1
-427
41
1
-905
87
-5
-1
-1
-48
-224
219
-1159
431
-100
432
1104
9
-330
-560
-2259
1018
5
-282
-4
236
-33
3257
-1085
472
-4
151
-114
-1
-173
3349
60
-827
-307
-112
188
-2461
1165
225
-12
-16
-1
49
-55
342
-71
-2023
-110
1096
-924
93
-1696
-538
748
-774
169
2073
2643
1
3654
-14
489
-1922
-1712
1260
-2419
-1012
-60
369
-166
-393
28
-193
117
42
-13
98
-301
-1
759
39
-81
135
-48
-193
-112
-192
-882
74
1
1
1408
873
-73
276
-114
-373
-1
-1
-133
-141
-276
-1
-56
33
1
59
137
-185
178
-148
-318
-1
212
1
207
-47
-332
-1
37
96
-9267
1460
1
1
1
1
-310
-204
-43
633
136
242
-129
-50
-26
19
45
-93
-1
184
1272
12
-1469
-17
17
117
1
849
1
538
-77
-557
-1
-1
0
1537822 1538764 2448466 2449408 4 4 0
905
-9
0
1540480 1540559 1025110 1025031 0 0 0
0
1541310 1547052 1972410 1966668 57 57 0
-713
-22
-375
-3
23
-105
-205
44
109
-521
541
118
136
207
145
-192
0
1541312 1547289 529070 523104 92 92 0
545
-355
76
127
28
-105
-1
248
109
-521
541
37
220
45
159
-337
-2061
-1
368
1
1
1
1
1
1
0
1541305 1547291 138793 144782 64 64 0
-5
116
63
512
-23
-22
399
-60
-46
248
109
-326
-196
541
37
-221
45
159
-184
-154
-1308
766
-7
-1
-1
0
1541306 1547290 169484 163504 49 49 0
-738
-377
23
-105
-878
125
416
37
81
136
-8
41
406
523
1
-443
0
1541306 1546919 1782559 1788157 93 93 0
119
-63
370
-166
343
-53
-1
25
352
109
490
-31
104
21
72
127
217
37
81
1
134
1
8
40
-19
-163
-1
107
17
-39
-63
-92
-119
315
1
178
398
1
195
-102
286
480
-7
0
1541309 1547289 201564 195583 61 61 0
-714
-22
-169
-209
23
-105
248
109
-521
125
-55
15
-245
-40
64
254
48
-19
141
-35
111
39
-569
18
-1239
0
1554167 1556020 1525893 1524042 14 14 0
25
16
170
139
-221
-228
-1
282
1
-524
0
1554166 1556023 3612735 3610876 26 26 0
26
21
26
1
-138
-160
-1
148
-537
-356
-196
-223
0
1558339 1560167 3843980 3845805 296 296 0
469
-101
292
-14
281
279
81
-62
142
1
-36
0
1558343 1558868 1550272 1549744 92 92 0
180
-169
-1
-6
-1
-1
118
1
-16
0
1563484 1567752 2093029 2097294 54 54 0
-22
-207
34
230
1
-494
542
1
307
531
-75
-146
316
332
-7
0
1563689 1569623 2072667 2078606 62 62 0
-23
20
14
-123
103
1
1
-124
-1191
-1
34
-470
62
538
-1448
96
-982
-660
-2
-4
-1
-3
-1
-1
31
0
1563689 1567755 1598318 1594257 85 85 0
-22
21
14
-123
103
1
1
-119
1229
604
462
-339
76
0
1563689 1569623 3831275 3825344 170 170 0
-22
21
14
-123
103
-276
-1
72
-150
853
39
492
300
235
178
-161
74
-1039
923
-155
387
1
1
1
1
1
-268
-2
-4
-1
-3
-1
-1
0
1574691 1575235 2088517 2087959 67 67 0
130
70
-30
-1
-1
-1
-5
-1
-1
-1
-1
-1
-1
-1
-3
-74
-37
-147
0
1587278 1588718 3719924 3721365 148 148 0
-164
4
-185
-272
122
160
63
-34
-212
0
1587514 1587774 2088503 2088244 23 23 0
185
0
1587617 1588718 2321326 2322430 194 194 0
5
-8
82
-72
-1
22
1
-4
-1
-1
-77
-1
-1
16
1
74
47
136
24
-19
-1
45
40
-181
-1
-1
-25
0
1587514 1588720 2312637 2311432 162 162 0
-116
82
-105
46
-40
122
142
1
1
1
-4
-6
-1
7
-312
0
1588922 1589130 2092314 2092105 20 20 0
-144
0
1589131 1590818 1303482 1305171 9 9 0
162
167
-752
-90
-42
-148
0
1589131 1590818 3569502 3571185 5 5 0
162
321
720
324
0
1590816 1591299 2177288 2176807 3 3 0
393
6
0
1591854 1592471 1764476 1763857 68 68 0
-130
-40
-1
71
0
1594910 1595144 3731057 3731292 17 17 0
-10
0
1594907 1596986 2330614 2328544 289 289 0
-19
-272
-234
250
125
93
-89
22
71
-258
-70
17
1
26
52
-102
-43
110
94
1
1
3
1
8
99
0
1595724 1596478 3738290 3739039 75 75 0
80
95
-87
22
63
268
-70
-19
5
1
1
0
1594907 1596706 2090534 2088740 222 222 0
-11
-1
195
1
1
-89
55
1
168
-116
-1
263
95
-87
22
59
-33
-1
-1
-1
168
72
1
82
1
0
1597022 1598886 3612735 3610879 31 31 0
26
21
1
26
-302
145
252
30
1
49
99
1
1
-111
-38
-318
0
1597023 1598886 1684288 1682424 29 29 0
25
16
-29
-142
-165
-84
-26
-86
204
80
99
1
-149
0
1597073 1598886 1893717 1891903 82 82 0
-22
-1
-62
4
-26
4
46
160
-87
-81
234
80
99
-153
-52
0
1597023 1598886 1916095 1914234 15 15 0
41
-29
-292
-11
-88
357
37
99
1
680
0
1597023 1598887 2277818 2275957 21 21 0
32
9
-29
282
-43
-1
-65
357
37
99
1
1
-148
0
1597023 1598886 1525893 1524042 23 23 0
25
16
1
-28
142
1
139
20
-198
203
80
99
1
1
136
1
-11
740
0
1600728 1604789 186371 182303 127 127 0
-875
-1
80
1
-293
-1
-355
-83
144
-140
-221
-1475
-221
0
1600728 1604789 2159982 2155913 104 104 0
-959
-646
-224
-361
-1100
150
-226
-119
-103
-133
0
1598885 1604789 2099132 2093235 121 121 0
293
1
1
1
1
1
-392
-264
34
210
360
133
1108
87
-563
-81
221
-283
557
1
-542
-494
-235
0
1600729 1604967 1294264 1298498 88 88 0
953
-294
-355
-83
144
77
-281
210
479
-1012
153
64
6
55
0
1598885 1604967 1592421 1598496 118 118 0
293
1
1
1
1
1
-392
-448
60
360
133
1108
1
-649
229
1
-354
-1477
-220
0
1605495 1605730 3739579 3739814 13 13 0
0
1610012 1610488 1649154 1648679 4 4 0
99
0
1611256 1614849 151364 147773 174 174 0
908
194
17
129
-889
-948
139
-219
0
1616936 1617411 1649154 1648680 3 3 0
99
0
1631352 1632045 1847193 1846500 0 0 0
0
1631356 1632484 1543347 1542220 9 9 0
178
0
1632483 1633155 1540363 1539691 2 2 0
-184
50
0
1632046 1633157 1966667 1965556 4 4 0
-621
175
0
1636337 1638024 2183039 2181356 9 9 0
478
8
-19
445
-283
127
1
235
0
1636160 1638022 3681042 3679181 8 8 0
-224
432
-38
690
153
0
1636188 1638025 1560350 1558517 9 9 0
195
5
-454
445
409
1
0
1651457 1652120 201565 200902 2 2 0
0
1662597 1666200 138798 142406 30 30 0
689
-23
-22
166
-203
31
-60
-134
117
44
-11
98
-326
773
-81
-132
-4
266
-86
-39
-154
0
1662593 1666200 1609641 1606035 33 33 0
-124
-1
-593
-22
-372
-1
28
-193
161
-11
98
-650
391
1
1
1
1
1
1
52
-757
0
1670357 1672220 1799508 1801368 15 15 0
397
1
1
1
52
-499
-466
-1
-1
197
15
1
-187
0
1670358 1672222 173477 171617 16 16 0
45
353
1
52
-89
276
-37
-1
99
116
-32
-55
464
11
0
1670358 1672223 1542221 1540359 14 14 0
-25
186
-149
-11
23
1
1
1
57
-125
-523
529
57
0
1683712 1685571 2191116 2189254 21 21 0
-26
-208
-43
-175
312
-248
-1
281
59
-164
-1
41
-93
173
15
0
1683713 1685574 120225 122087 28 28 0
-43
-232
519
670
-25
19
45
-93
-1
0
1690591 1854225 2283336 2446970 536 536 0
744
21
1599
480
-949
2669
221
190
48
-768
-1155
-21
-1
-1
-1348
236
645
-3878
631
-264
2573
2341
833
1
-2388
69
565
1
800
-571
-331
519
-91
-39
15
1
376
11
1
70
-87
-24
65
118
-11
-1
-36
-48
238
1
-475
11
1
78
1
33
1
298
1
1
1
-396
48
1
-26
-1
-1
45
22
-20
-347
1983
178
58
154
181
1
-73
-1
-164
-176
-1
115
1
-8
13
-1075
-887
-613
34
-311
-1
-1
-1
-1
-1
634
1
-473
-867
-1
-1
-150
-182
164
85
101
-71
-242
-1
-1
564
245
1
32
-11
-600
-1
26
1
1
-754
-1
-1
174
1
1
84
1
1
-46
290
1
-74
-1
22
1
1
36
32
-143
-109
48
29
-220
-61
19
1
-74
292
-344
-1
-80
-86
83
253
89
93
1
180
-206
95
1
91
470
-94
254
99
8
1
92
360
3
-48
199
52
-181
60
1
-176
-32
-225
-108
475
-60
47
98
-44
-55
-230
-1
-74
147
-93
734
1
-62
615
-42
9
35
231
-74
132
276
1
136
211
-24
44
83
-119
-249
-1
197
-64
-53
-99
-137
-1
283
-854
-1
36
505
-7
-167
51
-439
-17
-1
-39
-95
-1
-376
-84
6
-48
-1
-1
-1
92
1
1
1
-861
-80
-182
20
-247
126
604
-519
-178
-5
59
549
1
432
40
105
568
-274
-56
194
-322
-130
207
116
164
128
-249
55
-12
-393
-133
-74
295
1
157
1
-136
169
-733
-1
-130
-1
-131
-1
-1
-88
-100
101
-43
-1
46
-117
-1
41
-1601
30
964
1
1352
-2546
1306
1
17
-517
1778
345
-810
-1
-423
-634
-1
-265
-6
-600
-3
-15
-5464
-1
379
-5376
-811
-6979
158
-27
-49
-1023
3425
-1050
-3035
-2035
639
1
818
1
1
1
1
-71
747
1
721
-2305
-1
1029
4360
1
1
55
1
1
-36
20
-772
-1
-1
-3
-4
-1
762
-563
70
1
1
1
1
23
1
-55
40
-596
-794
-1
-817
-108
-268
-12
-189
-72
-84
-4
89
4
-59
-30
-230
-145
-32
445
989
1
-87
-12
-5
1424
-853
-576
-837
-1
-1
577
1
-734
-1
-1
-1
-86
-1
-1
-3170
-395
29
-227
-1
-1565
-1849
-149
-1
-1
-1
-1
-1
-12
2364
1
1
1
1
1
1
1
1
1
2
1
-454
879
1
1
38
-1655
-1
520
1
1
503
97
-2125
2678
2176
-6751
2052
1
-1200
0
1724796 1724923 1499752 1499625 8 8 0
0
1728995 1731170 2093022 2090854 368 368 0
132
-30
-1
-1
-1
-1
-1
19
1
-28
-35
-22
-585
11
1
1
1
1
1
1
1
1
1
1
3
101
278
1
35
1
1
-5
-1
-13
-167
-1
-65
-1
17
1
372
0
1731676 1733733 2330917 2328877 231 231 0
39
95
36
1
1
1
27
1
1
1
53
339
1
-11
67
1
22
1
1
-147
113
-9
-53
42
31
1
291
1
-80
25
-27
-1
-239
-1
108
52
-102
0
1734955 1736527 2172953 2171378 275 275 0
-69
-1
-426
-1
11
-39
9
1
-89
-1
10
-287
51
17
199
-11
47
-87
-53
-49
7
8
-32
0
1736159 1738201 2326460 2324413 238 238 0
40
-109
-52
50
3
48
1
192
48
1
1
-29
-118
-43
-12
44
1
-180
-1
-30
-157
143
-96
-1
-1
-1
52
-302
47
1
17
-40
-1
-1
-1
-15
-15
0
1736580 1737765 2171112 2169932 211 211 0
72
50
-188
11
44
1
171
-9
-1
-30
126
122
-84
56
1
0
1737658 1738166 3731292 3730785 74 74 0
306
1
7
-52
-1
-73
31
0
1738956 1744579 2086425 2080769 77 77 0
-468
-1
-1
-1
-1
-1
-1
-1
-1
-1
-1
-1
-1
-1
-1
-1
-1
-1
-1
-1
-1
-178
615
-57
-260
-1
-75
132
276
1
124
-71
-92
62
-24
44
83
-119
-509
-53
-96
-136
-1
80
207
-483
-1
-372
-1
36
-105
-37
-1
-372
216
1
-42
-46
-1
0
1738957 1744579 3502719 3497082 63 63 0
-644
-1
452
31
-223
-70
-231
-343
-1
66
1
-195
-96
-58
-11
15
43
-202
-114
-396
-283
-1
80
-530
-532
-1
36
52
-460
-304
-1
-1
-1
0
1738956 1743413 1735067 1730599 48 48 0
-645
-174
-304
139
-51
-340
132
279
-122
-163
62
-24
-7
-1
38
83
549
-78
-53
-96
-125
-1
-1
-1
-12
-1
80
0
1738957 1744579 1763856 1758225 53 53 0
-644
-481
3
132
-43
8
-340
-69
64
276
1
-124
-1
13
-150
133
-708
11
-40
-96
-1
-136
-1
80
-690
-372
-1
36
-105
-408
-34
0
1738956 1744580 219525 213900 52 52 0
-645
477
138
37
-17
-281
-1
-57
-1
132
276
1
124
-162
133
79
549
-78
13
-40
-96
-136
-1
80
10
-1051
-1
36
-141
0
1738957 1744579 3481189 3475560 69 69 0
97
204
-343
-264
352
1
-50
266
-74
-132
-1
-1
-263
15
1
23
-172
-96
58
1
-23
-248
-112
318
-78
-283
-1
80
145
-545
-372
-1
36
-512
-66
0
1738956 1744579 2625875 2620250 56 56 0
-645
450
165
-42
9
176
-86
-79
289
119
1
-124
-1
-134
-30
62
-24
44
19
-183
431
14
76
-40
-231
78
12
-1051
-1
36
-105
-37
-315
-58
0
1738957 1744579 2346883 2341256 91 91 0
-82
-1
-563
-347
131
138
23
1
13
-275
-79
408
1
-286
62
-24
44
310
-400
-53
-96
-140
-1
86
-197
-52
-804
-1
36
145
-367
0
1738957 1744579 2630615 2636243 54 54 0
-644
615
50
312
-28
132
-262
15
1
124
-162
62
-24
44
-202
431
-78
-53
-96
-140
-1
-227
-1
57
-794
-61
-1
36
-512
-212
0
1738957 1744584 582076 576444 78 78 0
-644
-477
139
-51
471
276
1
124
-71
-92
62
-24
44
-19
614
-78
13
-40
-96
-136
-1
80
10
-1051
-1
36
-105
-37
-372
0
1745950 1746404 2310250 2309794 54 54 0
77
-32
-1
-245
-72
10
0
1745950 1746407 2326918 2326457 39 39 0
168
-81
-86
-75
-2
-16
0
1746185 1746407 252877 252654 20 20 0
-121
-67
12
0
1747273 1748088 2087413 2086600 95 95 0
-36
56
45
23
0
1748527 1754159 3475560 3481189 91 91 0
411
472
105
-408
161
381
152
214
432
-112
-115
55
128
-19
69
-154
-9
165
-36
-259
-1
-1
-1
-133
82
-259
-12
37
138
-217
89
517
208
0
1748527 1754159 3493431 3487801 98 98 0
-175
-85
150
1
179
1
-1582
22
28
1
82
-97
-115
-1
222
37
1
-74
67
-48
-118
66
1
-248
-67
-135
373
-252
-107
186
-479
344
0
1748527 1754159 2069260 2063604 105 105 0
408
1
-437
38
105
-1191
-222
40
296
-112
-115
-1
-1
-1
55
128
-249
-68
-1
-1
-134
-391
-341
186
7
-121
6
172
-343
-1
-1
-1
-1
-1
-1
-1
-1
-1
-1
-1
-1
-1
-1
-1
-1
-1
-1
-1
-1
175
0
1748527 1754165 576449 582082 40 40 0
408
1
-437
143
568
522
11
-311
40
296
280
-369
-9
58
-873
-12
483
0
1748527 1754159 3886403 3880776 87 87 0
259
149
1
579
568
323
-521
40
-90
207
32
248
128
1
62
-100
-87
-201
-391
28
-313
-12
-1
-1
175
7
298
-174
-158
-1
187
0
1749699 1754159 1730599 1735066 67 67 0
384
533
-90
-1
-1
-1
-222
336
280
63
65
-61
-1
-189
-67
-120
-406
-341
-12
0
1748527 1754159 3858092 3852466 74 74 0
408
1
474
673
522
225
-97
40
-75
-1
222
-112
169
128
-63
-187
58
107
-426
-341
186
1
0
1830842 1831327 1309399 1308914 0 0 0
0
1854701 2529009 2446958 3121321 1280 1280 0
1473
-28
-1
-1
-1
-1
-1
-1
555
-143
-23
187
-2286
167
-34
61
1
1
-46
-1
-1
-98
34
1
-37
19
1
32
-500
28
-324
-393
-1
77
10
525
1
-9876
-1
-1883
1854
1
1
1
3875
-332
-1
-87
44
-21
-2120
-1
-1
-5
-15
13
-2119
-1
980
1
770
-2314
-2709
4790
1
79
1
-4018
-1
-631
737
-68
-1
-9
79
-101
38
1
-312
-2185
-2904
-1495
-1
558
3987
1
1
1
538
-642
-18
-1182
493
-2266
-4474
-1
3739
-449
-1
-1
180
-1471
2538
626
588
1
6699
103
1
3
-572
14
4
27
-245
1045
-1839
-2576
554
70
-2359
-2208
-1
61
-5
-5
3790
1
175
-961
-1750
-980
-27
-275
-5
-1
-1
-148
-56
-1376
-68
111
15
28
-629
4631
1
-525
-12
-1
-1
-2586
6152
-25
2923
456
-3699
-1
-6
1058
133
-20
-1
787
1
-187
255
1
29
107
-19
-1756
-7250
-1
334
-364
-1
-276
-145
334
-1043
-137
779
-642
-1
-48
-24
-1924
-1
-1
-1
-1
-1
6
-571
-1
-694
52
1
1
-1601
-1
-1
-1
-52
508
2195
-496
1672
1
1
1
-693
1032
-3232
-1
564
1035
-7179
-741
1320
213
22
256
1
3311
10
-30
-1
-1
-69
7
-118
-21
20
28
-211
-9
251
4
-10
-72
37
556
-222
-315
-1
-37
105
-890
199
11
76
1
138
137
13
-33
29
221
32
81
1
163
-8
-62
65
-62
-116
63
31
-37
-1
-1
-167
24
57
-154
-65
-96
46
81
14
71
-116
-175
306
-1252
-1
-41
29
-33
-27
-1
-111
34
1
49
-61
-73
48
-43
291
197
22
-158
-1
-152
16
-23
-1
-1
-84
683
-80
-12
-33
-207
-48
91
-164
702
146
188
1
-58
-138
-1
-26
245
-300
-283
543
-183
262
51
160
249
-14
144
-6
235
-258
-101
394
263
1
20
-87
-10
-141
-1
57
-794
98
141
1
-584
-1
312
-68
7
-33
10
39
183
-109
51
1
1
-5
-51
-72
-66
-25
6
-45
-117
18
1
71
27
1
1
-371
-379
-787
400
-290
352
-149
-649
715
345
4
269
574
222
585
1
178
302
-814
24
-277
125
-265
242
2299
3151
1
1
1
1
-913
-10
-7280
-1
-5186
7
268
-40
-4660
-992
-1
-1
-1
-6
289
1
5170
-12843
9
-805
-1349
4800
-277
646
1
-9
-1
-1
-1
-757
739
1
1
1
1
1
1
-50
-199
77
251
1
1
1
1
-432
203
1
1
1
-470
-131
-2020
652
-45
364
140
1
1
1
175
-51
-189
-35
-1
892
330
-9
-11
37
-217
-1649
-348
-1
-1
2979
-89
18
1
1
986
-2130
2939
2996
-3589
-1
-1458
-1
-1
-121
-458
-4962
2046
-1380
34
1
-49
-39
-321
-147
-1
-292
-1368
-128
147
-27
171
-726
-1
2605
1
-3481
-1
-1228
-213
-1158
951
-139
625
580
11404
-5776
-11
-1
-974
12399
933
5083
1155
-3210
664
1
5702
845
1
629
1
1
1
1
1
-314
-1249
-265
971
1
1
1
1
1568
40
-384
-172
150
357
-717
2533
1
1
1
6417
1543
-25
1509
6812
1
9
-125
3523
1
1
1
1
1
1
1
1
1
1
1
1
1
1
-675
59
1
1
-2969
-4869
1656
-64
-404
-203
4350
4496
-438
1382
3357
2828
1
353
-134
-1
-1
-90
-1830
-1473
586
431
1
-121
146
1
1
1
58
-2867
-1
-497
-6254
-1
-7
-127
-1
-1
-379
-345
-474
-1
308
1
901
-80
-1
-1
19
-2598
-515
56
1
459
1296
13
1
1
1
5180
1
-3186
-219
-1290
9914
1
1
-61
-934
-760
-191
2036
1
-2447
-5275
-98
-1
-1
-1
-1
-1
-1
-2000
-1767
126
-74
5
79
-5
-1
-1
149
1
1
1
1
1
1
49
32
-83
-41
-1
-1
-1
-1
-1
-1
31
19
34
1
1
-55
-61
-1
979
1
1
-63
-1
-139
-1
138
1
-10
-5
-886
-223
-1174
-1
1760
-98
-1
-671
-1
3729
564
-63
1747
1
1
1
1
203
-66
-593
-1
-935
80
307
400
1
1
1
1
1
1
206
1
-252
6
-2900
97
1
1
1
728
1401
8
36
1
1
1
106
-1002
208
1
-21
5
1
-399
-1769
-1
-1
-1
-208
-102
-6925
87
1
413
3876
-308
511
-858
-1
115
-5863
-1621
-222
-1
76
-89
-6
-1404
-1897
2832
-12
601
-5012
197
-757
274
116
1633
1
1
31
-800
-1
-8
8
-219
-1
-1
-1
-1
-1
-1
-1
-1
-1
-1
-1
-1
-1
-1
-1
-1
22
-77
998
1
-425
-161
99
-5954
-1
-988
4547
-214
834
-233
1201
619
-2255
45
-2699
-1676
-1
-1
-1
-1
-1
290
1
1
117
-1502
-1303
1680
1
1
-37
-1678
-1
-1
-1
-1
-9
136
281
8
-301
2427
-490
1916
-2375
-81
-1
-1
-508
224
-769
-1
5318
-4
-1
-1451
356
-695
395
1
-853
-1945
-1
-1
567
-1136
-79
-383
144
3849
955
1
1
-218
716
-87
-165
-1163
-1
1652
-149
2984
174
1
1
-504
-1
-1
-1
-1
-1
161
-226
-23
-1948
-1979
-1
-709
-53
-35
-1
-1
-1
-85
-1
76
-870
-442
-80
-1
-1
-33
913
161
1
1
1
1
1
-289
643
-53
144
8860
1
1
1
1
-740
-55
452
1
-5969
-803
-1308
-647
-1
-263
-259
-548
-250
-11
1634
-957
-104
-309
-2279
1445
-7904
-1
-1
-1
-1
-1
-1
-1
-1
-1
-1
-1
-1
-1
-1
-1
-1
-1
-1
-1
-1
-1
-1
-1
-1
-1
-1
-1
-1
-2
139
1
1
1
1
1
1
1
1
1
1
1
1
1
1
1
1
2
-728
933
63
13
1
1
1
1
1
1
1481
-2580
680
-3573
-1
-1
-1
-1
-1
-1
-1
717
-625
566
-22
-218
-2436
2217
1646
1054
1
-2950
1984
1243
1
-3917
42
-160
-254
-1
3421
-3911
0
1856202 1857147 1583787 1582841 1 1 0
-719
0
1859348 1861211 1525895 1524042 29 29 0
211
1
-33
61
1
1
176
1
-37
19
1
235
-297
16
1
747
0
1859386 1861211 1893727 1891903 85 85 0
11
-22
-63
4
-26
4
46
-34
61
1
1
-46
-98
34
1
-37
19
33
203
-178
-1
-120
-83
0
2026864 2027964 1729173 1728064 129 129 0
-134
-124
-137
-1
-32
52
-7
-210
-56
-72
32
-36
-1
0
2027961 2033594 2636246 2630615 48 48 0
-262
47
-540
141
-100
-848
-1
235
-316
250
32
86
1
158
-8
-62
-127
178
31
-180
-24
24
-275
146
1
75
85
-290
-30
274
0
2027964 2033595 129216 123554 95 95 0
305
-540
-37
-513
-483
292
270
-46
-29
222
32
81
1
163
-8
-62
304
31
-203
24
-211
-65
-96
46
81
85
-108
-1
-183
-1
-30
-93
-1
-1
-1
-1
-1
181
1
-174
-1
-1
-170
-1
-1
-1
-1
-1
-1
-1
-1
-1
-1
-1
-1
-1
-1
-1
-1
-1
-1
-1
-1
0
2027964 2033595 208799 203136 103 103 0
305
-139
-402
-1
-37
105
-568
-323
-429
-1
-180
-44
-183
-1
25
32
81
1
115
48
-8
-62
-127
91
1
86
31
-179
-25
24
-275
-96
51
1
75
85
-290
-1
-30
-93
-1
-1
-1
-1
-1
-525
-1
-1
-1
-1
-1
-1
-1
-1
-1
-1
-1
-1
-1
-1
-1
-1
-1
-1
-1
-1
0
2027964 2033595 3886403 3880775 71 71 0
259
46
-540
-37
105
1186
265
-46
-44
207
32
1
80
1
115
48
-8
-66
61
-160
80
31
-37
-143
-25
24
-275
146
1
75
85
-115
-1
-1
-1
-205
274
-174
-158
-1
187
0
2027964 2033594 3868020 3873655 86 86 0
-215
91
-110
-431
-1
-37
105
-408
-483
199
11
82
270
8
-9
-1
-30
250
32
1
80
164
-8
-66
-61
-63
85
124
-37
-1
107
-36
-25
24
-275
222
85
9
-107
179
-25
-106
166
-736
-1
-1
-1
0
2027963 2033596 2080768 2086426 91 91 0
-166
-1
-50
46
1
45
-540
-1
-1
-37
105
-408
-1
692
82
-316
-44
207
32
81
1
163
-8
-188
209
-203
24
-275
-96
127
85
-101
-8
-183
-30
274
-343
-1
-1
-1
-1
-1
-1
-1
-1
-1
-1
-1
-1
-1
-1
-1
-1
-1
-1
-1
-1
0
2033596 2035799 1728068 1725849 291 291 0
26
59
98
-51
-1
-13
-1
-1
-227
-1
-1
32
-29
-1
-4
52
-80
-1
-1
37
1
52
-59
-68
71
-25
-1
-1
6
-58
231
-32
-1
176
1
1
-6
-1
-87
-216
15
-11
-1
-17
-38
-53
0
2034742 2035799 1758224 1757166 135 135 0
-45
79
-441
-76
49
2
-59
-22
243
0
2036045 2036797 1725853 1725090 87 87 0
-80
-1
-1
176
-23
60
-20
-1
-1
-1
-1
46
-118
-1
-1
-209
-1
0
2036793 2038324 1724554 1723005 220 220 0
-30
-85
-1
-84
-1
-1
35
-11
-1
-82
-70
-1
-1
-1
-333
-1
28
-8
11
108
183
1
-194
-1
-1
-1
-1
-1
21
-3
-10
-1
-1
181
0
2038323 2043953 2063603 2069260 71 71 0
-479
-1
-1
-1
-1
-1
-1
-1
-1
-1
-1
-1
-1
-1
-1
-1
-1
-1
-1
-1
-1
-104
410
-7
119
4
-175
-13
262
211
249
-14
-138
-1
-1
-13
235
-246
-1
-1
-13
-101
-1
390
19
248
1
-11
10
-87
-10
-520
569
141
-585
0
2038324 2042141 728005 731826 40 40 0
-581
-417
123
1
-179
-8
722
-14
-150
235
127
-131
-97
-335
-1
60
267
1
-14
-1
7
-87
0
2038323 2043953 3737506 3731858 81 81 0
-302
-166
-1
-1
-1
-1
-1
-1
-1
-1
-1
-1
-1
-1
-1
-1
-1
-1
-1
-1
-1
-1
-1
-116
539
1
-186
-1
-1
267
206
157
92
-163
235
-258
-101
-1
80
-286
-1
25
137
1
129
1
20
-96
1088
141
1
-584
0
2038319 2039895 1290785 1292387 29 29 0
-471
-1
-1
-1
-1
-1
-1
-1
-1
-1
-1
-1
-1
-1
-1
-1
-1
-1
-1
-1
-1
-116
-430
-1
110
-187
-1
-1
0
2038324 2042336 1959409 1963445 67 67 0
-301
-166
-1
-1
-1
-1
-1
-1
-1
-1
-1
-1
-1
-1
-1
-1
-1
-1
-1
-1
-1
-1
-116
-417
123
-180
-8
313
95
65
249
-14
138
-12
235
127
119
-12
-101
-1
-318
-14
60
267
1
-63
-45
-206
0
2038324 2043953 3880776 3886403 58 58 0
-487
-1
-95
-62
475
3
-180
-1
-1
-1
-8
262
51
160
249
-14
-150
-141
95
1
62
183
-12
-97
84
-238
73
19
248
1
20
-87
-10
197
891
-105
37
1
0
2038324 2043953 2331678 2337298 46 46 0
-301
280
543
-176
-8
35
231
1
206
249
315
82
127
-131
-97
-140
-1
-183
14
59
267
1
20
-87
-10
197
891
141
1
365
-174
0
2038324 2043956 2625874 2620247 43 43 0
-301
-281
512
27
-180
-8
176
454
92
-158
-1
-6
-121
115
63
-195
-97
335
64
1
13
136
112
1
26
1
1176
-105
37
-316
-270
0
2038324 2043953 3852466 3858092 61 61 0
-301
-281
-236
304
1
-179
-8
262
211
249
50
101
-12
483
-10
-101
-1
-331
-1
60
19
136
112
1
20
-87
1241
1
-581
0
2038324 2043953 2346883 2341256 72 72 0
-82
-1
-220
-281
-408
132
1
160
1
-18
729
-151
247
246
-12
-418
73
267
1
20
-87
-206
-52
841
147
1
1
-581
0
2043954 2045175 1723010 1721787 170 170 0
36
73
14
27
41
15
181
-68
-1
-42
-16
-1
-5
-39
-44
-1
-167
-1
7
1
12
-28
-113
-9
90
17
1
-169
-1
4
0
2045177 2051281 1298498 1292388 125 125 0
79
-76
-2
-4
-1
-3
-1
-1
31
1564
80
-209
356
-146
-437
-216
-78
636
346
5
389
450
223
70
-387
-1
-1
-1
-1
-1
0
2045346 2051280 2155913 2161851 214 214 0
-43
-239
-124
222
-150
-412
401
-292
-279
-75
-796
-80
-1
-1
636
343
1
2
5
-53
-609
179
223
-457
-1
-1
-1
-1
-1
268
2
4
1
3
1
1
0
2045208 2051281 2072529 2078607 178 178 0
-542
-783
401
-8
-1
-285
-218
136
-867
643
346
5
839
223
-457
-1
-1
-1
-1
-1
311
0
2045177 2051281 3831451 3825343 80 80 0
-155
-2
-4
-1
-3
-1
-1
-290
-1
-274
-1
72
-150
-412
401
80
-209
356
226
412
-157
715
346
5
-149
691
137
86
0
2051281 2051751 1721791 1721323 50 50 0
59
227
0
2529003 2531690 1027722 1025034 7 7 0
-1626
-787
248
0
2529004 2531690 863905 866590 10 10 0
-37
945
106
443
-95
0
2529214 2531698 2130031 2127548 15 15 0
-374
947
-95
797
237
0
2531688 2670597 3121315 3260200 287 287 0
-15
575
1
1
-1560
3234
3810
1
4974
-1867
349
124
1
239
1
-309
2880
-220
-1
2145
-69
-19
-42
-1
-6
-5028
-1473
2779
820
-595
2151
-2338
604
1
1
1
1
1
1
1
1
1
1
1
1
1
1
1
1
1
1
1
1
1
1
1
1
1
1
1
1
1
1
1
1
1
1
1
1
1
1
1
1
-129
-1
-1
-1
-1
-140
-1003
-246
791
1000
593
1
21
-6664
-13
-1
-1515
-33
-4010
-1
-1
-1888
-1
-1
-1
-1
-1
301
1
-85
172
-174
23
-84
62
1
77
1
-69
-1
-1
-1
-1
-1
-1
673
-1283
-2099
5
6310
-1895
454
1
-37
-36
-1
-64
-1
13
1
43
1
-616
-244
-166
-1846
6987
1
1
1
1176
34
3152
1
13
23
-348
-1
-8874
-2040
-1
-1
-755
-2853
-4140
-265
-1404
3971
1
-25
-1
-1
-1
-5467
218
3458
6378
1
806
-35
-1
-1
808
45
41
1
-13
-1
-171
-1
-1
-1
-1
-1
-2041
-10
-44
-1
-1
-1
4
-912
-526
113
86
117
1
-38
-3259
-1442
-41
283
5
1
1
-124
-1
521
59
112
1
1
-337
709
-131
538
1
1
57
4
1
1
1
1
265
0
2985231 2985708 2005131 2004654 0 0 0
0
2985231 2985697 1464380 1464846 0 0 0
0
2992832 2998810 144782 138798 48 48 0
-452
-1
-1
4
-765
-880
-584
127
22
196
-46
-1
-136
-533
-321
-726
60
1
-399
618
0
2995204 2998821 2258447 2254828 26 26 0
706
-129
123
-410
-346
-1
760
1
-236
-210
142
-368
0
3022726 3024580 671011 672876 34 34 0
-313
-1
-41
-98
-70
-19
-32
-203
-32
-1
-265
83
1
-264
196
-16
-1
0
3022727 3024583 2262605 2264468 22 22 0
-312
-41
-10
-33
-1
-126
67
-185
-30
-1
147
-120
83
1
-264
-1
212
0
3024837 3026702 160386 158525 18 18 0
112
195
-46
101
412
89
117
-16
-1
374
0
3026701 3031753 2209360 2204306 122 122 0
85
433
-183
-1785
163
-46
-1
-1
7
990
1
-471
-1
-1
0
3026701 3031753 271631 266580 243 243 0
85
428
-188
-1781
165
1
1
-604
-916
-1
231
0
3026701 3031753 3808637 3813688 296 296 0
85
428
-188
-1781
168
1
2
-1208
-283
0
3026704 3031753 1455418 1450370 377 377 0
82
-83
346
-188
-1229
-1
120
-433
165
1
1
0
3033200 3034884 2183039 2181357 10 10 0
-46
-207
222
14
120
-628
124
234
0
3033022 3034884 1305349 1303482 10 10 0
-224
-208
-74
-190
-435
0
3033023 3034883 3681042 3679181 15 15 0
-222
-1
-208
222
25
-17
93
-342
256
0
3045109 3046255 1743932 1742790 118 118 0
49
-3
91
1
3
2
-20
103
-34
73
-4
553
0
3046254 3048111 2187144 2185286 19 19 0
-13
-14
97
-351
-324
-707
-28
19
1
277
1
0
3046253 3048113 1999467 2001330 16 16 0
-14
-14
97
-283
-502
-179
-286
-1
38
424
1
0
3058246 3060101 3742517 3740654 22 22 0
-13
-14
-1
277
46
-220
-1
-380
111
-122
-284
-171
98
-97
-1
-16
0
3060835 3066808 1161923 1155945 315 315 0
-49
-1
-351
306
-181
-789
335
-84
-431
-1
-192
-305
42
1
-9
33
1384
-169
583
47
-510
0
3065780 3066808 1927316 1926287 42 42 0
-845
0
3066808 3070178 151140 147773 349 349 0
1441
55
1
-1525
7
0
3066808 3069858 2327934 2330975 572 572 0
-123
4
511
47
61
1
91
-110
-41
106
51
-113
-1
-86
5
95
44
13
409
-256
695
97
41
0
3070320 3070646 466888 467214 26 26 0
0
3070320 3070646 640069 640395 26 26 0
0
3071035 3073696 198901 201564 29 29 0
-66
-42
240
-19
55
645
-356
-133
908
-22
0
3071035 3073695 3635265 3637925 21 21 0
-916
-637
205
167
536
-22
0
3071035 3073697 1747870 1750529 18 18 0
-1173
-248
338
166
47
142
347
0
3073748 3074816 2340734 2339667 183 183 0
380
598
-87
0
3077464 3077576 705710 705598 2 2 0
0
3077409 3077591 3887971 3888165 20 20 0
-23
-34
-1
-1
-1
-1
-1
-1
-1
-1
-1
-122
0
3077748 3079612 2230264 2228401 11 11 0
738
-337
57
1
38
-17
-13
0
3077748 3079615 1303483 1305351 10 10 0
327
335
-413
57
-84
-145
-69
0
3080595 3080831 177847 177611 18 18 0
-19
53
-29
124
0
3080823 3081038 695615 695830 9 9 0
0
3080831 3081038 1088510 1088303 11 11 0
0
3080831 3086941 2643561 2637461 181 181 0
18
-30
-1
-1
-4
-1
-4
-2
135
1
132
1
1
1
1
1
453
1
795
2199
243
-39
-210
-753
870
-23
-1
34
1
1
4
1
4
2
0
3080830 3086940 1292387 1298498 164 164 0
-49
-1
-1
-4
-1
-4
-2
659
67
1
675
-1370
-293
658
243
-39
692
-270
514
353
148
0
3080832 3086764 188234 182303 180 180 0
321
1
1
1
1
1
453
1
469
-326
-1172
-1
-372
-1
-721
181
-41
-210
-750
871
-27
0
3082703 3086940 2192963 2197200 88 88 0
2146
730
-270
-288
227
222
134
-23
-64
-6
0
3080830 3086940 3825342 3831451 159 159 0
-49
-1
-1
-4
-1
-4
-2
268
1
1
1
1
1
453
1
88
-829
1365
410
83
220
243
-39
-963
-138
150
-72
-1
155
-119
-1
238
-23
0
3086941 3087645 638886 639585 40 40 0
-369
-1
84
1
1
1
1
109
1
0
3086941 3087645 465706 466405 47 47 0
205
1
-163
-1
-1
-1
85
1
1
1
98
6
1
0
3087645 3092048 193924 189520 82 82 0
-279
810
1
-338
1094
-742
731
-291
-14
-1
-32
27
1
0
3089334 3093512 3845702 3849879 84 84 0
-24
-750
59
1062
612
-89
-14
-1
-32
27
1
730
3
-123
-382
82
1
1
-181
0
3089334 3093392 699892 695830 61 61 0
-24
-1
682
126
90
972
-611
-1
-91
-14
-1
-32
27
1
-733
-128
0
3087645 3092048 133145 137548 84 84 0
1088
1
-3194
-14
-1
-32
27
1
0
3093517 3093922 639585 639990 12 12 0
0
3093517 3093922 466405 466809 13 13 0
262
0
3093919 3094128 1298502 1298287 14 14 0
-158
-2
-4
-1
-3
-1
-1
31
0
3094166 3094252 639985 640071 2 2 0
0
3094166 3094252 466804 466890 2 2 0
0
3095135 3095664 394144 394681 49 49 0
-217
-1
-1
-6
-268
-1
-1
-1
0
3101913 3103768 1903278 1905136 13 13 0
-448
119
73
-308
111
-22
-442
-293
-18
0
3104961 3106026 592999 591934 12 12 0
0
3109025 3110887 2001328 1999468 12 12 0
27
1
-277
67
-112
160
1
-441
0
3110886 3118060 264719 271893 339 339 0
-1165
1354
-229
-1
-272
-640
3171
1
1
178
1
-113
0
3111560 3117828 3814875 3808606 461 461 0
-491
-1605
-250
-34
3777
1
1
0
3112099 3115367 1753795 1750528 243 243 0
742
0
3626887 3628742 1466703 1464845 14 14 0
-233
529
-147
-184
-197
175
35
-321
-12
0
3626887 3628746 1755648 1753790 17 17 0
25
-208
356
455
-48
-197
59
116
35
-321
-12
0
3626887 3628742 2191115 2189254 24 24 0
-233
-211
319
-147
-101
-1
-84
255
151
-9
-1
-1
0
3653713 3656398 866590 863905 15 15 0
-38
-25
-206
624
709
176
1
323
-508
-53
0
3653713 3656189 2127556 2130031 11 11 0
25
-13
-25
829
-812
74
1
0
3884100 3884184 2972344 2972260 0 0 0
0
4227784 4231608 2111620 2107777 53 53 0
-43
-151
-359
42
-469
-110
811
-8
-58
-1
-1
-305
19
80
-250
61
-358
-1
-1
-1
-1
-1
-1
-1
-1
-1
-1
-1
-1
-1
-1
-1
-10
-43
37
1
56
1
1
-26
-123
167
1
0
4227784 4231608 3821081 3824927 62 62 0
-43
-1
-94
-58
-359
42
-578
-448
6
-27
329
265
-107
19
80
310
-64
-255
-35
-1
-1
-1
-1
-1
-1
-1
-1
-1
-1
-1
-1
-1
-1
-1
-46
-13
-1
37
23
34
1
1
-26
-111
-1
-13
167
-97
0
4227784 4231608 1768263 1772087 48 48 0
-130
64
86
-272
42
117
26
513
-51
-1
-351
329
-373
18
80
310
-318
-18
-18
-16
-31
-13
-27
11
1
56
1
1
-26
-123
167
-97
-19
101
0
4227784 4231608 3725742 3721890 57 57 0
-43
-1
-151
-37
-323
42
-40
-617
-54
-536
-153
-1
-1
260
124
76
-275
36
-341
-1
-1
-12
-1
-1
-1
-1
-1
-1
-1
-1
-1
-1
-1
-1
-1
-1
-1
-16
-43
37
28
-16
-1
14
1
1
-148
167
-97
-19
0
4231702 4232152 1557589 1557138 44 44 0
-90
13
-164
0
4397203 4397366 3493431 3493597 19 19 0
-136
-1
-1
0
4397625 4400943 3726103 3729425 22 22 0
547
-144
-509
-187
-177
-390
-613
735
0
4397625 4401050 1767900 1764477 33 33 0
5
-391
92
60
-144
478
-217
-177
956
780
0
4397625 4401052 3820720 3817297 30 30 0
5
-13
530
-144
478
1
14
-202
-177
255
-841
53
274
314
0
4400513 4401050 3816606 3817142 20 20 0
133
-8
66
42
-43
-55
-1
64
22
0
4602299 4602394 2972386 2972481 0 0 0
0
4721796 4722673 169485 168610 13 13 0
718
22
0
4795439 4795767 2321331 2321000 48 48 0
-141
-1
-1
0
4795767 4799487 2092452 2088746 693 693 0
196
-87
20
1
97
-86
177
-67
12
148
-75
19
1
-129
216
-27
-11
193
84
1
1
1
1
1
1
-148
-66
277
1
1
1
82
48
14
1
-59
108
11
31
1
-79
-1
-38
-6
-3
-7
-96
86
-122
-196
-1
172
71
71
-38
95
0
4840570 4840870 948366 948671 31 31 0
-211
-1
5
1
1
1
-37
-1
-1
-1
-2
-1
-1
0
4839829 4840871 179540 178508 153 153 0
119
-6
57
208
74
-5
-86
33
1
1
1
1
1
1
3
10
-20
-153
-177
-1
5
1
1
1
0
4855339 4855628 2493626 2493335 11 11 0
-68
-61
29
-95
0
4860240 4861541 2323932 2322631 206 206 0
-179
98
1
-22
-1
-215
-264
110
1
1
1
-74
-79
146
0
4861004 4862585 2341254 2339672 212 212 0
-12
99
1
1
1
29
-52
-1
-1
-83
-98
-167
-2
-1
360
60
-132
-217
44
146
71
0
4884730 4885015 2493343 2493630 8 8 0
-25
-1
92
-147
0
4906190 4906777 252457 251873 89 89 0
92
-145
14
103
1
53
-156
0
4908489 4909922 151364 149936 131 131 0
615
1
1
1
2
0
4909914 4911780 173485 171619 20 20 0
33
21
-346
-1
57
-89
234
-30
-1
12
-37
-1
99
-147
519
218
0
4911781 4913943 149934 147773 177 177 0
1787
0
4917835 4918383 3739030 3739577 5 5 0
5
0
4917847 4922945 3817299 3822384 52 52 0
444
269
-54
112
-30
540
777
21
1
4
1
1
1
1
1
1
1
1
1
1
-780
-383
15
156
1
-249
89
1
-7
-1
-57
-1
400
-164
-414
0
4917849 4922948 3863771 3858689 58 58 0
81
208
110
-110
368
-30
-239
-212
91
-27
567
193
1
1
1
1
1
1
1
1
1
1
1
500
-273
420
156
1
174
-63
13
88
1
-63
-232
-209
247
0
4917846 4922945 1764476 1769557 47 47 0
879
569
-162
616
26
1
1
1
1
1
1
1
1
1
1
688
-96
-1
724
75
237
314
117
26
-21
492
0
4917847 4922945 506745 501660 55 55 0
713
165
-30
-308
-1
-143
91
-27
-36
-101
284
148
184
14
1
1
1
1
1
1
1
1
1
1
-796
-386
164
1
170
169
1
-5
456
-40
-38
41
26
143
-291
0
4922946 4928578 1779278 1773646 44 44 0
268
-175
-146
-1
-258
-549
-1
487
1
421
178
34
1
-447
-1
200
128
15
145
143
259
-121
-41
-46
-231
9
-1036
-1
0
4924757 4928578 731826 728005 24 24 0
68
1
196
-101
-1
-785
121
-123
100
-708
-50
-1
235
215
-127
178
0
4922949 4928578 3493431 3487801 45 45 0
-175
-85
-621
-105
-568
327
1
-289
22
28
1
82
471
1
-79
62
-48
-55
-63
66
-62
100
-154
394
115
18
-28
-46
-163
77
-693
0
4922948 4928578 3858093 3852466 40 40 0
-587
-1
-398
894
1
196
225
137
-413
-354
-1
99
146
107
36
259
-161
-46
239
215
-821
0
4922949 4928578 3886403 3880776 30 30 0
259
-327
-1
-294
997
1
1
558
75
1
-16
238
375
708
-206
239
-41
-1
-1
181
298
-174
-158
-1
0
4922947 4928578 2337300 2331678 41 41 0
261
-46
179
-103
-1
1290
1
1
633
1
1
-15
-183
-1
-250
121
-123
85
14
137
152
259
-161
276
8
522
236
1
-277
0
4922948 4928579 2069261 2063603 57 57 0
-587
-1
-257
-709
327
1
-297
262
75
1
-333
-115
-1
-1
-1
-244
100
-154
-1
-1
394
-161
-46
239
221
-121
6
172
-343
-1
-1
-1
-1
-1
-1
-1
-1
-1
-1
-1
-1
-1
-1
-1
-1
-1
-1
-1
-1
0
4928579 4929178 3858693 3858092 3 3 0
-343
-222
0
4930571 4931106 3494854 3494319 5 5 0
278
-13
20
-20
0
4930571 4931107 3730783 3730245 10 10 0
-274
5
-13
20
-20
-70
0
4930571 4931107 2339671 2339132 8 8 0
-40
-235
5
-26
-27
0
4931232 4933098 2123512 2125380 16 16 0
292
3
35
-124
-1
-284
237
-165
35
-34
-331
-1
0
4931233 4933099 1303483 1305349 17 17 0
291
3
35
-407
237
-389
-175
-1
0
4933437 4933996 2338075 2337510 86 86 0
-67
-42
220
-113
-1
-46
-51
-1
0
4953845 4958228 1750527 1746144 56 56 0
688
45
168
232
-353
-109
-76
-184
1101
-193
-24
88
-291
20
-310
449
0
4953845 4958228 1782563 1786939 75 75 0
115
-63
-1
556
168
155
-54
-1
24
110
-426
-184
230
135
21
72
127
250
84
133
9
40
-19
-141
-19
-1
110
17
-39
-63
-191
-20
317
176
266
0
4953845 4955194 3594031 3595380 7 7 0
-178
-369
358
230
0
4953845 4958228 169480 165096 49 49 0
-178
-369
166
191
-203
29
-353
-109
-76
-185
385
449
-226
41
-159
246
91
-99
336
0
4953845 4958228 3619161 3623551 75 75 0
-178
-369
356
-768
-185
834
184
82
-193
-24
-88
-1
-1
193
-99
-330
-83
0
4958229 4959339 3670051 3671161 5 5 0
0
4983525 4986037 2130035 2132547 55 55 0
1139
1
-740
-368
0
4983523 4989505 201568 195583 112 112 0
5
-1115
22
1
353
109
-278
-422
19
-241
-40
-100
-282
-175
149
-569
20
-1163
-73
0
4983528 4986558 3804351 3801323 59 59 0
179
557
169
-203
-7
23
1639
-183
0
4983531 4989506 529070 523103 132 132 0
545
166
22
245
127
28
1
-105
249
109
-278
-368
-1017
-192
-1599
-462
-1
368
1
1
1
1
1
1
0
4983525 4987135 2254836 2258447 85 85 0
551
188
400
1
351
111
-278
-23
-1
-346
413
251
-51
-193
-24
-84
-196
0
4983525 4989505 1750531 1744553 120 120 0
182
369
143
45
169
231
1
-740
-368
-452
81
-375
-24
-279
119
-1480
0
4983525 4989507 1709756 1703779 124 124 0
119
63
369
188
-378
23
1
105
248
109
-278
-1082
-216
-279
436
-203
372
1
-536
4
-49
0
5029280 5029652 1303475 1303102 31 31 0
-72
-1
6
0
5036566 5037106 1756187 1755647 16 16 0
0
5036566 5038768 151735 149533 104 104 0
0
5039315 5039795 2177286 2176808 3 3 0
101
289
0
5039797 5042063 211629 213899 39 39 0
153
-23
-486
-1
248
-665
-1
-486
100
-81
0
5039797 5045008 1971873 1966668 75 75 0
-176
191
2357
534
93
445
1
1106
0
5039797 5045245 201026 195583 78 78 0
-176
394
339
799
-53
19
-241
-40
-181
183
-19
-175
111
39
153
342
-76
20
1
442
1
-795
312
0
5039807 5045245 1749982 1744553 89 89 0
143
-23
22
169
203
1
338
-44
-109
1361
-193
-24
88
311
223
96
442
1
1106
0
5039807 5045250 1709208 1703776 89 89 0
-166
22
372
134
205
797
452
-81
-399
88
534
95
1
-203
240
1
133
1
-536
4
433
0
5045245 5048444 2205310 2208510 90 90 0
358
1
993
-5
-1
-1
-48
-1
645
0
5048441 5050304 1916096 1914234 14 14 0
212
-154
-8
-1
23
1
-60
123
240
-141
-105
354
212
0
5048442 5050305 1525893 1524041 17 17 0
25
16
170
1
1
139
42
1
382
-285
25
1
-11
318
419
0
5048442 5050304 2189254 2191115 19 19 0
25
16
170
1
-140
-1
43
121
56
-283
-1
-105
-105
0
5060081 5061936 3612756 3614618 26 26 0
-13
15
1
-82
-195
46
-218
-1
-246
-135
-1
-117
-86
-1
-1
-1
237
-178
14
-233
18
1
15
0
5092592 5092836 3842931 3843175 20 20 0
-22
80
123
-14
0
5093466 5099240 695830 701610 108 108 0
-656
-1
-1
-896
-1
618
1182
-92
-590
-1
0
5099555 5105202 2069260 2063604 45 45 0
-259
-271
-314
584
-126
-522
93
-9
262
90
-228
-10
-80
-115
-1
-1
-1
-240
-1
-247
-1
-887
182
-121
6
172
398
1
141
0
5099555 5105202 3886403 3880776 59 59 0
-529
-351
547
448
-199
93
270
-318
384
-61
-100
154
557
-320
-1
-1
-1
182
298
-174
162
1
1
1
1
1
1
1
5
3
1
1
3
1
3
1
1
1
1
35
1
141
0
5106723 5106943 2171386 2171166 2 2 0
0
5177820 5179684 1542225 1540360 19 19 0
221
1
-133
-21
-203
-240
-135
-116
-32
318
268
131
1
0
5177824 5179683 2451613 2453476 19 19 0
25
186
-140
-1
-1
10
-89
-322
-43
-250
0
5340657 5340942 202360 202075 2 2 0
0
5340660 5340758 1598594 1598496 0 0 0
0
5340736 5340946 945752 945958 6 6 0
13
19
3
1
0
5343139 5344997 2191115 2189254 21 21 0
763
-147
-101
-1
-79
-241
85
-50
35
-9
-1
311
15
0
5343138 5344997 1524041 1525893 13 13 0
26
419
333
1
-515
-36
-14
68
88
9
137
173
15
0
5343139 5344997 2275958 2277818 23 23 0
444
604
-40
-241
-14
-122
-1
-25
11
9
-137
185
0
5343139 5344997 1914234 1916095 15 15 0
233
211
319
-147
136
-43
-241
-14
-146
-1
-164
0
5343139 5345000 1755648 1753791 24 24 0
25
419
146
455
-43
-202
-40
81
88
9
0
5391616 5393143 1936384 1934859 12 12 0
-419
376
1
42
510
-59
0
5396513 5402492 1228045 1222067 63 63 0
-116
-15
-1
582
-22
169
584
-811
-317
-80
-182
275
939
1
373
1
-297
766
1
0
5396510 5402492 1709756 1703781 65 65 0
1240
248
754
-715
-216
-279
434
205
1
373
1
-536
4
523
1
0
5396510 5402492 2133522 2139503 37 37 0
-119
-63
-374
-183
319
53
-490
-1
1178
143
-40
925
207
1
1
213
742
-45
-1
-187
-65
186
1
0
5418722 5423329 169477 164860 53 53 0
339
372
-154
-1
-1
-1
-182
-1
-53
29
1
1
-105
-248
-109
-1182
-1
-1
-135
-199
246
91
435
-442
-133
-1
0
5418722 5423329 1583777 1579164 63 63 0
339
349
45
-132
-1
-1
-1
-31
-152
-1
-53
29
1
1
-105
254
-747
-535
-1
-1
357
-35
84
196
-1009
-1
0
5418722 5423329 1228041 1223423 58 58 0
-127
-1
49
164
210
162
-154
-1
-1
-1
-182
-1
-53
29
1
1
-105
-1001
-55
-319
-80
-84
-1
-1
-1
-95
275
110
192
-429
-210
0
5437946 5438501 2088517 2087962 39 39 0
199
-97
-25
143
0
5441415 5445878 1730599 1735067 64 64 0
289
1
-418
291
-9
-1
-1
-265
-73
15
-207
225
117
65
-61
-1
-88
-159
-1
-128
16
49
-343
-28
46
1
-461
-299
174
0
5442059 5445877 731826 728005 49 49 0
-64
199
-13
80
-9
-265
-73
-1
-1
15
-207
342
65
-148
-159
192
-211
-133
-28
46
281
175
-127
351
344
0
5440243 5445879 2337298 2331676 64 64 0
259
1
-46
179
262
100
38
577
1
-629
80
9
-262
-272
-1
-25
342
65
297
-9
143
49
-343
-28
46
1
1
231
48
652
66
1
0
5440243 5445877 576449 582076 65 65 0
259
487
715
1
-418
199
92
9
-336
15
-207
225
-333
-90
209
49
-370
46
1
-461
472
0
5447065 5448627 2328792 2327232 269 269 0
30
89
1
60
1
5
-6
-2
27
10
-395
-11
-1
89
178
46
1
1
-22
-89
-76
-1
-1
-36
264
-48
0
5447062 5448147 2338590 2337498 180 180 0
222
-219
-1
-1
-1
47
-8
-85
-50
-9
-1
92
176
48
-22
-77
-13
0
5496264 5498953 3627996 3625308 5 5 0
893
1
-812
0
5496264 5498951 866590 863905 9 9 0
-25
252
613
1
713
-1045
0
5498875 5498957 788580 788498 0 0 0
0
5567355 5569219 158523 160386 18 18 0
-399
310
-67
-1
21
120
-173
-170
29
-89
37
96
1
0
5567353 5569219 1965306 1963444 16 16 0
-401
310
341
1
-207
190
60
1
0
5598690 5602922 1598496 1594257 151 151 0
-134
-4
-441
-1265
-213
-279
73
-227
412
-158
-1
0
5598690 5604798 1298498 1292388 68 68 0
79
119
1168
-688
-497
-81
-356
57
-159
-1
-76
1796
1
-1022
0
5598690 5604798 3831451 3825343 35 35 0
-457
-1
-274
-1
72
-150
-1104
991
1
-154
-1
-1211
-236
427
1
165
-155
387
1
1
1
1
1
-311
0
5598687 5602922 2197203 2192963 84 84 0
-137
-4
218
-447
562
-969
-220
-81
412
-158
-1
-77
13
0
5598721 5604798 2072529 2078607 132 132 0
124
2
4
1
3
1
1
-413
-1191
-1
-72
-213
-218
-361
412
-158
-72
-1378
424
1
-320
0
5598866 5604797 2155913 2161851 165 165 0
-43
-239
-124
222
-150
-891
-213
-279
-75
-1
-226
412
-158
-1
-78
-1
-7
973
1
-58
-335
-274
151
1
-320
660
2
4
1
3
1
1
-31
0
5641736 5643600 173477 171618 18 18 0
25
21
259
-88
-1
60
365
-34
217
-85
264
1
1
201
-218
0
5641736 5643600 2262606 2264469 12 12 0
-305
-57
-33
-1
60
86
49
-185
80
570
208
0
5641736 5643599 1799509 1801368 15 15 0
25
280
147
86
313
-99
-1
148
517
15
-187
-21
0
5672045 5677915 1958804 1952937 123 123 0
9
189
580
-98
-1
1732
658
86
216
691
-75
-1
-75
0
5677918 5679339 681480 680060 72 72 0
-168
-386
125
-56
-17
588
4
22
4
0
5679696 5679935 679925 679686 8 8 0
120
1
-73
-40
0
5682448 5688129 3985837 3980228 113 113 0
15
-290
203
52
201
245
654
75
391
208
-170
-165
85
1
1
1
1
1
1
1
1
1
1
1
1
1
1
1
1
1
1
1
1
1
1
1
1
1
1
1
1
1
1
1
1
1
1
1
1
1
1
1
1
1
1
1
1
1
1
1
557
1
45
115
19
497
559
12
1
1
1
1
13
1
1
1
-104
78
1
322
275
-232
0
5688616 5688883 2080504 2080237 3 3 0
-8
4
0
5688630 5691944 1303096 1299784 23 23 0
-165
-1
-1
9
1902
92
1
1
133
-137
-327
80
114
-244
0
5688630 5694278 129216 123555 59 59 0
-881
-105
-408
483
293
1
1
-344
-253
823
-259
-207
-271
-1
-183
-7
-24
-93
-1
-1
-1
-1
-1
178
-10
-167
-1
-1
184
17
1
0
5688628 5694278 3886405 3880776 69 69 0
261
-622
994
1
292
1
1
-359
431
182
-160
-146
562
-323
-1
-1
-1
-205
-280
-167
162
1
1
1
1
1
1
1
5
3
1
1
3
1
1
3
1
1
1
1
10
1
166
0
5688630 5694278 2069260 2063604 49 49 0
-844
-709
323
293
1
1
-9
-588
-80
-115
-1
-1
-245
-244
-1
-1
-1
-885
-205
-97
6
-178
350
17
1
166
0
5688630 5694278 3731858 3737505 56 56 0
1874
211
82
1
1
151
1
-118
-41
-1
-371
-354
-244
143
105
-630
-1
-212
-280
371
1
0
5702717 5704577 2185286 2187144 20 20 0
109
1
219
-162
282
178
-138
-297
350
80
-18
-1
0
5708746 5715924 264504 271685 276 276 0
-396
2110
1
228
101
-130
-1
-912
-417
191
2478
-105
-1
-1
-1
0
5710006 5715920 2203491 2209410 223 223 0
1245
1
329
-132
-1
-1
472
1
-853
139
-5
-1
-1
-48
2479
-105
-1
-1
-1
0
5737830 5738237 1780060 1779653 46 46 0
0
5738461 5738772 2061517 2061206 34 34 0
0
5738457 5739938 2080094 2078618 189 189 0
98
259
101
1
-131
606
-37
85
-18
-1
60
1
1
0
5741231 5743121 3721890 3723798 40 40 0
-133
-409
4
-30
-1
-126
-14
-1
-1
-1
-1
-1
-1
-1
-1
-1
-1
-1
-1
-1
-1
-11
10
18
-353
294
60
22
101
-259
-1
-10
0
5743122 5749229 3825343 3831451 37 37 0
-641
227
112
1
204
1
-515
1134
232
412
81
-500
-184
26
-479
-367
-1
-45
150
-72
-1
-273
-1
104
-157
0
5743123 5749053 2161851 2155913 182 182 0
47
1
1
4
1
4
2
-268
-1
-1
-1
-1
-1
-313
339
1
206
-606
60
1
-976
-1
731
-144
-1
-77
-283
-180
-507
-372
-1
-40
150
-226
-119
103
-134
-29
0
5743121 5749198 2078608 2072529 153 153 0
15
-315
-1
-1
-1
-1
-1
-313
339
1
204
1
1724
649
-282
-221
-180
-101
-1
-407
-367
-1
-420
221
-162
30
1
1
4
1
4
2
0
5743122 5749229 1292388 1298498 82 82 0
-329
-1
-1
-1
-1
-1
-313
73
266
1
204
1
273
-1663
-938
-184
26
-850
-1
640
275
0
5743122 5749230 2643561 2637461 91 91 0
14
182
1
-444
339
1
204
1
393
1250
-1230
-184
-505
-367
-1
-420
222
-157
-1
34
1
1
4
1
4
2
0
5749230 5753738 2109676 2114191 51 51 0
-642
99
1
-28
-114
-323
-29
-516
-1
-147
-90
94
1
1
-230
-101
-190
-1
-1
98
-25
-70
97
-15
91
-118
367
1
-210
-1
-431
99
37
46
1
0
5749230 5753738 501017 505527 46 46 0
96
1
-4
-1
-1
-1
450
-87
104
1
-28
291
124
-85
-38
-589
84
-6
94
1
1
-230
-101
-384
-109
575
1
-13
-198
148
-283
182
1
-72
0
5749230 5753738 3723794 3728314 44 44 0
-101
-542
-1
-47
53
1
-463
-29
-74
-406
-34
-1
-151
-1
-90
94
1
1
13
-217
-101
-384
-109
-600
-187
-1
-431
99
83
1
0
5749230 5753738 1770202 1765693 48 48 0
-289
-353
-1
-1
48
52
1
920
-146
162
-14
94
1
1
-66
-1
-265
-290
-203
580
-206
-1
-431
99
37
46
1
0
5749230 5753738 3823027 3818515 47 47 0
-289
-32
4
-314
104
1
-27
-437
-29
-512
-1
-57
-95
-1
-90
94
1
1
224
-12
-98
-378
-112
580
3
1
-202
-1
529
37
46
1
0
5753736 5754276 1725094 1724557 7 7 0
292
112
-101
9
1
0
5753739 5754276 1771552 1772087 4 4 0
513
1
0
5754277 5754481 2189027 2189231 16 16 0
-46
67
0
5763891 5764378 2423591 2424081 4 4 0
-33
-1
-1
0
5765428 5771342 2209413 2203491 218 218 0
-669
7
-490
-355
-1176
-1
-48
-1
-1
7
-958
36
1
-467
-1
-1
0
5765448 5771709 3808604 3814870 357 357 0
-1148
-354
-2185
-202
-283
0
5765218 5771700 271892 265407 246 246 0
167
1
-1210
-354
-1779
-407
-509
-1
231
0
5767906 5771174 1750528 1753795 112 112 0
-1227
236
1065
0
5765218 5771709 1455683 1449188 406 406 0
52
-378
-949
-354
-459
-1
120
-1607
0
5824660 5830645 3619150 3625143 60 60 0
-560
-164
-22
-168
203
-29
353
-7
1103
97
181
42
-232
-25
-84
-4
-1
-1
200
-92
-330
-83
0
5824656 5830644 1155933 1161923 140 140 0
-562
143
-23
-190
-1
202
381
-7
-102
999
321
1
1
-41
-299
-299
-326
449
-759
188
0
5824666 5830647 1609641 1603658 93 93 0
-124
60
-369
-166
-22
-169
-1
-540
44
-7
-751
350
42
1
1
1
1
1
1
52
223
-256
-382
-535
240
-431
-939
-114
0
5839390 5839876 2283335 2282849 1 1 0
0
5839391 5839877 2424077 2423592 1 1 0
79
0
5846426 5852405 3631946 3637926 62 62 0
-1220
671
125
1
86
-428
-281
-920
-10
-497
-149
153
204
133
372
-47
-510
0
5846426 5852404 1161925 1155948 128 128 0
709
-181
1001
125
1
-514
-198
-300
42
1
-661
-10
-645
153
337
1
-208
164
-556
0
5846428 5852404 3625142 3619161 70 70 0
-1649
240
132
-700
-1
-1
-9
-81
-28
271
182
-440
-10
797
-309
29
1
-418
-510
0
5846665 5852405 1966668 1972411 39 39 0
1651
125
1
-514
-497
-704
-10
-1553
-510
0
5849604 5852404 213900 211093 36 36 0
-28
84
-97
-344
-10
-132
-1
666
-250
-1
-297
0
5849379 5852404 3801323 3804350 31 31 0
-73
264
-440
376
-278
-109
45
-309
401
-47
0
5846428 5852404 144780 138799 49 49 0
-448
-1
-1
6
-765
671
125
1
-514
-156
-46
-342
-1
-136
84
-440
-10
-321
477
-250
88
1
992
0
5851716 5852405 1542659 1543348 9 9 0
0
5855540 5860936 266260 271657 214 214 0
977
-230
-1
-912
1252
1
-1486
0
5861689 5862032 3850511 3850852 4 4 0
-140
3
68
40
0
5861692 5862032 3816606 3816946 12 12 0
-137
69
42
-43
0
5862014 5869074 3722258 3729337 64 64 0
170
-38
-1
21
24
50
63
-18
-1
19
-353
353
22
101
-139
-120
-1
-10
-683
-55
-1
186
-178
-248
-406
-34
-1
-151
13
-65
-11
-1
-4
104
-217
-111
-1
-1051
-31
-187
531
-37
-613
-147
-274
0
5862014 5869074 2108142 2115210 62 62 0
243
9
50
63
18
18
-376
330
-262
-63
-1
-1
208
-595
-73
-292
-686
-1
163
-65
-11
-1
-4
-321
-111
-1
-179
-1
-1
98
-25
167
106
-118
367
-210
531
445
-294
-330
39
127
0
5862014 5869074 3824560 3817494 54 54 0
-61
-1
173
19
-37
45
32
16
-274
452
127
-135
120
150
-189
-32
4
-372
-72
121
-172
-686
-1
-57
-95
13
-65
-11
-1
-4
315
-12
-105
-1
1064
1
-202
432
99
-743
0
5863595 5869074 3858092 3863579 54 54 0
56
-200
-201
-1
-196
186
301
-124
-41
-170
-230
57
94
-87
-1
-4
315
-116
-1
276
-25
273
484
-24
620
97
-37
-117
-213
-431
-204
-71
39
112
0
5862674 5869074 500139 506550 51 51 0
-117
330
-262
-1
265
1
-4
-1
-1
451
-145
-73
114
301
21
29
-37
-38
601
-65
-11
-4
-321
-111
-1
1057
-13
346
-419
-117
-142
-1
-775
0
5868730 5869225 3408477 3408969 7 7 0
37
-61
35
25
1
0
5872553 5873091 2087954 2087418 7 7 0
454
42
0
5873153 5876353 1568356 1565148 21 21 0
-313
-4
-116
100
-900
361
-163
-1
-1
98
40
-547
-1
-35
-1
-433
0
5873692 5876353 695622 692955 16 16 0
-891
-666
-543
-1
-1
451
-89
-1
0
5876347 5878210 1755648 1753793 18 18 0
25
198
455
367
-245
220
41
93
1
1
0
5878207 5881309 1565155 1562049 11 11 0
-1571
-494
-149
191
-143
-341
0
5878207 5881309 692962 689856 14 14 0
-351
-218
-1004
-642
63
-49
59
-164
0
5881665 5885502 728004 731826 64 64 0
479
1
1
1
1
1
1
1
1
1
1
1
1
1
1
1
1
1
1
1
1
340
173
-10
123
1
174
92
-189
-1
-206
-262
138
-163
-89
-1
121
-119
114
-84
-1
-246
-1
-339
-1
103
-197
0
5881666 5887321 2063604 2069265 49 49 0
841
170
1
-9
119
4
181
86
-189
-467
-138
-1
-164
-89
-1
-240
-1
-1
-1
-198
-1
323
-258
-303
892
825
1
-165
0
5881666 5883263 1290790 1292385 12 12 0
841
170
-20
-1
113
267
0
5881666 5887317 3873655 3868020 87 87 0
-90
-1
-1
-1
-212
166
1
1
1
1
1
1
1
1
1
1
1
1
1
1
1
1
1
1
1
1
352
302
1
1
176
92
22
-167
-1
-1
46
-421
37
-173
-180
-1
-57
-184
-198
-305
-1
13
6
353
10
-197
323
-161
409
-105
-470
-201
52
1
0
5881666 5886145 1735066 1730599 64 64 0
-301
166
1
1
1
1
1
1
1
1
1
1
1
1
1
1
1
1
1
1
1
1
525
399
-189
-481
-287
-101
-1
-1
-1
109
232
-84
-1
-584
-1
-1
-1
93
-207
323
0
5881666 5885697 1959409 1963445 45 45 0
-301
538
173
-10
123
175
92
-185
-1
50
95
-326
138
1
-162
-89
-1
121
-317
-1
-232
-14
-345
-43
55
-197
-1
0
5881666 5887318 3481189 3475559 89 89 0
97
369
1
1
1
1
1
1
1
1
1
1
1
1
1
1
1
1
1
1
1
1
352
-91
83
132
139
128
-394
-1
-1
-1
-262
37
101
-72
-96
58
-27
-1
-39
-202
-199
-1
362
96
217
145
-62
323
-161
409
146
-433
247
1
0
5881666 5887317 3880776 3886403 67 67 0
479
1
1
1
1
3
1
1
1
1
1
1
1
3
1
2
1
5
1
-158
175
173
128
4
-175
-1
93
-189
46
-421
136
-156
-10
-89
57
296
-84
-233
91
885
566
-105
37
584
100
1
0
5881666 5887318 2630615 2636244 85 85 0
-299
168
1
1
1
1
1
1
1
1
1
1
1
1
1
1
1
1
1
1
1
1
352
173
132
180
1
86
-189
46
-421
138
1
-162
-89
-1
-240
109
-89
-1
-827
-1
382
-469
98
141
-584
101
1
0
5886154 5887318 1730312 1729172 25 25 0
13
1
5
110
2
2
1
1
2
1
1
1
1
1
1
1
2
1
1
1
1
24
829
1
0
5881662 5887321 1773642 1779279 72 72 0
-305
-1
166
1
1
1
1
1
1
1
1
1
1
1
1
1
1
1
1
1
1
1
1
525
132
175
-49
44
-189
-89
516
1
-250
39
-201
-1
114
-84
-1
281
178
-424
323
-161
-1
409
-549
175
102
1
0
5881665 5887317 582077 576449 87 87 0
-302
166
1
1
1
1
1
1
1
1
1
1
1
1
1
1
1
1
1
1
1
1
352
173
399
-185
78
530
1
-71
-92
-89
-1
-57
297
-84
-1
323
353
10
-197
323
569
-105
725
1
0
5884005 5887318 1299784 1303097 24 24 0
-26
-90
-1
351
1
-84
-1
459
227
-197
-1
323
569
141
675
-8
0
5887746 5888277 3832722 3833247 51 51 0
190
57
1
31
1
184
0
5887746 5888277 3877760 3878288 62 62 0
-134
148
1
183
1
0
5887746 5888277 3841914 3842443 76 76 0
27
-62
-16
-10
-22
-117
40
1
5
89
1
78
0
5893306 5893937 3815751 3816384 69 69 0
-450
-1
-1
74
0
6340806 6341341 1725091 1724557 4 4 0
279
-107
15
0
6340806 6341341 2108310 2107777 4 4 0
279
124
0
6340806 6341309 500035 499535 13 13 0
55
-86
134
5
26
0
6989253 6989537 2493626 2493340 36 36 0
25
1
-97
-1
-1
-16
-1
23
1
1
-92
-1
0
7363388 7369370 1155941 1161924 110 110 0
-554
143
-23
22
-166
-156
436
1
-103
-262
-375
681
1
-345
-621
210
1
-998
188
0
7363576 7369369 120228 114423 87 87 0
-366
-166
22
-142
-1
-1
-1
-25
-156
-390
-1
-1
-1
-8
45
1
-360
-374
-1027
39
-582
210
1
-240
0
7363395 7369132 1972410 1966668 77 77 0
-547
-166
-343
-50
-7
-332
50
1
-364
-375
-1647
210
1
0
7363393 7369369 1934857 1940836 85 85 0
-121
60
-369
143
-23
20
1
-167
-156
-56
379
-365
16
-361
20
441
-481
-86
-311
-314
21
0
7363397 7369371 529070 523102 94 94 0
731
-166
79
-77
50
-132
255
1
-364
-375
461
-81
183
-303
-621
210
1
-1423
-1
368
1
1
1
1
1
1
0
7403442 7403662 2197964 2197744 17 17 0
0
7405099 7405284 2116575 2116390 22 22 0
0
7405099 7405339 1649156 1648916 7 7 0
0
7422450 7424310 2148244 2146384 15 15 0
762
-19
-1
127
-744
167
0
7427590 7429443 2001328 1999468 13 13 0
-303
-1
-143
-34
-1
-1
-466
111
511
-260
-1
0
7427590 7429443 1850518 1848662 15 15 0
-27
88
-3
-232
-98
-4
-31
291
676
115
1
-264
-1
0
7571204 7572555 3594030 3595380 4 4 0
902
0
7571205 7577192 2133526 2139503 30 30 0
1054
390
-44
-109
-1
236
351
1
1
1
1
1
1
1
1
735
-40
-159
335
429
422
123
620
-45
-190
-63
0
7571205 7574017 211093 213900 27 27 0
178
512
-420
-1
-85
-1
251
387
-279
-1
73
1
1
1
1
1
1
1
1
-414
-180
0
7571205 7577192 1934859 1940836 74 74 0
-119
60
512
43
1
-373
338
-44
344
41
310
1
1
1
1
1
1
1
1
75
-700
-159
-57
-88
-311
335
-186
-1
336
665
0
7571207 7577192 529070 523104 95 95 0
545
166
22
245
127
-132
206
387
351
1
1
1
1
1
1
1
1
-593
-341
-144
1166
669
-420
-1
368
1
1
1
1
1
1
0
7571386 7577193 120228 114422 72 72 0
554
-142
-1
-1
-1
-572
-1
-1
-8
377
351
1
1
1
1
1
1
1
1
-513
-263
-159
-144
39
-1031
97
669
0
7571205 7577194 201563 195581 66 66 0
-1107
338
387
351
1
1
1
1
1
1
1
1
61
-55
15
-245
-40
-100
-81
-201
-141
-34
149
153
-417
18
540
665
-35
0
7582394 7584292 169484 167583 10 10 0
904
-211
-216
-160
-109
0
7594500 7594838 2339130 2338794 32 32 0
20
81
0
7595706 7603098 3721889 3729301 69 69 0
-576
-1
21
-60
-43
32
-11
-382
58
1
293
22
101
-259
-1
-10
-142
-19
-518
-1
-52
78
116
-178
-248
41
-127
-239
-34
-152
-1
76
121
-211
-6
105
-287
-279
457
-37
-1
-12
7
-12
-187
-1
-747
-432
-52
-95
0
7595706 7603329 2107776 2115406 74 74 0
134
21
94
-290
73
-45
-43
32
11
1
-400
38
1
293
-325
-1
-1
-226
-518
-423
288
-127
-272
-152
76
-332
-6
105
-187
-1
-1
-122
167
-91
15
-118
325
-48
7
-198
-1
566
-181
228
-255
-39
369
127
-235
0
7595706 7603337 3824928 3817292 65 65 0
134
-296
-1
-110
63
-55
-1
-13
62
17
1
-19
-254
160
1
293
127
255
-168
-170
-32
4
-314
253
-174
284
-127
-272
-58
-95
-1
76
-343
95
-290
-280
457
54
-198
-1
431
135
-181
-483
-43
326
444
0
7595707 7603337 1772087 1764469 95 95 0
33
-505
73
-19
-27
-13
-31
13
1
1
1
1
1
1
1
1
1
1
1
1
1
1
1
22
-19
413
1
293
382
-168
-170
-353
-1
-1
48
79
114
-178
145
29
114
-127
190
82
-65
162
1
-173
-1
-159
110
-287
-1
91
-188
457
-50
-1
5
-198
-1
566
-181
386
-97
-95
0
7602793 7603333 3841259 3841799 1 1 0
0
7603342 7604000 2340998 2340341 68 68 0
33
-85
442
-13
71
0
7605212 7605638 2339134 2338708 33 33 0
0
7605639 7605893 1773898 1773644 3 3 0
0
7609441 7609697 3873657 3873399 3 3 0
-98
-1
0
7609443 7609698 2081024 2080768 3 3 0
-37
0
7609706 7610888 2079788 2078607 120 120 0
50
101
1
-131
-339
267
122
-26
-1
-46
9
0
7609706 7610705 3720881 3721881 96 96 0
10
-34
-583
0
7610785 7611380 1764464 1763864 84 84 0
-11
-107
-41
-1
-183
0
7611707 7615899 182266 186463 18 18 0
-60
20
89
-274
-1198
-560
-217
-437
-1
-287
-87
-1
556
166
237
0
7611744 7615899 2072667 2076823 78 78 0
-23
20
89
-274
-1191
-1
-8
1425
-73
-1
642
166
237
0
7611538 7615899 2155707 2160073 66 66 0
-229
109
-151
-124
222
-150
-827
495
-62
-75
-1
-868
-12
-1
-1
631
166
180
1
0
7616600 7618826 2090970 2088746 308 308 0
-121
34
-75
-8
-63
-147
-1
-33
156
1
1
1
206
1
109
1
1
-119
-1
253
1
-103
190
1
-11
-1
-12
158
-79
62
0
7620052 7620481 2310934 2310509 77 77 0
-11
25
-10
-28
157
1
10
1
1
1
0
7621959 7623822 2001328 1999467 14 14 0
-27
82
-195
-1
187
79
-381
111
92
1
-300
170
0
7621958 7623821 3612755 3614618 20 20 0
-14
-291
177
1
1
-87
-382
-1
-200
-1
433
41
-193
18
1
15
0
7653511 7655373 2187146 2185283 17 17 0
-294
41
-446
309
208
-212
-341
0
7762967 7769233 1455454 1449185 447 447 0
130
-71
-949
-780
-33
-1
120
0
7762967 7769240 271664 265388 347 347 0
131
-1018
-780
-1353
-916
-1
225
0
7762732 7769233 3808369 3814873 404 404 0
366
-1018
-780
-1961
-283
0
7769866 7770085 264723 264504 3 3 0
0
7769866 7770086 271664 271444 2 2 0
0
7771407 7773263 1801368 1799509 12 12 0
-46
-402
-1
315
-147
-1
110
-27
604
0
7771406 7773263 3610878 3612734 23 23 0
-234
-18
-553
216
-27
13
1
283
-145
-1
302
1
25
0
7777962 7778442 1528151 1527671 4 4 0
88
-300
0
7807319 7809173 160386 158525 19 19 0
-27
-1
-323
-1
25
-400
-27
-1
263
-16
303
-68
361
-18
-16
0
7807316 7809173 3742520 3740654 24 24 0
-30
-323
25
-76
33
-87
-1
-234
-1
-145
111
-122
203
-68
-185
177
-18
-1
-16
0
7807314 7809173 1574243 1576107 12 12 0
-354
-1
25
108
-93
-197
-30
-1
-147
133
-766
0
7809672 7810044 231205 230833 0 0 0
0
7809672 7810157 1309400 1308915 0 0 0
0
7809673 7810158 102401 102886 0 0 0
0
7809673 7810159 3966701 3966215 0 0 0
0
7817454 7819312 2148243 2146384 12 12 0
-25
736
-882
-1
174
0
7817454 7819313 1914234 1916096 18 18 0
-25
739
-144
136
242
-203
-1
-11
-146
0
7817454 7819312 2275958 2277818 14 14 0
-25
-208
811
242
-179
-1
-25
19
-137
185
0
7819306 7819519 1963656 1963443 1 1 0
0
7819306 7819520 160174 160388 1 1 0
0
7838719 7839173 3625308 3625762 0 0 0
0
7839172 7841027 2001328 1999468 12 12 0
27
-277
-184
82
-203
-178
-501
-1
-114
0
7839172 7841027 1850518 1848662 11 11 0
115
-3
187
-46
-102
38
80
-490
-391
0
7841026 7843258 790735 788504 12 12 0
-215
136
-728
527
354
10
-226
0
7902726 7908843 2643564 2637455 224 224 0
198
1
1378
503
114
-647
-1
-443
493
-970
1144
-23
-1
34
1
1
4
1
4
2
0
7902729 7908805 2078607 2072529 118 118 0
-328
-1
-1
-1
-1
-1
1750
114
-646
-1
-2
67
-376
276
217
-63
-502
-1
-407
1144
-27
30
1
1
4
1
4
2
0
7902730 7908660 188234 182303 131 131 0
-17
30
1
1
4
1
4
2
1188
-326
504
114
-556
-1
-92
-1
-279
-1
-165
-556
-908
1144
-27
0
7902730 7908660 2161851 2155913 125 125 0
-17
30
1
1
4
1
4
2
-268
-1
-1
-1
-1
-1
-855
-607
60
1
229
114
-635
-1
-1
-13
-1
-443
276
-141
-1
-1047
-413
150
-345
-265
0
7904599 7908836 1594257 1598496 70 70 0
207
114
-647
-1
-443
273
149
-1045
784
-3
354
-23
-64
-6
0
7910634 7910829 3849686 3849881 0 0 0
0
7922702 7923251 2339680 2339135 11 11 0
162
1
1
1
1
-153
0
7922703 7923256 2087410 2087959 13 13 0
48
108
1
1
1
1
-140
-115
0
7926286 7931938 3858095 3852466 64 64 0
-988
1089
27
199
137
17
-59
-1
339
-351
-1
-1
256
1
96
36
732
-12
-204
617
1
1
1
1
1
1
1
1
1
1
1
1
1
1
1
1
1
1
1
1
-175
0
7926287 7927655 129218 127848 7 7 0
-883
-105
0
7926287 7931938 208801 203137 62 62 0
-448
-399
-38
-672
549
-67
-137
-1
151
-74
-183
-1
136
1
-354
-1
94
1
163
1
864
-186
-1
-30
-93
-1
-1
-1
-1
-1
-720
0
7926288 7931939 576448 582077 92 92 0
-848
-35
1193
11
16
336
17
391
1
-296
-59
-1
-181
78
1
132
391
-337
-1
8
-183
-1
-30
274
343
1
1
1
1
1
1
1
1
1
1
1
1
1
1
1
1
1
1
1
1
-175
0
7926289 7927448 1729173 1730312 22 22 0
-847
165
1
1
1
1
2
1
1
1
1
1
1
1
2
1
1
2
2
109
6
1
0
7926289 7931938 3868020 3873655 80 80 0
-215
-200
-431
-38
-512
682
11
16
336
8
-9
315
77
-116
-182
-59
-1
88
-93
175
455
-51
-1
167
96
-12
179
-25
-106
169
343
1
1
1
1
1
1
1
1
1
1
1
1
1
1
1
1
1
1
1
1
-175
-216
-1
-1
-1
0
7926288 7931938 2069261 2063604 42 42 0
-845
-709
549
-75
262
17
400
-107
-1
-1
-1
-240
-1
-247
-14
864
-11
-205
-97
6
172
0
7927904 7931938 1963445 1959409 45 45 0
-259
200
27
-28
-40
287
-59
-16
318
236
-119
-1
258
1
459
92
-50
264
-12
-175
-30
-97
178
-538
0
7930347 7931938 1292385 1290790 18 18 0
-262
-1
5
-183
-30
-83
-1
192
0
7967380 7967468 3737746 3737834 0 0 0
0
7967468 7973096 2080769 2086425 79 79 0
-173
-2
-41
46
-453
-1
-130
-1
-554
480
210
82
-199
-71
408
232
-65
62
-86
-93
67
-561
-46
-1
-264
7
185
-647
-1
-1
-1
-1
-1
-1
-1
-1
-1
-1
-1
-1
-1
-1
-1
-1
-1
-1
-1
-1
0
7967466 7973102 3868018 3873662 50 50 0
-217
-45
-155
-300
-1
-130
1232
11
82
-199
78
-9
-1
74
238
-377
-1
62
-178
-67
108
-36
-464
-1
172
108
179
1
1
-131
-901
-1
-1
-1
0
7967468 7973095 3475560 3481189 46 46 0
-259
-149
-305
-1
168
1053
152
82
136
-63
31
-40
90
-615
-18
45
25
-57
-97
174
-36
-259
-1
-1
-1
-161
50
315
135
-217
605
208
0
7967468 7973097 129216 123553 78 78 0
-259
-454
-1
-272
1183
-199
-145
16
318
-297
62
1
-85
159
-401
-161
-46
-579
-1
-1
-1
-1
-1
178
-177
-1
-1
-170
-1
-1
-1
-1
-1
-1
-1
-1
-1
-1
-1
-1
-1
-1
-1
-1
-1
-1
-1
-1
0
7967468 7973095 3731858 3737505 66 66 0
-259
-454
-1
167
512
693
82
151
1
-47
-73
-39
-1
50
238
-377
62
-86
406
-314
500
1
-646
-1
-1
-1
-1
-1
-1
-1
-1
-1
-1
-1
-1
-1
-1
-1
-1
-1
-1
-1
-1
-1
0
7967468 7973096 2620250 2625875 70 70 0
-259
-271
-184
-1
-130
550
682
11
76
1
138
-66
83
62
15
318
362
-82
-31
-129
-1
248
-154
-161
-46
93
187
175
31
0
7969082 7973096 1963445 1959408 61 61 0
-259
200
-54
-239
-71
-75
449
117
-65
62
-86
159
-143
327
-145
272
175
-128
-520
-1
-1
-1
-1
-1
-1
-1
-1
-1
-1
-1
-1
-1
-1
-1
-1
-1
-1
-1
-1
0
7968634 7973096 1730599 1735067 32 32 0
224
693
82
-9
-1
-1
-1
-191
-71
90
318
115
117
-65
-70
-79
-159
-129
-434
-808
0
7967468 7973096 213901 219525 43 43 0
-259
217
-237
-1
-130
38
512
682
11
82
-199
160
318
115
117
-65
62
1
-24
-62
159
-533
-29
-30
-1
-280
7
10
175
1
0
7967468 7973097 208799 203135 91 91 0
-259
-184
-271
-1
-130
550
-161
-752
-1
-63
-71
-273
-1
136
115
-182
62
90
154
-143
-419
316
1
-307
-1
-1
-1
-1
-1
-179
-346
-1
-1
-1
-1
-1
-1
-1
-1
-1
-1
-1
-1
-1
-1
-1
-1
-1
-1
-1
-1
0
7967468 7973097 3493431 3487799 71 71 0
-173
-87
-1
327
1
-126
-1
-272
408
-161
637
28
1
82
-66
-71
-75
-1
16
243
1
141
-103
-63
127
-86
-159
-144
373
18
-28
-209
117
175
-302
-177
344
0
7973099 7973554 3841341 3841796 1 1 0
0
7973099 7973558 1724639 1725096 4 4 0
51
115
0
7978485 7979277 3472634 3473435 133 133 0
47
-24
-6
-5
-1
-13
-2
-1
-12
42
208
-6
15
-6
-142
79
-56
-72
-63
0
7980047 7980742 1764992 1765688 3 3 0
-409
0
7982603 7989035 3728322 3721889 59 59 0
300
-717
-32
-1
-1574
-152
-37
-197
90
-118
567
1
-51
-54
536
-154
-1
261
102
-19
51
278
-26
-1
343
-33
-45
-43
51
1
1
1
1
1
-28
16
411
0
7982608 7988003 505530 500139 46 46 0
-143
538
148
-196
-1404
111
236
-226
90
-118
-38
41
26
21
123
-291
29
1
195
587
-130
-263
51
-304
0
7989364 7990614 3473865 3475076 251 251 0
-6
45
236
1
2
1
7
1
1
1
1
1
1
1
1
1
1
4
1
1
3
1
1
1
1
4
186
1
1
-26
26
-14
-34
26
-158
-1
-1
-1
-10
-56
-1
-30
23
1
-44
32
36
11
1
1
6
4
5
1
1
1
1
1
1
1
1
1
9
1
3
85
-21
0
7990621 7990816 3843982 3844177 0 0 0
0
7990622 7990817 3849685 3849880 0 0 0
0
7992315 7996498 1958804 1954627 96 96 0
9
189
1
-464
116
1
-98
-1
761
746
227
658
86
219
-373
-65
0
7993782 7996498 93676 96391 55 55 0
170
242
504
-1563
-63
0
7993782 7996498 137548 134832 55 55 0
170
746
-1563
-63
0
8075291 8081266 1577808 1583778 76 76 0
-281
2439
-86
-22
14
181
264
1095
103
758
47
0
8075291 8081266 1222067 1228042 87 87 0
-1218
301
1
-369
-210
620
304
-80
-102
-162
-322
697
694
192
163
369
-50
-1
0
8075291 8081271 2052168 2046189 80 80 0
-87
2011
624
-105
-1
459
1095
-109
-46
-249
296
189
22
510
-63
0
8075289 8081266 144782 138801 83 83 0
-450
-1
-1
6
-765
-880
-428
-156
-148
195
-46
-1
-136
84
-771
325
-402
88
208
211
510
63
0
8079917 8081266 3595380 3594033 12 12 0
246
201
0
8075289 8081266 2139505 2133528 71 71 0
-641
-66
-185
-1
46
743
1040
-110
235
224
-1100
-105
385
53
0
8075291 8081266 1161923 1155950 122 122 0
707
-181
-1210
-428
-303
238
1
1808
368
47
0
8081545 8082579 3437274 3438310 184 184 0
37
265
1
1
-55
-1
13
-69
-137
-72
-1
-1
-32
-53
3
17
13
10
1
1
1
-47
-35
-1
-36
4
10
1
-8
-1
-29
-1
73
-16
0
8114958 8115436 571833 572312 2 2 0
-71
0
8114962 8115439 1504679 1504201 1 1 0
-66
0
8116638 8118499 2316946 2315085 8 8 0
334
343
-455
-1
-405
163
0
8123093 8125349 1767025 1764772 17 17 0
-510
565
567
-192
45
1
1
0
8123093 8125349 504194 506450 17 17 0
298
-13
346
-382
-154
-142
-1
552
1
1
0
8125350 8127588 3858092 3855852 7 7 0
-259
184
-144
-1
0
8127622 8129450 1893727 1891901 80 80 0
11
-22
-63
4
-26
4
46
182
-57
34
-56
-411
112
1
38
-56
0
8129447 8132831 2343494 2346885 56 56 0
-197
-90
431
-117
-127
-85
-724
-52
259
-17
-3
8
1
283
-10
-342
-343
0
8129447 8132829 2634002 2630615 52 52 0
-197
-407
-231
-127
-85
159
-143
259
-492
-166
127
-351
-347
214
1
0
8129447 8132829 3884166 3880776 45 45 0
-286
238
-84
110
-121
61
-146
-14
-289
259
-490
-1
-6
-1
-1
289
-351
-1
-157
-1
397
1
0
8133790 8139409 219524 213901 46 46 0
-1258
49
-4
-32
227
-23
-1
-57
133
399
1
-227
-1
-1
-80
-377
235
-14
-116
-96
226
197
484
460
1
1
-223
-1
238
-212
0
8133787 8139413 3873658 3868016 56 56 0
-93
-1
-1
-1
-904
131
-138
-81
64
-168
47
160
-262
37
-173
96
-61
-1
-19
-62
-1
-65
-118
-114
317
-14
-59
-1
13
-45
-96
226
197
944
1
1
-54
-170
-1
-299
-152
-49
0
8133790 8139409 2346883 2341256 77 77 0
-82
-1
-910
-268
22
1
29
-32
847
-218
-1
-19
-62
-64
227
-84
-252
-77
-40
-96
-217
10
-249
433
460
1
1
95
1
-127
-1
-450
0
8133790 8139409 582076 576449 63 63 0
-1119
-1
-140
-42
-43
232
74
132
405
1
-65
-157
-1
-19
-62
-1
-64
-311
238
-14
-116
-96
226
197
484
460
1
1
-54
-170
-1
-450
0
8133790 8138240 1735066 1730599 40 40 0
-818
-302
-1
-140
-42
-43
227
211
-276
-352
-1
-19
-7
-1
-56
-377
235
-14
-77
-40
-96
-125
-1
-1
-1
299
484
0
8133790 8137792 1959409 1963445 72 72 0
-467
-1
-1
-1
-1
-1
-1
-1
-1
-1
-1
-1
-1
-1
-1
-1
-1
-1
-1
-1
-1
-533
-122
-139
-84
278
95
65
-262
138
1
-227
-1
-19
-62
-298
-77
-252
-1
-77
-40
-96
-131
-43
-45
10
0
8133790 8139412 3880776 3886406 59 59 0
301
-187
-1
-157
-615
-42
-1
-1
-43
227
51
160
-262
136
-156
-75
-1
-144
-565
-112
-96
-217
207
1
483
460
1
1
-54
37
-131
-1
0
8133790 8139409 2331678 2337298 65 65 0
579
1
-540
-139
314
1
206
399
13
154
-61
-1
-19
-62
-182
-193
-56
-1
-275
-38
-96
-217
207
1
483
460
1
1
90
-133
-1
231
-174
0
8133789 8139420 3481190 3475550 60 60 0
98
204
-607
-213
-180
-43
231
1
-206
-1
-1
-263
37
101
-72
-157
-19
-44
-19
-64
-119
-114
-80
238
-14
-77
495
62
947
1
1
92
-126
-1
-306
-147
266
0
8133790 8139414 1763856 1758220 52 52 0
-1127
-132
-84
227
-148
64
-399
14
-215
-1
-1
-80
-64
-311
-252
-116
-96
-1
423
944
1
1
-54
42
-128
-1
-272
-179
0
8141349 8143215 2230264 2228401 11 11 0
270
-805
57
1
-54
-13
14
225
92
0
8141348 8143215 2123512 2125380 10 10 0
271
58
-124
-1
212
-73
-340
-126
329
0
8141349 8143187 1558520 1560350 9 9 0
270
58
1
334
468
402
107
5
0
8141349 8143217 1303483 1305350 13 13 0
270
58
335
-73
-340
57
-39
-193
167
0
8148305 8154291 1583783 1577808 65 65 0
-181
512
45
-322
79
1
1
1
310
151
159
940
443
-35
84
624
449
0
8148305 8154291 1609639 1603661 82 82 0
-122
-938
79
1
1
1
-360
102
159
-492
391
1
1
1
1
1
1
52
-478
88
-192
429
-210
240
-431
-1055
0
8154292 8158965 1453855 1449185 259 259 0
-363
-1
120
-786
2522
1
390
199
1
0
8154292 8158593 2207795 2203491 200 200 0
-1083
-1
-44
-1
-2
5
-137
853
1
-471
-1
-1
1198
1
390
0
8154292 8158972 270066 265388 221 221 0
-1268
-415
-916
-1
231
966
1
386
199
1
0
8159361 8159548 1599694 1599506 3 3 0
-150
0
8159361 8159548 1780294 1780109 12 12 0
145
2
0
8159361 8159548 3719924 3720111 16 16 0
-141
8
0
8175899 8179070 222701 219525 114 114 0
-449
-766
-459
-74
-1
-1
776
0
8181971 8184085 2074638 2072529 56 56 0
-373
-1
1607
1
1
4
1
4
2
0
8183925 8184116 2191114 2191305 1 1 0
0
8185915 8187772 1540362 1542223 27 27 0
-25
21
136
-581
-37
-75
214
-261
-27
-113
-11
9
0
8185912 8187773 1466706 1464842 21 21 0
-28
21
-753
-75
-475
-27
131
1
-137
0
8188382 8189834 3677723 3679182 13 13 0
-147
-200
-43
-1
-1
-126
331
-232
-15
0
8192610 8194471 1464844 1466703 21 21 0
363
1
30
90
-37
-50
-203
-294
32
318
399
-21
0
8192611 8194471 2277818 2275958 20 20 0
32
-179
149
1
-11
-23
-58
34
-37
-252
43
135
-116
350
403
-17
0
8192611 8194471 2451613 2453475 22 22 0
25
-325
-1
-1
10
1
33
-57
34
-37
-252
178
-116
32
-722
-17
0
8192611 8194472 1799509 1801369 27 27 0
25
-325
10
1
33
90
-37
-429
-117
32
-318
-1
198
15
-212
0
8199742 8200337 2124320 2123723 20 20 0
-245
-81
-32
123
0
8199742 8200337 2182161 2181567 21 21 0
70
-175
-81
154
1
0
8205030 8208924 1954914 1958809 37 37 0
326
-831
127
-315
556
-151
-711
-1
45
-52
584
0
8205030 8208923 3975461 3979355 36 36 0
-544
332
-36
-247
114
-328
116
440
-151
755
-52
0
8327832 8328758 1934857 1935781 8 8 0
72
-50
571
35
0
8328996 8330108 1928430 1927317 9 9 0
636
-163
-1
0
8328996 8330108 3800214 3801322 10 10 0
308
1
1
326
-163
169
0
8328996 8330110 1845334 1846446 9 9 0
188
122
1
1
-127
-1
-1
198
0
8356364 8358218 1799509 1801372 20 20 0
-68
-142
-600
-135
-1
-111
-363
-1
-1
-1
187
201
-22
0
8356364 8358214 122084 120225 18 18 0
-25
-44
-142
-1
139
-20
-198
-203
-43
-135
-147
-323
398
0
8484638 8485767 1543347 1542220 14 14 0
178
824
0
8485320 8486443 3670043 3671165 5 5 0
1012
0
8571511 8574373 3808578 3811438 163 163 0
29
198
0
8571545 8574374 1455447 1452617 243 243 0
-1955
-1
120
0
8574371 8576237 948369 946502 5 5 0
484
-947
-218
0
8574373 8576238 3640394 3638530 7 7 0
270
212
-1164
0
8576235 8578572 3811438 3813771 177 177 0
214
1
1
1
1
1
-842
-283
0
8576235 8578572 1452618 1450287 153 153 0
214
1
1
1
1
1
0
8578573 8578963 2204166 2203776 29 29 0
0
8578958 8581436 2127554 2130031 10 10 0
267
11
-297
356
-575
0
8582972 8583221 1599485 1599237 10 10 0
29
0
8586688 8588417 88163 86434 10 10 0
-27
421
32
-87
-203
30
1
-258
0
8586687 8588543 1903277 1905136 10 10 0
-355
-1
126
-1081
-169
0
8586688 8588543 2001328 1999468 10 10 0
-303
-1
-52
92
-34
-290
-684
0
8609584 8611444 122084 120225 56 56 0
-211
-356
74
425
-32
55
1
475
-187
0
8609584 8611444 2277818 2275958 48 48 0
32
-179
-182
-1
-57
192
174
135
-148
55
1
-686
0
8666247 8671875 3497082 3502719 84 84 0
-172
-1
-1
-1
88
182
309
134
53
52
-568
-522
11
214
97
-40
-90
-238
-80
-115
244
-16
-8
-1
-155
67
1
144
-49
-1
-372
-46
-157
-73
-42
9
-37
166
99
-346
-354
0
8666247 8671875 2341256 2346883 70 70 0
259
182
301
102
40
105
-841
-50
-563
-88
-238
84
-353
241
3
145
-420
-46
-9
259
28
1
283
-10
-690
-211
-1
0
8667420 8671875 1730599 1735066 53 53 0
-905
11
-90
-1
-1
-1
-262
-327
310
-125
-1
-3
252
-122
16
259
-161
-46
-279
-175
-1
127
-178
-522
0
8666247 8671875 3886403 3880776 46 46 0
259
1
181
301
247
890
-199
-451
612
-160
156
1
393
-206
-279
-1
-1
301
-351
-158
-1
0
8666246 8671875 2069261 2063604 67 67 0
260
182
301
-105
38
105
-568
-522
-101
-588
-80
-115
-1
-1
-1
-244
-244
405
-161
-46
587
-512
-1
-1
-1
-1
-1
-1
-1
-1
-1
-1
-1
-1
-1
-1
-1
-1
-1
-1
-1
-1
0
8668062 8671875 731826 728005 34 34 0
-363
-1
-262
-75
-1
-253
-194
117
-127
244
1
-567
-47
-1
0
8667867 8671875 1963445 1959409 59 59 0
-259
-253
-40
-270
-75
-16
-238
-80
231
-127
244
1
1
402
69
-141
-1
-449
-647
-1
-1
-1
-1
-1
-1
-1
-1
-1
-1
-1
-1
-1
-1
-1
-1
-1
-1
-1
-1
-180
0
8671898 8672243 3731853 3731506 41 41 0
-83
-208
0
8672477 8674025 2185281 2183726 214 214 0
57
-254
-1
-1
-1
-160
-1
-691
-1
-79
24
0
8672556 8675561 2169700 2166703 458 458 0
-232
-1
-48
-1
-118
-74
394
21
-65
7
-129
-1
-1
-1
-1
-1
-19
10
-23
17
-12
-1
22
109
-49
285
153
-88
193
73
1
65
79
-46
140
1
78
1
1
1
1
3
1
5
1
1
1
353
0
8673525 8675107 2341255 2339672 252 252 0
-119
-1
23
-57
-1
-2
15
-158
438
-113
233
-202
131
1
12
0
8710972 8712450 2092774 2091293 225 225 0
-21
392
-194
114
-496
-1
-65
-1
17
1
-130
0
8710979 8712450 1454695 1453223 268 268 0
-14
392
-798
-1
120
0
8712878 8713097 2179959 2179740 22 22 0
0
8713402 8714756 582076 580742 27 27 0
467
1
1
1
1
1
1
1
1
1
1
1
1
1
1
1
1
1
1
1
1
-178
0
8714751 8714832 202362 202281 0 0 0
0
8714756 8715002 3864821 3865067 0 0 0
0
8714756 8715662 2099193 2098293 40 40 0
360
1
1
1
1
1
0
8716204 8718700 729331 731826 90 90 0
682
1
-35
511
233
318
-14
-1
-433
10
-197
0
8716204 8720511 2085075 2080768 117 117 0
-248
207
228
1
172
-71
303
233
670
1
-781
-1
205
-309
-37
-1
584
-46
-46
-1
0
8716204 8720514 2624548 2620246 108 108 0
157
454
71
1
-172
-1
-134
177
297
318
15
63
13
136
125
1
13
89
-197
687
-309
-37
-315
-276
0
8720527 8720896 3730923 3731292 44 44 0
10
58
1
-271
-1
-1
0
8784400 8786256 1963444 1965302 18 18 0
-358
-1
4
52
-37
364
-135
-117
0
8784400 8786256 160386 158525 16 16 0
-358
-1
4
-129
86
-197
-43
-266
-1
0
8790829 8791250 2087954 2087534 1 1 0
407
0
8791248 8796876 2341255 2346884 31 31 0
96
-171
576
-984
-50
-576
258
305
-131
238
1
1
1
-62
-407
-435
47
17
1
-19
-273
-908
-1
0
8791249 8796875 2620250 2625874 86 86 0
95
-171
-265
-315
-38
1203
81
133
137
78
11
183
-140
-110
55
-305
66
1
1
1
-64
-1
-1
247
-154
300
-137
-38
12
-36
-139
30
0
8791249 8794560 1303096 1299784 35 35 0
95
-71
-1
-1
9
-92
-1609
424
-150
77
183
305
-131
0
8791249 8796876 576449 582077 44 44 0
95
-171
-579
-38
1203
351
-13
77
183
-140
164
-133
-1
238
2
1
599
71
-232
-32
-53
-138
-1
0
8791249 8796877 1758225 1763858 89 89 0
95
-171
-175
-442
-512
-682
11
-214
138
-13
260
-140
164
-133
57
-24
158
1
1
1
55
-9
-1
-1
-465
152
-223
-36
10
-38
-133
0
8791249 8796875 1779275 1773646 90 90 0
95
-345
-405
-549
-1
-682
225
-150
28
49
183
-140
-110
-1
55
-133
13
44
85
96
1
1
1
-584
96
-223
-1
-36
12
-36
-139
-301
-520
0
8799634 8804108 1735078 1730599 36 36 0
6
-618
65
-112
-28
-3
-1240
-124
-255
-1
56
65
65
55
431
91
-41
-221
-1
-1
-8
-1
-94
520
1
0
8799647 8805280 3852466 3858092 49 49 0
-611
65
-112
-28
-3
304
1
174
783
101
-247
63
130
55
-113
319
-14
-1
78
1
-40
96
125
-7
-1
-85
529
1
674
47
574
0
8799647 8805281 3481189 3475559 52 52 0
97
204
-310
65
-112
-28
-93
214
139
316
-206
-1
-1
-1
-262
37
-174
152
-67
19
130
-169
318
91
139
122
-7
-1
-94
135
385
1
-161
409
105
47
-428
147
0
8799643 8805286 3487797 3493437 77 77 0
305
-310
-33
33
-112
-28
-3
304
175
-120
235
22
-371
-138
310
1
-64
171
-64
77
1
240
-14
-1
78
-41
96
84
1
27
13
-7
-1
-1
-85
-10
520
722
250
1
-414
0
8799625 8805294 2630592 2636256 78 78 0
-14
-620
65
-112
-28
306
180
1
320
-421
138
309
130
486
88
-44
221
-7
-1
-85
-10
-141
-1
57
323
1
-472
98
105
47
843
0
8808836 8809092 1549197 1548941 0 0 0
0
8821804 8823664 3612734 3610877 21 21 0
25
21
26
-138
95
-66
-1
112
37
281
1
147
-111
-356
-1
0
8831764 8833627 160386 158525 20 20 0
-27
-1
543
1
1
73
-131
178
117
-16
0
8838879 8840740 948367 946503 6 6 0
-270
-398
521
-8
-229
0
8838879 8840744 2230264 2228397 12 12 0
-481
-188
-1
65
-340
57
-67
238
0
9519807 9520776 3613722 3612756 12 12 0
-13
388
82
132
28
-19
-196
82
1
1
-15
0
9519807 9520776 2186248 2185286 11 11 0
13
179
208
1
1
80
-37
424
1
0
9523215 9523690 1649154 1648680 3 3 0
99
0
9529578 9535207 2080769 2086424 66 66 0
-217
45
-584
-92
52
-408
-1
161
323
210
82
-133
-227
487
63
-305
67
-607
-1
164
-101
-8
8
-38
-615
-65
-1
-103
-1
-1
-1
-1
-1
-1
-1
-1
-1
-1
-1
-1
-1
-1
-1
-1
-1
-1
-1
-1
0
9529576 9529832 3480936 3481189 3 3 0
159
3
1
0
9529578 9535207 3493431 3487801 52 52 0
176
-85
-1
327
1
257
-91
1257
28
1
-293
-1
258
1
-74
67
-166
66
-306
-144
373
18
-390
-442
-174
-1
-65
-1
277
0
9529578 9535207 208799 203137 82 82 0
165
1
-95
-184
-493
52
-1323
-1
-1
-220
-183
-1
250
55
281
1
152
-143
628
115
-38
-138
-124
-1
-1
-1
-1
-1
-181
-175
-65
-1
-103
-1
-1
-1
-1
-1
-1
-1
-1
-1
-1
-1
-1
-1
-1
-1
-1
-1
-1
-1
-1
0
9529578 9532896 1303096 1299784 27 27 0
-165
11
-86
585
38
-53
52
568
-323
200
93
683
107
55
0
9529578 9535212 3497082 3502724 65 65 0
-174
-1
-88
584
39
104
1101
82
229
-130
-318
170
188
1
-18
-8
-1
-155
-258
-1
-211
-437
-42
8
-38
-1
136
30
-444
-1
-70
-1
0
9529578 9535207 2337298 2331678 44 44 0
165
1
-140
179
361
38
-53
52
568
323
292
-133
212
-15
-183
-1
305
63
212
150
620
159
69
-84
-615
0
9534955 9540585 1779275 1773646 48 48 0
-441
-952
-1
775
1
133
-137
41
-370
-110
-1
-54
146
124
1
163
1
401
-121
-41
-277
62
-162
675
-147
212
1
0
9534955 9540587 213901 219526 50 50 0
-265
211
1598
11
82
1
-680
-163
63
-150
58
164
1
401
-133
-29
-30
-1
-280
7
23
462
374
358
1
0
9534955 9540585 2341256 2346883 89 89 0
-265
576
1
-984
-50
200
93
1
-270
-90
-484
-190
81
161
-566
-55
259
28
1
1
-292
166
374
0
9534955 9538266 1303096 1299784 27 27 0
-165
-1
-1
9
-92
579
-1031
200
93
1
133
-137
-573
-190
81
0
9534955 9540585 3497082 3502719 71 71 0
-172
-1
-1
-1
-94
578
91
-619
533
82
1
133
97
-40
-90
-322
-1
-110
-54
190
-16
-8
-1
58
-100
65
-192
-1
-372
-203
-73
-42
9
14
-24
166
276
-169
203
358
1
0
9543186 9549475 1568358 1562047 116 116 0
-280
-1
-1
-1
-1
-1
-1
-1
-1
-1
-1
-1
-1
-1
-1
-1
-1
-1
-1
-1
-1
-1
-1
-1
-1
-1
-1
-1
-1
-1
-1
-1
-1
-1
-1
-1
220
-133
-1
449
1
1
1
1
1
1
1
1
1
1
1
1
1
1
1
1
1
1
1
1
1
1
1
-841
-1
-1
75
-606
-1
-38
-1
-429
-602
417
817
-326
-319
21
-142
-1
0
9543694 9549475 695622 689854 84 84 0
-124
-1
449
1
1
1
1
1
1
1
1
1
1
1
1
1
1
1
1
1
1
1
1
1
1
1
-679
241
-23
-37
-1
-544
-1
-1
454
-89
-1
-369
-157
-61
357
817
537
-49
-221
-1
341
0
9583764 9585559 145983 147778 111 111 0
-238
65
0
9583730 9587372 3808578 3812218 197 197 0
29
198
0
9583764 9587372 271657 268049 182 182 0
193
-3082
0
9583764 9587374 1455447 1451836 270 270 0
-1955
-1
120
0
9583764 9587372 2209386 2205775 201 201 0
193
-2477
-1
-48
-1
-1
7
0
9587369 9589237 1654929 1653064 13 13 0
-668
-11
30
18
63
1
1
-343
-77
179
153
0
9587400 9589235 1560350 1558520 13 13 0
195
-428
-30
25
18
63
1
1
1
-418
332
0
9587366 9589235 3638526 3640394 16 16 0
-234
-440
-14
25
18
63
1
1
1
-342
-77
179
-153
0
9589239 9591873 268044 265410 174 174 0
113
-465
-1
229
1554
-11
225
-3
0
9589239 9591518 2205770 2203491 194 194 0
100
1
12
-460
-1
-1
0
9589234 9591873 1451838 1449200 201 201 0
118
2247
-11
225
-3
0
9589236 9591873 3812220 3814858 226 226 0
116
-158
-283
1808
-11
225
-3
0
9592807 9593020 2063594 2063381 17 17 0
0
9593430 9595236 1772088 1770279 22 22 0
-136
-18
-244
140
26
-39
-10
-12
-33
-13
65
273
456
0
9593431 9595236 2107777 2109598 39 39 0
-33
216
-147
140
26
-39
-10
-44
-63
-1
-1
-1
-1
-1
-1
-1
-5
-1
-6
-1
-1
25
254
-123
330
-325
-1
-1
0
9595232 9595488 2080494 2080238 0 0 0
0
9596733 9602657 1298323 1292389 119 119 0
22
-21
238
906
480
-209
221
62
-657
-215
-1
-78
636
738
-1127
-1
-1
-1
-1
-1
9
-260
-2
-4
-1
-3
-1
-1
0
9596484 9602736 182054 188313 130 130 0
-298
232
-124
-1475
-937
-1
-214
-1
-159
-1
559
-612
331
-534
395
0
9596733 9600790 1598318 1594261 110 110 0
-49
232
-119
-1480
218
135
147
-651
-1
716
0
9621935 9623797 3681044 3679181 20 20 0
-233
-1
274
172
-17
93
1
1
1
-347
-1
250
-154
-19
-1
0
9621937 9623798 1305348 1303482 15 15 0
-228
-428
-39
93
1
1
-348
-1
-404
-19
-1
0
9621965 9623801 1560350 1558516 15 15 0
195
281
-148
134
1
1
1
-346
-423
-1
0
9673928 9674127 2107576 2107777 14 14 0
-104
-1
0
9675071 9681178 1292386 1298498 71 71 0
-331
-1
-1
-1
-1
-1
386
741
-120
-1250
-7
-286
-1
-354
-83
404
-97
210
1
479
788
119
382
0
9675071 9681178 3825341 3831451 49 49 0
870
-707
-122
-1129
236
-56
839
-97
210
1
-892
150
-72
-1
155
-119
-264
0
9675073 9681147 2078607 2072529 156 156 0
14
-315
-1
-1
-1
-1
-1
-1247
-1256
-1
74
-212
-356
-362
123
-99
207
-75
-1
1314
-264
30
1
1
4
1
4
2
0
9681554 9682137 1959393 1958809 91 91 0
221
-211
-68
0
9682129 9682537 250768 250362 55 55 0
-67
-1
-11
-1
120
1
1
1
1
1
-51
84
0
9696312 9698168 1799509 1801368 15 15 0
25
-186
-139
131
331
-136
149
-318
-1
-1
-397
0
9696312 9698170 1464845 1466705 17 17 0
-211
269
-86
-204
43
284
-514
-15
0
9699226 9701092 1905136 1903273 14 14 0
-298
178
394
421
-124
-94
46
277
1
0
9699226 9701087 3808353 3806495 13 13 0
124
351
-324
71
-220
469
272
0
9699226 9701087 3614618 3612756 26 26 0
13
15
1
-17
79
159
192
-237
-1
-1
-1
-88
71
-41
-180
-202
-463
78
1
1
-15
0
9701911 9702148 2202484 2202247 3 3 0
0
9703950 9705815 1799509 1801375 13 13 0
25
-921
149
-318
-1
-1
197
15
-187
0
9717038 9718391 824818 823478 96 96 0
508
1
1
-210
40
4
1
1
1
1
1
1
2
1
1
0
9718389 9718609 2139505 2139285 0 0 0
0
9723175 9723641 1715948 1715475 101 101 0
-56
-1
-16
-4
-3
-5
13
13
-247
-1
-1
106
-4
0
9724364 9724573 1214490 1214275 9 9 0
-128
-1
-43
-1
-1
-1
0
9724365 9724573 1218250 1218038 11 11 0
-169
-1
-1
-1
0
9731636 9735872 2197200 2192964 77 77 0
-134
-4
-62
-531
-71
648
1
160
156
870
0
9731636 9735869 1598496 1594261 139 139 0
-134
-4
-62
-156
-221
-158
-630
87
1
159
157
-79
-213
352
147
81
0
9731634 9737748 1298500 1292388 38 38 0
81
-274
-376
718
1
160
156
-288
282
301
-357
-294
1373
-1446
0
9731812 9737747 2155913 2161851 207 207 0
-22
-21
-136
-103
-124
-153
69
-150
-412
87
1
160
156
-79
-213
-354
-1
146
81
-653
-1
-1
977
1
-56
-609
-470
660
2
4
1
3
1
1
-31
0
9731636 9737748 2637462 2643561 139 139 0
155
2
4
1
3
1
1
-31
-1
-156
-226
-151
-632
87
1
160
156
-80
-209
282
301
1899
-864
387
1
1
1
1
1
132
1
0
9738284 9741968 3975174 3978862 129 129 0
-413
-216
-1
-1
-74
-126
90
243
-36
361
444
-1396
0
9741967 9742212 2628333 2628088 2 2 0
0
9741967 9742212 2161890 2161645 1 1 0
0
9742212 9742707 3849385 3849879 12 12 0
-222
79
1
1
-181
0
9742708 9744172 3478306 3479777 20 20 0
282
1
-45
-65
-18
-45
24
-57
-99
-65
107
-36
-259
-1
-1
-1
207
0
9742708 9745611 3499832 3502720 71 71 0
282
1
-45
-65
62
-16
-8
-1
-58
-97
-67
-191
-1
-211
-443
-36
9
23
1
-15
166
276
-169
175
1
1
1
1
1
1
1
1
1
1
1
1
1
1
1
1
1
1
1
1
1
0
9742708 9745610 2622994 2625874 62 62 0
94
188
1
-45
-126
-85
-31
-129
-1
-1
247
-154
-212
88
71
139
1
-151
32
274
343
1
1
1
1
1
1
1
1
1
1
1
1
1
1
1
1
1
1
1
1
1
0
9748443 9750308 1684288 1682424 20 20 0
-40
-28
142
97
-66
-1
23
-57
-34
794
140
1
1
0
9756956 9758817 2453475 2451613 16 16 0
-46
-1
864
381
176
-43
-1
-1
325
0
9777024 9777676 2001328 2000677 2 2 0
454
0
9777024 9777676 1850518 1849868 9 9 0
-27
88
-3
187
1
-46
140
1
0
9779531 9785405 1934954 1940836 65 65 0
-24
60
-369
-117
68
1
-754
384
310
1
-61
11
-703
19
-180
-22
-84
-190
-121
-1
334
-186
-1
-372
-1
-129
350
-595
0
9779531 9785407 1227949 1222065 57 57 0
-35
-1
49
-486
-25
23
191
1277
1
-61
-55
-319
-80
-81
-101
101
-593
-520
-503
-165
183
-595
0
9779531 9785405 169385 163505 54 54 0
-452
-118
-25
23
188
-587
-109
586
1
-734
59
-141
-40
-105
101
-209
316
1
-442
-133
-1
-129
350
-595
0
9779531 9782462 3804255 3801323 32 32 0
83
-369
-118
-25
45
169
-203
-30
-353
-109
278
308
1
-774
19
0
9790392 9790935 755131 755665 61 61 0
-81
136
1
1
2
85
156
1
1
1
1
0
9790675 9791745 529071 530161 30 30 0
-876
-1
-1
-1
-1
-1
-1
-1
-1
-1
-1
-1
-1
-1
-1
-1
-1
-3
-1
-1
0
9796982 9797263 574855 575128 28 28 0
42
1
1
1
1
44
20
166
0
9798143 9800011 2123513 2125381 14 14 0
327
-124
-1
-284
200
1
1
-141
57
1
-74
-8
0
9798143 9800010 2315085 2316946 15 15 0
89
238
154
-253
-1
200
1
1
-141
-1
57
1
1
55
0
9883753 9884520 2197964 2197200 67 67 0
314
52
1
57
-66
-42
9
0
9884898 9889299 98074 93676 57 57 0
-941
95
438
824
-219
-90
1382
141
61
0
9884897 9890761 1952936 1958804 70 70 0
-855
-88
-520
-74
-1
-74
692
1
958
871
61
-802
-1
-96
0
9886582 9890641 699892 695830 58 58 0
-24
-1
590
93
1181
556
-61
-898
-1
-1
-581
-49
7
0
9886582 9890761 3845702 3849879 49 49 0
-24
590
-161
-148
967
556
61
1
-1399
82
1
-181
0
9884897 9890761 3973484 3979351 64 64 0
-409
-1
386
-61
-569
-38
-148
692
-219
332
-36
361
444
440
61
-897
-581
0
9890568 9890763 1546292 1546097 10 10 0
0
9890764 9891190 2187569 2187143 45 45 0
130
-92
-1
188
0
9891184 9891443 2185292 2185033 21 21 0
9
-204
0
9895845 9899807 151735 147773 149 149 0
0
9909228 9913627 1750532 1746135 47 47 0
693
212
204
-1122
-926
-1
106
311
-315
205
0
9909229 9913627 169484 165087 40 40 0
-182
-369
166
-22
169
-1325
14
453
-222
-199
-40
18
189
91
434
204
-240
0
9909232 9913627 201564 197166 58 58 0
-179
-369
-188
753
109
-632
14
-55
15
-245
-40
-181
-201
-180
-1
18
88
39
153
-417
225
0
9913628 9914740 1927317 1928430 11 11 0
-312
-1
365
-362
4
0
10215815 10219432 2254830 2258447 26 26 0
559
-333
224
-133
246
111
-301
-1
26
663
1
72
39
-81
132
-51
-193
-112
-192
-119
0
10215821 10221805 1709756 1703780 48 48 0
119
63
369
-335
607
106
326
321
344
2
108
-81
-183
-495
-119
317
-203
372
1
297
-240
4
0
10215824 10221804 138798 144780 45 45 0
116
63
512
-45
-148
18
206
-88
-46
248
109
989
1
111
-81
-136
-1
263
-88
-39
-154
-119
1958
-4
-1
-1
0
10215825 10221805 3637925 3631947 48 48 0
-882
18
586
-260
176
663
1
-868
-119
310
0
10215821 10221804 1750531 1744553 40 40 0
182
369
143
-192
21
203
-133
683
665
2
-563
-303
1307
0
10215824 10221807 1228045 1222064 40 40 0
-131
-1
49
373
162
-22
-148
21
-336
248
109
326
-376
288
1
-32
-161
-101
275
23
-397
-523
369
1
0
10215818 10221807 1583787 1577805 40 40 0
697
-192
-357
248
7
102
326
663
1
111
443
-432
310
879
-939
0
10233875 10236563 1025034 1027721 10 10 0
-1723
163
1
-9
-1
148
59
0
10233875 10236564 866590 863904 17 17 0
-25
252
882
444
103
-18
163
1
-9
-1
148
59
-548
0
10233875 10236563 1860224 1857537 12 12 0
1158
346
-219
168
-5
-1
148
0
10291598 10291840 2936027 2935785 17 17 0
16
-61
-53
11
0
10537138 10537623 2283334 2282849 0 0 0
0
10584279 10590263 1709757 1703779 87 87 0
550
188
-322
79
105
1001
452
-81
-132
11
-41
929
80
-126
372
1
-536
4
0
10584281 10584971 2223593 2224283 0 0 0
0
10584463 10590261 120228 114423 87 87 0
554
-142
-1
-1
-1
-181
56
23
-313
-1
-1
-1
-8
-1451
11
-41
216
-88
39
667
-365
0
10600262 10600716 271897 271445 11 11 0
172
1
0
10601416 10601650 2347936 2347703 16 16 0
20
0
10602676 10608305 1773646 1779275 35 35 0
-301
-1
825
171
-49
-278
-43
-274
105
138
1
-12
150
85
44
-82
-119
432
49
42
335
1
-19
-690
-1
-552
-403
177
0
10602674 10608310 1763858 1758220 33 33 0
-303
517
311
174
-320
-97
-220
105
-138
-228
21
-126
119
522
1
-136
-1
199
1
-708
-513
-442
0
10602674 10606495 728003 731826 36 36 0
819
-182
123
1
174
-276
-51
-160
-157
243
-13
910
-14
-1
78
-137
-125
-1
75
1
-19
10
0
10602676 10606690 1959409 1963445 57 57 0
-301
-166
-1
-1
-1
-1
-1
-1
-1
-1
-1
-1
-1
-1
-1
-1
-1
-1
-1
-1
-1
-1
352
-182
123
175
-276
145
-221
243
1
-12
481
-112
-332
78
-137
-131
-43
27
1
-19
10
-197
0
10602676 10608305 2086424 2080769 71 71 0
-301
-166
-1
-1
-1
-1
-1
-1
-1
-1
-1
-1
-1
-1
-1
-1
-1
-1
-1
-1
-1
-1
352
304
189
-4
-263
-1
-47
-316
105
138
1
-12
-59
946
-134
199
1
225
-483
-1
-513
-37
-1
584
1
-46
-46
-1
0
10602676 10608305 2331678 2337298 44 44 0
-301
278
1
238
304
175
49
231
-46
-316
105
138
162
-581
-1
194
77
-137
199
1
-19
207
1395
-174
46
0
10602676 10608305 219524 213901 51 51 0
-301
517
304
1
174
14
-4
-281
-1
-29
-28
-289
105
138
1
-12
-212
24
246
429
91
1
-136
199
1
28
-1228
372
0
10602676 10607137 1735066 1730599 40 40 0
-301
-1322
-316
105
-15
-137
-242
-1
240
429
91
-137
-125
-1
-1
-1
75
1
0
10609115 10610258 2189231 2188086 112 112 0
90
-64
-227
-25
184
28
-277
-197
0
10612347 10614206 120225 122084 10 10 0
25
-19
-138
613
-250
367
101
-133
0
10612346 10614206 1682423 1684288 16 16 0
-182
-52
-812
43
-286
-117
-164
-1
182
0
10612335 10614206 3610868 3612734 29 29 0
6
-187
-52
-207
-359
112
-136
13
1
29
202
54
68
-78
-157
146
1
25
17
0
10621745 10623603 1574248 1576107 18 18 0
-27
-277
-45
-1
19
1
87
-317
-30
-1
280
70
-233
68
-361
18
1
0
10624787 10625241 1757061 1756609 6 6 0
19
293
0
10766340 10771953 1788157 1782558 121 121 0
-78
6
480
290
102
195
1
398
177
3
1
172
-138
-22
-103
-1
-88
-63
56
-108
-1
-20
-140
21
40
140
83
251
126
73
21
138
-588
-1
250
107
1
1
-25
56
320
-25
164
435
0
10765970 10771954 3625142 3619155 62 62 0
1218
1
-432
-364
86
173
-158
-104
-187
-1
-1
-9
-81
-28
190
-52
30
182
-1198
-1
356
1
30
-396
532
0
10796882 10797116 3669816 3670050 0 0 0
0
10799077 10799383 3665448 3665145 4 4 0
48
75
63
0
10814344 10819973 2346884 2341256 48 48 0
-83
-1
502
62
1
175
-173
291
1
13
-21
-27
-596
53
-351
330
113
1
-80
-33
-649
10
-197
-52
985
0
10814345 10819974 3481189 3475559 76 76 0
97
204
282
62
1
175
-91
-214
138
-53
-6
-26
227
5
-206
-1
-1
-158
54
-52
37
-172
-96
58
-67
-399
-30
205
131
96
361
-545
-986
0
10814345 10819973 3873655 3868020 72 72 0
-90
-1
-1
-1
494
62
1
175
-173
131
174
-17
-6
-26
64
-168
47
160
-157
54
-52
37
-101
-72
-238
-411
204
-73
-1
13
6
362
-680
-513
-37
-433
-201
0
10814345 10819973 3737505 3731858 82 82 0
-467
-1
-1
-1
-1
-1
-1
-1
-1
-1
-1
-1
-1
-1
-1
-1
-1
-1
-1
-1
-1
-1
117
62
1
175
-494
-6
-26
227
211
210
-351
-557
204
-49
-1
161
1
0
10814345 10819974 2086424 2080768 103 103 0
-467
-1
-1
-1
-1
-1
-1
-1
-1
-1
-1
-1
-1
-1
-1
-1
-1
-1
-1
-1
-1
117
62
1
175
-304
-189
-8
-26
-232
207
-157
54
189
-71
-92
211
233
-80
-33
855
-483
-1
-513
-37
-1
584
1
-46
-46
-1
0
10814345 10819973 2331678 2337298 72 72 0
581
1
1
62
1
175
-304
174
-17
-6
252
5
206
-157
54
201
360
233
-80
-33
-23
-1
197
-430
207
1395
-174
46
0
10818816 10819976 1730310 1729170 23 23 0
11
1
5
110
2
2
1
1
2
1
1
1
1
1
1
1
2
1
1
1
1
-164
0
10820811 10827138 1568357 1562046 73 73 0
537
1
580
1
1
1
1
1
1
1
1
1
1
1
1
1
1
1
1
1
1
1
1
1
1
1
-365
-476
-1
-1
137
-544
-1
-38
-1
-429
-2160
-482
0
10821355 10829213 695622 687750 129 129 0
574
1
1
1
1
1
1
1
1
1
1
1
1
1
1
1
1
1
1
1
1
1
1
1
-365
-314
-260
-40
-545
-1
-1
454
-89
-1
-369
-218
1709
-49
59
-19
-145
341
-270
-1
-1
-1
-1
-1
-1
-1
-1
-1
-1
-1
-1
-1
-1
-1
-1
-1
-1
-1
-1
-1
146
3
1
501
3
-269
-1
-15
-130
-1
-1
-1
-112
-231
-1
-1
-1
501
0
10828289 10832782 687845 683313 72 72 0
-74
-35
-4
-151
-40
325
15
1
8
156
-204
-1
-1
-1
-1
-1
-1
-1
-1
-1
-1
-1
-1
-1
-1
-1
-1
-1
-1
-1
-1
-1
-1
-1
-1
-1
-1
-1
-435
-5
166
-5
-1
232
-113
-1
-61
-281
-247
-46
836
-111
-123
-1
-1
0
10837205 10837445 2310038 2309797 27 27 0
-11
0
10837535 10843634 1592398 1598497 123 123 0
48
1
1
4
1
4
2
-848
2640
1
149
642
632
-557
-1
-411
-1
-1
-4
-1
-4
-2
-19
-1
-10
5
0
10837558 10843633 2191114 2197200 143 143 0
-300
-1
-1
-1
-1
-1
392
-195
253
-419
-133
1837
504
208
80
400
232
-331
-225
222
-191
-1
-1
-4
-1
-4
-2
-19
-1
-10
5
0
10854679 10854962 202075 202358 2 2 0
0
10859756 10860233 571835 572312 1 1 0
0
10859771 10860237 2054173 2053707 0 0 0
0
10861323 10864590 1753795 1750528 71 71 0
-340
402
1253
-321
0
10865243 10866827 2189254 2190845 19 19 0
-353
-1
-38
90
-318
-1
-49
-1
-99
148
-318
0
10868956 10870782 2207586 2209412 31 31 0
0
10876057 10879837 1750531 1746758 36 36 0
-119
229
203
143
418
1
335
-44
-109
236
1
1086
41
-193
112
-192
119
0
10876052 10878569 2130030 2132547 20 20 0
-124
-63
167
-391
-169
203
1
338
-44
-109
236
1
0
10876061 10879837 1972410 1968636 25 25 0
-115
-63
167
-391
1097
1
1086
257
88
-192
0
10876059 10879837 1934857 1938630 34 34 0
-121
-1
225
346
44
-169
203
339
-44
344
1
41
381
441
223
-535
-121
0
10882258 10884122 948367 946503 6 6 0
-89
393
181
507
-258
-10
0
10887525 10893502 169480 163502 183 183 0
900
-206
-220
916
452
-223
41
-159
246
92
433
1
-156
-181
-1
-1
-104
0
10896001 10896623 755665 756281 40 40 0
385
1
1
1
1
93
0
10902145 10902367 3808604 3808826 11 11 0
0
10902365 10903307 2186227 2185286 46 46 0
377
1
-80
-36
36
-61
-28
290
6
0
10902365 10903229 3613699 3612832 21 21 0
-170
-293
67
-106
-196
0
10903425 10903617 3979351 3979159 0 0 0
0
10906869 10910510 1228045 1224407 73 73 0
-131
-1
49
81
293
162
191
-209
-381
102
236
351
-116
-480
-101
-259
16
23
279
0
10911527 10913383 2451613 2453475 15 15 0
31
-10
170
-140
-1
-424
-27
-1
147
148
-318
-268
-131
-1
0
10934202 10937676 2254836 2258308 27 27 0
741
369
1
379
111
-301
-1
759
-119
132
-51
19
1
-175
-28
-84
0
10934202 10936715 2130035 2132547 14 14 0
-551
560
1
0
10934202 10937676 1583784 1580318 29 29 0
-551
143
45
372
382
7
102
1378
1
163
-39
275
0
10934202 10937676 3619157 3622630 42 42 0
-551
354
206
1
-29
353
109
1279
99
1
-175
-28
-84
-1
-1
-1
192
0
10941480 10947476 2139504 2133525 118 118 0
-640
-66
-155
-1
-29
-1
46
743
180
-85
51
22
48
36
247
1
1
1
1
1
1
1
1
1
1
1
1
1
157
221
-92
18
37
140
1
-21
40
-12
33
-759
-1
-518
-1
-105
437
148
-168
85
1
1
393
-81
-63
0
10941481 10947473 523104 529070 145 145 0
95
1
1
1
1
1
1
-364
-1
-394
-1
997
-85
51
22
48
283
1
1
1
1
1
1
1
1
1
1
1
1
1
157
-29
-285
18
37
140
1
-72
33
-97
-663
-1
-869
134
129
75
192
60
1
1
105
288
-85
-59
0
10941481 10947476 1161923 1155947 165 165 0
707
-151
-1
-29
969
-85
51
22
48
283
1
1
1
1
1
1
1
1
1
1
1
1
1
157
-29
-285
18
37
140
1
-21
42
1
-9
33
-180
-580
-1
-514
693
214
38
1
1
393
-81
-63
0
10941481 10947476 1603661 1609637 123 123 0
-169
-113
-578
-1
-359
639
-33
-53
51
22
48
39
244
1
1
1
1
1
1
1
1
1
1
1
1
1
160
-30
189
-94
-1
16
37
140
1
-72
30
234
1
1
1
1
1
1
-391
-132
-1
-666
-337
205
-168
85
1
1
393
-137
-1
0
10941851 10947476 1788157 1782562 137 137 0
-78
6
-405
-1
74
-285
106
195
1
337
62
-23
51
22
48
36
3
244
1
1
1
1
1
1
1
1
1
1
1
1
1
-67
91
-29
-99
-58
38
19
-73
18
-18
-1
160
61
44
97
333
126
73
21
-109
-1
28
839
-131
-1
55
157
1
248
1
1
105
288
-81
-1
0
10941473 10947476 163497 169481 113 113 0
-866
-1
-790
208
-85
51
22
48
35
1
247
1
1
1
1
1
1
1
1
1
1
1
1
1
157
122
-191
18
180
1
-57
-13
33
629
-130
-1
-514
-109
-381
205
1
-167
25
60
1
1
393
-81
-63
0
10941481 10947477 195583 201565 120 120 0
-858
-1
-1
997
-85
51
22
48
36
-16
232
1
1
1
1
1
1
1
1
1
1
1
1
1
157
184
37
-92
55
140
-73
33
-97
-84
-97
-42
240
-19
55
-130
-1
-1002
205
-168
85
1
1
393
-81
-63
0
10944447 10947477 3801323 3804352 55 55 0
53
1
-21
-52
33
629
-130
-1
236
-278
-109
-353
-29
-1
205
1
251
1
1
393
-143
0
10953405 10956663 1753792 1750528 65 65 0
-805
-1938
-1
-1
-111
-52
0
10952862 10957037 151735 147553 144 144 0
279
-1003
-67
-996
-945
-1
-1
-109
-52
0
10958382 10959308 1964381 1965305 9 9 0
144
70
1
-431
0
10959304 10960879 2074097 2072529 32 32 0
1440
1
1
4
1
4
2
0
10961753 10961946 733405 733598 4 4 0
0
10963477 10963688 1547830 1547620 1 1 0
198
0
10963932 10969690 689854 695622 49 49 0
217
-348
158
-61
-754
-9
-181
498
-312
-218
-369
-1
92
-219
-234
-1
-1
224
-325
-295
0
10963932 10970233 1562047 1568359 52 52 0
-565
141
-128
-211
-492
-11
-181
498
-975
-233
-197
-1
-38
-1
224
320
41
-97
-1
-1
1424
-98
-16
0
10970017 10970234 1218251 1218034 6 6 0
0
10990406 10991878 680060 681527 71 71 0
56
3
24
2
-131
197
1
507
-336
0
10991876 10993730 1684290 1682424 27 27 0
27
-186
-1
-140
-102
-32
-37
-49
-381
-133
-501
-27
-125
-98
0
10991878 10993730 3612734 3610879 21 21 0
25
21
26
1
-138
-140
451
1
-255
-23
-333
-169
-27
-125
-98
0
11005791 11006023 1448537 1448304 5 5 0
-213
0
11007552 11007659 3980228 3980334 1 1 0
86
0
11007800 11008917 3980228 3981339 18 18 0
-49
229
66
530
-80
75
31
1
1
1
0
>AG006_Contig09 AG002_Contig01 4595668 3985893
3350 8995 3737505 3731857 52 52 0
-665
347
132
154
-21
-30
612
105
288
-13
-85
-62
-297
80
-285
-1
-1
161
1
-17
217
-1497
-1
0
3350 8994 3880776 3886403 66 66 0
301
178
1
1
1
1
1
4
1
1
1
1
1
1
1
3
1
2
1
5
1
-156
-1
351
125
158
-21
-1
-1
-30
296
-722
328
193
-238
-46
45
-136
424
-995
-296
-1
323
0
3345 7186 728000 731826 58 58 0
306
166
1
1
1
1
1
1
1
1
1
1
1
1
1
1
1
1
1
1
1
1
1
-177
347
-10
123
154
-50
-246
-211
550
-13
-85
-62
64
-563
-1
-33
-181
-125
-1
103
0
3350 7381 1959409 1963445 38 38 0
485
-180
347
-10
277
-50
-246
51
95
470
144
-13
-85
-62
64
119
-114
-318
-14
-33
-181
-131
-43
55
-197
0
3350 8994 2625874 2620250 83 83 0
467
1
1
1
1
1
1
1
1
1
1
1
1
1
1
1
1
1
1
1
1
1
-177
347
105
181
-50
160
-86
-211
157
105
-138
-1
-133
22
-10
-85
692
-28
32
13
272
77
13
-1192
-37
-260
-1
-54
0
3350 8994 2630615 2636243 78 78 0
467
1
1
1
1
1
1
1
1
1
1
1
1
1
1
1
1
1
1
1
1
1
-177
347
286
26
-24
296
559
150
-13
-85
-62
-659
-181
-368
-1
57
-794
-497
-1
-323
0
3350 8994 3487801 3493431 81 81 0
301
166
1
1
1
1
1
1
1
1
1
1
1
1
1
1
1
1
1
1
1
1
1
-176
-1
-176
173
286
-50
-90
235
22
-509
151
-13
-85
-125
-66
105
-64
77
1
-253
-1
-33
264
1
27
-19
-617
-569
-105
-623
-86
0
9529 9745 3831237 3831454 1 1 0
-14
0
14541 15620 1570752 1571831 11 11 0
-67
-1
-91
183
66
363
0
14512 15624 3800214 3801327 12 12 0
-96
-1
-91
183
66
1
-50
482
-144
0
14511 21237 1789269 1782558 104 104 0
-24
-74
-1
-91
183
-18
49
1
-50
250
229
-73
-152
6
326
1
110
46
-285
106
195
1
398
177
3
-310
-119
-1
-93
-63
56
91
-18
-1
-20
-140
21
40
10
131
83
251
126
73
21
138
594
45
202
-131
-1
27
29
157
352
-368
64
0
15621 18432 222335 219525 26 26 0
-83
327
1
110
-331
880
-428
-189
113
0
15621 21051 114793 120228 55 55 0
409
1
110
-762
-880
-1
152
-34
113
1663
-35
-11
-1
-1
360
-207
-1
-1
-1
0
20207 21238 1927316 1926284 26 26 0
-289
0
46259 48116 1965305 1963444 17 17 0
-299
751
1
-239
158
-60
-26
21
-277
-1
-1
-1
0
46255 48116 1576114 1574248 17 17 0
34
-19
-247
114
-68
-616
-199
124
-94
-26
21
-277
-1
0
46262 48116 1905136 1903278 10 10 0
-124
-169
-1
-485
20
-734
20
-281
0
72294 73060 2197965 2197200 69 69 0
-348
-55
-135
88
1
12
46
0
75835 78525 3625310 3627997 9 9 0
-25
563
115
1
-280
549
1122
0
78447 78524 863982 863905 0 0 0
0
78524 81671 2194871 2191724 200 200 0
-221
-736
7
-1230
220
650
0
78524 81671 1596163 1593018 200 200 0
76
1984
351
-199
0
81671 82209 3494321 3494856 6 6 0
225
26
11
0
81671 82207 1772688 1773223 2 2 0
33
0
82630 82833 2637466 2637670 10 10 0
-187
0
83959 85535 2185292 2183718 179 179 0
-479
699
1
1
-32
119
0
84049 85578 2169699 2168169 258 258 0
224
1
-58
-1
112
-6
-74
397
16
-201
-13
-1
15
-25
21
-10
73
61
-49
0
85729 86371 2311412 2312054 82 82 0
0
86362 86912 3739032 3739581 5 5 0
8
0
87213 87500 2167214 2166936 31 31 0
-9
5
-4
-1
39
1
1
1
1
3
1
5
1
1
1
0
109651 112680 3804351 3801323 29 29 0
-342
561
-203
-383
-109
278
48
321
452
0
109649 115627 3619158 3625142 89 89 0
-181
-164
-393
166
206
815
773
181
82
-193
-24
-87
-1
-1
-1
-311
-393
-1083
0
109649 115257 1782560 1788157 89 89 0
118
-63
-1
-164
205
353
157
-53
26
110
676
165
135
21
72
127
253
81
133
9
40
-19
-141
-19
-1
110
-55
-63
-91
-120
-1
314
1
178
266
133
1
195
-102
765
-7
0
109648 112454 211089 213900 17 17 0
-345
348
-45
-372
30
-60
-1
729
-187
-1
-486
100
-81
0
109651 115627 1228045 1222067 59 59 0
-131
-1
-212
209
162
-22
169
232
788
-374
-319
-161
-101
83
193
-419
-520
240
133
1
-297
-286
0
109652 112405 1496037 1498792 28 28 0
-46
-296
558
235
-353
-1
-1
436
0
109649 115627 2133523 2139503 34 34 0
-181
-164
-393
319
53
29
-353
-109
-1
328
771
223
-652
310
422
27
-760
-1
-187
-65
0
109649 115627 1750530 1744553 60 60 0
-344
205
143
213
203
29
-353
-109
326
1036
-193
-24
-278
878
-716
0
109649 115627 169483 163505 51 51 0
-181
-164
371
-22
166
235
-353
-109
326
321
452
-223
41
-159
-142
104
-209
315
1
-1159
0
122459 127357 1744551 1749446 41 41 0
455
-481
716
1
-1183
372
181
-1108
45
0
122461 127357 1703781 1708670 52 52 0
453
-481
46
-5
535
1
130
1
-240
207
-313
-616
265
97
354
645
153
204
-133
0
122461 127357 3631948 3636841 55 55 0
453
-481
-285
432
1
449
-309
797
181
-851
302
204
-133
0
122460 127357 1603660 1608550 57 57 0
-170
-113
173
-481
-285
432
1
-240
210
-309
797
84
52
1
1
1
1
1
1
39
-353
647
-490
0
122460 127357 3625143 3620246 58 58 0
454
-481
716
-365
-395
119
-193
-1
-1
-1
-111
278
98
84
97
999
153
-309
0
122461 127357 1222067 1226960 53 53 0
453
-481
-285
301
1
130
1
-240
-520
118
281
22
-274
-266
18
-303
697
153
-337
0
122453 127357 195575 200477 46 46 0
461
-405
-77
716
1
446
-16
-298
118
156
125
-22
-176
-424
243
-16
55
645
153
-337
0
131531 133393 3742517 3740654 19 19 0
-27
-1
330
221
196
289
-22
-100
203
227
-5
-22
-194
0
132368 133398 2262607 2261576 12 12 0
-247
-1
-1
302
182
45
-5
0
133387 136312 1091231 1088303 252 252 0
1507
-542
-50
33
-227
-153
-68
0
133391 136143 2158671 2155913 59 59 0
375
-143
-1
-1461
-68
82
1
-226
-119
-35
-69
-134
0
142882 144745 2228401 2230265 8 8 0
430
-236
-11
55
-55
0
146440 146796 2177299 2176943 0 0 0
0
146797 147909 1788158 1789269 10 10 0
-72
72
-169
62
-349
74
1
112
-179
0
146796 147908 3801323 3800214 10 10 0
144
-169
492
1
104
0
148565 149013 1713767 1713317 9 9 0
-191
-206
0
170410 172246 1658431 1656600 13 13 0
81
-195
-1
-1
46
1
1
20
42
38
1122
0
284814 285657 1758224 1759065 2 2 0
750
1
0
284815 285657 1779275 1778436 4 4 0
265
484
1
0
285656 291758 3825342 3831451 56 56 0
-15
-700
154
-300
-11
-514
386
1
753
-73
-154
5
412
-580
210
-753
-93
-1
195
-72
-1
-273
-1
0
285658 291582 2161851 2155913 202 202 0
-17
30
1
1
4
1
4
2
-268
-1
-1
-1
-1
-1
-386
-454
-11
-1
-605
66
1
228
1
-748
-1
-79
-154
-641
-1
-77
-283
-960
-99
-1
190
-226
-119
-236
0
285656 291758 1292387 1298498 82 82 0
-15
-315
-1
-1
-1
-1
-1
-839
-11
276
623
1
-826
-154
-61
-438
-500
210
479
-274
-93
-1
45
753
123
0
291759 296549 577283 582078 88 88 0
1004
-39
199
99
1
-126
-209
17
-318
-103
11
-114
-68
-1
62
-179
-58
541
-343
10
-176
-1
-30
-414
33
0
291759 296547 2081604 2086424 74 74 0
-10
-551
-1
445
336
1
-126
-137
-73
-335
-103
-192
62
-179
-58
-620
-1
-259
16
-176
-30
-414
33
-170
-1
-1
-1
-1
-1
-1
-1
-1
-1
-1
-1
-1
-1
-1
-1
-1
-1
-1
-1
-1
0
308639 314259 2331678 2337298 44 44 0
642
478
-175
-17
31
231
616
150
211
-228
-97
-43
-1
197
-117
227
294
-942
-29
60
1
-323
42
-174
-122
-1
0
308639 314259 3852466 3858092 57 57 0
-579
-1
64
-175
304
1
-174
-17
765
101
-247
246
-113
-1
-93
225
-14
-1
78
-40
96
131
97
-1088
-52
-29
60
1
-323
-261
-77
-1
0
308633 312453 727999 731826 36 36 0
307
-278
-1
64
-356
123
1
-174
-17
-258
-211
-262
511
-228
-97
225
-14
-1
-118
-221
-1
7
97
0
308639 314260 3502719 3497081 69 69 0
-579
-1
517
25
7
-132
-50
-4
-36
-71
-363
-211
-1
-260
-154
-1
-10
15
1
-357
-1
-93
454
128
87
-530
-650
63
1
-318
-261
-77
-1
-14
-1
-1
-1
0
308639 314259 203137 208799 82 82 0
-467
-1
-1
-1
-1
-1
-1
-1
-1
-1
-1
-1
-1
-1
-1
-1
-1
-1
-1
-1
-1
-113
-1
64
-175
-176
-1
-1
-1
-1
-1
-320
-729
138
156
1
335
-109
-97
-43
-1
-314
-96
-1
-749
-620
-29
-24
37
-324
-79
-183
-77
-1
0
793244 793879 1735704 1735069 72 72 0
-79
-1
-54
5
133
1
35
-7
54
-82
0
793244 794216 2618517 2619487 104 104 0
276
1
-170
159
-19
-78
11
-118
-21
41
1
1
0
793877 794216 1729173 1728833 34 34 0
-134
-102
22
0
794217 799874 2069260 2063593 70 70 0
165
1
-680
38
-995
-1
-209
-90
-133
-174
44
207
1
-39
-73
-115
-1
-1
183
217
-82
-9
-1
-1
-108
-36
-419
46
-283
-169
105
1
-24
6
709
-305
0
794217 799864 2337298 2331678 91 91 0
165
1
95
-46
179
398
672
-323
-209
-222
-129
-46
29
-198
-1
25
1
-39
304
65
148
69
-197
-454
46
1
231
-47
-173
-2
104
1
439
1
103
1
1
1
1
1
1
1
1
1
1
1
1
1
1
1
1
1
1
1
1
0
794217 799864 3868020 3873655 100 100 0
165
1
-51
-200
-431
-550
161
-323
-1
198
-232
136
-9
-1
-30
44
207
1
32
-7
-73
445
69
-25
-58
-9
-143
-473
164
-107
-170
9
99
1
-33
511
1
1
1
1
1
1
1
1
1
1
1
1
1
1
1
1
1
1
1
1
-391
-1
-1
-1
0
794217 799864 208799 203137 82 82 0
165
1
-279
-402
-1033
-1
-209
-82
-137
-1
-5
-129
-46
-227
-1
25
1
-39
187
182
154
1
62
-82
9
-107
-36
-419
46
-451
-2
-1
104
1
-20
-1
-1
-1
-1
-1
-181
0
794215 799864 2636245 2630615 96 96 0
167
1
-95
623
-204
469
-323
-57
-1
-153
-222
-129
-46
44
207
1
-39
369
217
-82
9
-107
-36
464
-451
-2
104
1
543
1
1
1
1
1
1
1
1
1
1
1
1
1
1
1
1
1
1
1
1
0
799865 800622 1728837 1728076 88 88 0
-50
-42
45
-84
-133
-209
-1
76
0
801403 801627 1757503 1757278 25 25 0
-51
0
801636 801846 2171379 2171169 0 0 0
0
801662 807728 2191114 2197200 153 153 0
-25
-1
-1
-4
-1
-4
-2
-262
-1
-1
-1
-1
-1
392
-195
-2785
139
221
208
85
392
-565
-578
-59
-1
-1
-4
-1
-4
-2
-19
-1
-10
5
0
803501 807559 186368 182303 99 99 0
-872
-1
-372
-1
-582
653
-1183
-222
-131
0
807954 808781 1725934 1725096 106 106 0
-39
-122
-1
-1
-198
130
-51
-7
-59
-1
-49
-161
-1
0
808784 812002 1724553 1721329 452 452 0
-114
-1
-84
-1
-1
-8
-32
-5
-1
-82
-21
-50
-1
194
-82
-38
-1
-20
29
-8
11
125
166
1
-61
70
-65
-1
37
1
1
1
16
1
1
1
1
1
9
1
1
-36
120
1
103
69
14
27
37
25
-223
-1
-1
-1
-1
-16
57
1
1
-8
-29
-1
-8
-44
-49
-8
-112
-1
11
8
33
-109
-30
-1
-246
-1
10
69
0
1021435 1024123 3627996 3625307 7 7 0
-276
75
-712
0
1180414 1180479 2972430 2972495 0 0 0
0
1486814 1486887 387643 387570 0 0 0
0
1497372 1498614 2174154 2172918 141 141 0
-98
254
19
-24
135
1
1
1
1
82
1
1
-11
-399
0
1498887 1499784 2167584 2166702 107 107 0
22
55
275
78
1
1
1
1
1
1
1
1
7
1
1
1
-96
-239
19
0
1499546 1499784 2063603 2063364 12 12 0
-125
0
1503775 1505632 158521 160388 18 18 0
-17
-14
-1
-264
-481
-1
134
378
-220
-1
-323
-1
-1
-16
0
2056060 2057926 1576107 1574248 23 23 0
27
-19
-247
114
-68
570
-44
130
31
248
1
1
-13
-1
46
1
277
1
1
0
2204563 2204647 2219969 2219885 1 1 0
0
2513174 2513478 1221076 1220775 45 45 0
215
1
-4
13
2
6
-5
0
2661798 2663652 1848662 1850518 19 19 0
-27
-1
264
497
-138
289
-41
32
-121
-97
-236
5
0
2661798 2663653 1999468 2001329 23 23 0
-27
-1
-378
392
1
-111
-19
-160
130
-41
32
-85
-1
-183
-1
272
0
3011704 3013560 498924 497066 33 33 0
-208
-871
0
3011700 3013560 122085 120225 12 12 0
-212
140
-20
79
-633
544
-187
21
0
3015368 3017222 1684292 1682424 34 34 0
5
-218
9
-80
-65
-1
-78
-35
-31
55
205
-83
-95
-133
-15
-142
-37
139
-197
-4
-11
-56
-3
-148
0
3015373 3017223 2189254 2191116 35 35 0
40
170
16
-80
-45
-1
-43
175
1
-288
-1
-1
-93
-133
-156
-37
-336
-4
-11
-56
-3
-148
0
3017253 3019114 2148243 2146383 34 34 0
-25
49
-105
273
-48
42
-333
-213
192
-11
-59
-11
48
1
59
189
167
1
-15
0
3019112 3019585 2282861 2283335 4 4 0
-93
0
3059110 3061585 2127556 2130031 11 11 0
152
-203
-1
801
0
3059110 3061797 788504 791189 17 17 0
152
-203
-1
273
432
824
215
-272
-224
53
0
3448569 3450203 118588 120228 22 22 0
-359
-11
-1
-1
-1
309
1
25
-209
-24
-1
-1
-1
144
-25
18
0
3448569 3450383 1970595 1972410 17 17 0
-369
309
1
-29
-397
18
-515
0
3448569 3450388 3802535 3804355 27 27 0
-217
-109
353
-30
372
-25
18
0
3483106 3486289 219525 222709 35 35 0
-346
-1
3
1
1
24
-87
-1
20
1
1
-269
-753
-457
-766
0
3579443 3581300 1848660 1850518 14 14 0
-29
-1
1057
202
-118
-100
238
0
3590424 3591502 1570752 1571831 3 3 0
-617
0
3591503 3592700 3803152 3804351 17 17 0
-62
-29
-1
927
0
3591503 3592703 1749334 1750531 17 17 0
507
141
368
0
3591503 3592706 168283 169487 15 15 0
-90
-371
25
0
3611452 3613304 160386 158525 20 20 0
-27
-1
-1
-1
-321
-1
-1
98
-66
61
-197
178
-132
-1
-483
0
3611452 3613304 1903278 1905136 15 15 0
-28
-320
-1
132
-31
56
-514
-481
-1
-168
0
3613416 3613861 1088302 1087857 23 23 0
0
3616789 3617857 529074 530161 40 40 0
-26
443
186
-218
-1
-1
-1
-1
-1
-1
-1
-1
-1
-1
-1
-1
-1
-1
-1
-1
-5
-1
-1
0
3619679 3623788 1746422 1750527 31 31 0
-659
189
-89
218
40
142
1183
-104
-1
-1
353
1
233
-191
22
142
0
3619679 3623788 1968300 1972410 35 35 0
-538
-118
193
110
236
142
1179
1
-107
-1
-45
309
1
-29
-1
205
-167
-25
-532
0
3619679 3623788 1223935 1228044 37 37 0
-19
-520
310
110
1
195
40
-41
-264
-319
700
1
-107
-1
353
1
-29
205
-167
187
-418
-1
0
3631347 3631684 1772686 1773025 4 4 0
137
-70
-20
-27
0
3631349 3631687 3816606 3816946 11 11 0
-33
100
-8
-91
21
-38
0
3631349 3631839 3408481 3408970 10 10 0
128
25
1
-51
-20
0
3645878 3651523 213901 219524 68 68 0
-259
181
37
-368
1326
281
74
-322
164
63
-65
-61
-24
155
467
-133
-29
-30
-1
-121
349
569
1
78
1
1
1
1
1
1
1
1
1
1
1
1
1
1
1
1
1
1
1
1
0
3645874 3649252 3868016 3871401 32 32 0
-219
-45
-155
27
-405
-38
-512
778
272
-9
75
238
-84
-1
-110
55
-128
-1
-58
-1
88
0
3645875 3651523 2080766 2086424 50 50 0
-168
-1
-50
46
180
-405
-1
-38
-512
-1
483
-199
92
-270
17
-396
-110
55
63
-65
-58
-1
652
-157
-51
-1
-100
-175
744
1
0
3645878 3651533 576449 582087 97 97 0
-259
181
-405
-38
1284
286
74
-322
164
-128
-1
-58
-1
648
133
-28
-151
-174
-175
570
1
78
1
1
1
1
1
1
1
1
1
1
1
1
1
1
1
1
1
1
1
1
-485
0
3645874 3651523 129220 123555 60 60 0
-263
181
-442
-105
-408
-682
-11
82
286
-59
16
-322
-110
55
-128
-61
178
-628
-51
-100
-175
-175
-124
-1
-1
-1
-1
-1
180
-175
-1
-1
93
1
0
3645877 3651523 2636244 2630615 80 80 0
-260
-1
181
-645
791
-58
-1
-142
-11
82
-270
17
74
-318
-114
55
-128
-58
-1
181
-209
259
-310
174
744
1
78
1
1
1
1
1
1
1
1
1
1
1
1
1
1
1
1
1
1
1
1
0
3645878 3651523 3886403 3880776 63 63 0
439
-442
994
-199
-11
82
286
312
-84
164
-188
-100
79
-67
-143
259
-310
-175
-1
-1
181
-471
93
1
70
1
1
1
1
1
1
1
5
3
1
1
3
1
3
1
1
1
1
175
0
3651269 3651527 2080492 2080234 0 0 0
0
3651524 3651725 3721245 3721447 19 19 0
-180
0
3651726 3651967 3737750 3737990 4 4 0
33
0
3651968 3657586 213901 219524 64 64 0
-520
-323
-1095
-220
-1
274
90
-237
310
128
-24
221
1
-107
-140
-286
-59
-1
22
-259
7
10
169
1
-36
-149
-298
0
3651967 3657587 3475559 3481190 78 78 0
-409
-69
-45
-871
-682
-85
-1
137
97
130
-237
-86
-110
-200
69
-154
67
-143
-105
-154
-1
-1
-1
211
1
311
140
-30
-149
-37
-262
343
208
0
3651968 3657589 3868020 3873658 75 75 0
-215
-200
-63
-45
-323
-38
-512
-547
-220
-1
274
8
-9
-1
74
-322
-110
-182
144
-97
-211
-104
314
-46
173
108
169
1
11
-25
-106
-44
-298
-559
-1
-1
-1
0
3651967 3657586 2620249 2625874 47 47 0
-477
-45
-9
-315
-38
-1058
-224
133
137
13
62
15
-237
-195
182
-178
-129
-109
-297
296
187
176
-178
-298
0
3651968 3657587 3731858 3737506 80 80 0
-476
-45
-1417
-135
-86
-1
155
1
-159
-1
50
-322
-110
488
-108
499
449
1
-36
-149
-298
-169
-1
-1
-1
-1
-1
-1
-1
-1
-1
-1
-1
-1
-1
-1
-1
-1
-1
-1
-1
-1
-1
0
3658745 3658936 1772278 1772088 23 23 0
5
0
3658753 3659920 2091915 2090747 159 159 0
-55
-301
-1
-65
-1
18
1
-131
505
1
25
0
3658932 3659541 1764476 1763864 72 72 0
-171
-1
-219
0
3661466 3662588 3800211 3801326 15 15 0
318
1
1
1
1
1
122
-360
169
0
3661467 3662147 1539690 1540363 10 10 0
310
1
1
1
1
1
129
0
3661469 3662585 1845334 1846445 12 12 0
188
120
1
1
1
1
1
-129
-1
0
3662585 3666437 1938706 1934857 63 63 0
-278
-1
-399
23
460
441
381
172
-150
-1
104
-121
188
1
405
-20
22
510
-59
0
3663632 3666438 213900 211090 45 45 0
-28
84
-97
-486
-1
413
-150
-1
59
45
-120
-130
-1
60
1
-29
-373
-25
22
510
0
3667645 3673621 1583788 1577808 48 48 0
-352
-203
-152
-200
-206
-1
28
359
1199
263
-157
24
-35
1866
-5
-653
0
3905426 3907282 1716088 1717947 26 26 0
13
14
1
378
1
-306
162
-53
-117
-212
-32
-40
-80
-151
-1
-191
82
0
4043884 4044170 2493343 2493626 7 7 0
-25
-14
23
66
1
1
92
0
4186639 4190589 151724 147773 194 194 0
-172
96
-3122
0
4186639 4192894 1449194 1455454 375 375 0
-172
-3218
790
-115
-1
-462
-1302
0
4193129 4194580 2312869 2311412 211 211 0
-22
21
21
1
-35
-1
-3
-1
-77
-33
6
-131
152
1
-17
-1
-10
-1
11
55
278
-96
-89
-191
0
4197019 4197223 3816606 3816811 1 1 0
-143
0
4197012 4198968 3850507 3852465 34 34 0
214
-286
-1
44
22
46
-51
40
-17
-34
-142
-1
-252
-1
337
123
96
-39
0
4197012 4204647 2107769 2115406 77 77 0
-8
153
408
43
-51
85
1
-396
-1
337
-321
-1
-1
244
1
-632
-67
-53
-172
51
238
-399
50
-516
-291
-1
-1
98
-25
55
113
-223
390
-619
135
329
81
-294
495
-235
0
4198042 4204649 500139 506747 64 64 0
-113
-1
337
-258
266
1
-4
-1
-1
-1
37
1
414
-218
-67
274
74
21
29
-37
-38
41
397
51
187
-329
467
-219
-496
12
187
149
-283
-99
-154
-142
-1
72
-743
0
4197019 4204652 3824927 3817294 76 76 0
-247
-181
-1
135
43
-51
-1
-13
28
51
1
-19
-254
-121
331
127
255
186
1
-153
-32
4
-444
-68
-224
51
238
-399
50
-9
-95
408
-12
461
-219
489
18
753
329
-379
326
-39
0
4197019 4204648 3721890 3729533 71 71 0
-133
-115
290
25
-14
-1
30
-51
-85
-379
-22
331
22
101
-259
-1
-10
-142
37
1
-501
-53
-146
-224
51
-198
41
-366
-34
50
-103
197
-217
467
-219
-478
-1
-649
464
-285
-147
-313
0
4198963 4204645 3858092 3863771 50 50 0
92
1
-164
-201
-1
-335
274
74
-124
-211
279
9
94
-12
65
331
393
-25
55
912
-683
-644
-204
221
206
0
4206893 4209055 3619154 3621317 23 23 0
590
-108
-38
-1
172
-595
100
0
4206899 4209055 201564 199406 17 17 0
584
-108
-38
-1
-378
29
-359
102
0
4209056 4210168 1966667 1965559 6 6 0
723
15
60
207
0
4209055 4210169 2258447 2259561 7 7 0
-313
430
-57
208
0
4211518 4212808 1658431 1657143 14 14 0
-275
-1
69
39
1
1
38
120
-382
-137
0
4216530 4218392 120225 122084 17 17 0
25
770
-114
-179
288
1
1
-114
11
1
9
-137
-174
0
4216530 4218392 1914234 1916095 26 26 0
44
718
-147
136
-43
196
92
1
1
-33
-82
-1
11
-147
-174
0
4216530 4218392 2148243 2146384 26 26 0
44
718
-325
288
1
1
-37
88
1
-146
-1
0
4293484 4293870 1381273 1380897 65 65 0
107
8
1
1
1
1
1
51
4
42
0
4380869 4381085 2154745 2154529 1 1 0
0
4381123 4385592 1768945 1764477 36 36 0
405
82
-65
162
1
-173
-1
-159
-396
23
-272
-484
24
122
-66
567
567
237
-269
0
4381123 4385590 3859305 3863771 35 35 0
-49
-41
-170
287
-105
65
1
724
-97
828
497
-252
-213
476
-160
221
206
0
4381123 4385592 2110935 2115406 41 41 0
-487
-152
76
-332
-6
-291
-1
-1
98
-98
94
-223
390
122
-66
567
409
-294
57
44
396
-235
0
4386138 4391764 2337301 2331678 40 40 0
266
-42
110
70
361
38
994
-210
-214
-137
75
-15
-183
-1
-250
121
204
154
-116
36
465
231
-39
-1
-180
306
239
1
-277
0
4386138 4391770 576446 582082 66 66 0
418
1661
-227
-835
-241
67
-107
36
391
-351
-1
-1
-170
-3
304
-520
0
4386141 4391764 3868020 3873655 47 47 0
-215
-1181
682
-224
144
-9
-1
311
-80
-115
-182
144
-97
-67
565
-48
-1
167
-99
-1
176
-137
170
-520
-216
-1
-1
-1
0
4386140 4391764 208800 203137 66 66 0
415
-30
-1112
-533
-82
-137
-1
-1
-133
-90
-183
-1
584
1
152
-107
-782
-169
-2
-124
-1
-1
-1
-1
-1
-525
-1
-1
-1
-1
-1
-1
-1
-1
-1
-1
-1
-1
-1
-1
-1
-1
-1
-1
-1
-1
-175
0
4386141 4391764 2620250 2625874 49 49 0
414
-117
1546
91
281
62
-446
182
-178
-129
-1
-108
36
105
-154
-212
88
-178
-1
-180
32
274
-517
0
4386141 4391765 1758225 1763857 37 37 0
414
-27
404
-551
-909
-1
-223
675
-24
212
-9
-1
-108
36
-323
-420
-1
-175
304
-517
0
4387312 4391764 1730599 1735066 36 36 0
-1008
-1
-1
-1
-122
-137
641
-121
-1
-247
-108
-21
16
-742
-1
-1
-170
-3
-824
0
4386141 4391764 2080769 2086424 60 60 0
-165
-1
-50
46
1
154
-431
-551
-1
483
-426
-134
-90
-432
121
-301
67
-107
36
-470
-1
-259
-8
-8
-173
306
-343
-1
-1
-1
-1
-1
-1
-1
-1
-1
-1
-1
-1
-1
-1
-1
-1
-1
-1
-1
-1
-175
0
4386141 4391765 3497082 3502720 58 58 0
-172
-1
-1
-1
243
430
39
53
-619
844
-38
-90
-318
-115
244
1
-16
-8
-1
-155
-174
36
-49
-1
-211
-364
-73
-42
-8
-37
166
276
-169
-349
0
4386140 4391764 3731857 3737505 64 64 0
415
431
38
-1420
15
1
-118
-41
-1
287
-80
-115
-595
36
105
-637
-1
-1
478
-343
-1
-1
-1
-1
-1
-1
-1
-1
-1
-1
-1
-1
-1
-1
-1
-1
-1
-1
-1
-1
-1
-175
0
4386140 4391764 213900 219524 38 38 0
415
63
406
1193
-227
774
123
-24
221
-107
36
-391
-59
-1
-280
-8
482
-520
0
4386141 4391764 3475560 3481189 54 54 0
-408
7
430
39
-512
541
461
-40
-407
-115
-200
69
-154
-472
-1
-1
-1
203
-277
-1
-1
36
-134
-221
86
727
0
4391975 4393323 2322672 2321325 158 158 0
314
-174
-1
-1
-134
30
29
35
-50
-1
34
105
85
-117
-46
113
83
0
4404558 4405668 3671161 3670051 3 3 0
0
4405668 4407763 199468 201564 22 22 0
986
-373
-25
0
4433638 4434899 138796 137537 13 13 0
731
1
0
4433592 4437769 3849879 3845702 70 70 0
-9
-138
4
44
1
1
-83
500
1
8
887
618
-446
-669
-1
-363
-238
-149
0
4433712 4437769 695830 699892 30 30 0
-1554
-1
618
-446
524
-145
68
-295
-238
-149
-1
0
4435058 4439454 93676 98074 82 82 0
411
-860
-614
-56
-363
-236
823
182
-810
4
0
4447279 4449013 86434 88163 11 11 0
-280
1005
86
8
1
1
322
0
4447153 4449018 3740652 3742523 20 20 0
-15
-14
-1
-195
-185
-272
120
-260
-1
29
-201
212
7
-359
0
4449664 4451519 2264468 2262606 20 20 0
-440
-1
-1
-602
-13
-1
217
131
-58
-1
25
-20
-45
-1
93
0
4449664 4451301 1801368 1799725 24 24 0
-25
-21
205
-187
-1
-1
-1
327
-144
-1
-136
-13
-1
29
319
82
11
-9
0
4449664 4451034 1891903 1893282 16 16 0
-25
-208
-207
-271
-199
-1
-136
-13
-1
29
-233
0
4449664 4451519 3610879 3612734 19 19 0
-25
-208
-207
-1
-358
-247
41
255
64
-82
12
-9
283
1
25
17
0
4449662 4451519 1914232 1916095 21 21 0
-27
-417
319
-147
-148
-1
-434
-17
0
4452636 4454277 1801368 1799725 14 14 0
-46
188
18
-193
-1
-1
1044
-17
0
4452634 4454492 3610877 3612734 17 17 0
-442
-323
-36
112
1
149
1
283
-149
-14
-139
146
1
0
4452635 4454492 1540361 1542221 15 15 0
182
-581
147
-378
-216
-4
139
-171
-17
0
4455607 4457468 1801368 1799508 23 23 0
-25
-21
188
18
-193
-1
-1
319
147
-138
234
1
-64
32
-132
45
93
0
4458801 4460657 3806495 3808354 15 15 0
-27
-774
-1
10
1
2
-135
-502
-378
0
4481495 4481978 515422 515908 8 8 0
-92
-310
-1
0
4493120 4499103 138798 144781 48 48 0
116
785
205
88
403
-1182
-133
-1
48
177
17
24
-127
-154
-429
-879
766
-7
-1
-1
0
4493120 4493874 3665145 3665899 3 3 0
-55
203
0
4493118 4495925 211090 213900 30 30 0
-1108
492
326
-189
-1
-486
-180
0
4493121 4496380 2046192 2049447 16 16 0
-115
597
188
294
-252
-44
109
326
1212
41
0
4504087 4505949 3679181 3681042 14 14 0
-89
-646
21
289
-123
17
1
12
14
-225
-199
0
4504087 4505949 2230264 2228401 12 12 0
-89
-238
-154
-181
96
289
-29
57
84
0
4506358 4508220 1305349 1303483 9 9 0
-433
-73
-148
-42
-610
234
0
4521175 4527157 3619150 3625131 129 129 0
-121
-1
-67
-158
-1
-353
59
1
390
1
1
1
-356
102
-301
797
181
82
-217
-88
-1
-1
193
1
1
212
-218
83
132
-237
-263
0
4521186 4527157 2046192 2052157 128 128 0
-113
-1
-1
-221
-1
375
36
1
-355
32
1
1
1
1
-60
-251
-44
-7
102
-301
797
564
205
1
1
202
218
84
1
126
-502
-1298
0
4531819 4534310 1707272 1709756 28 28 0
244
210
1
-137
654
505
189
368
63
0
4531819 4534311 3801865 3804355 42 42 0
244
210
1
-137
21
-281
-106
-353
-29
206
167
557
0
4531819 4534307 199078 201564 19 19 0
171
-19
55
210
1
-137
0
4531819 4534307 141282 138798 27 27 0
454
1
-112
-26
-703
85
208
211
510
63
0
4531819 4534310 166995 169484 25 25 0
244
210
1
-137
-299
-109
587
191
0
4531819 4534308 1937341 1934857 32 32 0
234
220
1
-137
26
-381
757
1
42
510
-59
0
4531819 4534313 1581297 1583787 23 23 0
454
1
-137
401
758
47
0
4536352 4538186 3740653 3742488 25 25 0
-28
-271
-382
-100
20
-247
172
1
1
1
1
1
-72
-1
-125
0
4539394 4541253 1570753 1568888 16 16 0
-266
-1
-1
-27
-12
46
1
1
-469
-243
-325
-67
0
4552161 4554644 2133524 2136013 45 45 0
180
-370
-153
-13
-188
-340
245
1
-110
-1
-301
-414
0
4552163 4554644 1496037 1498524 34 34 0
-46
133
1
-369
-153
-13
22
-318
-53
-133
-659
-414
0
4559304 4565271 3625131 3619153 121 121 0
-1638
-364
-86
-309
-311
-1
-1
389
182
159
-292
-346
-21
386
-353
236
-164
-25
-164
-431
-39
0
4559304 4565264 144769 138798 116 116 0
-437
-1
-1
6
-765
-880
-310
-118
-156
127
28
-235
-1
-134
86
159
-292
-321
-26
-21
386
-294
295
-164
-25
22
-142
368
-101
0
4566269 4568126 3610877 3612734 24 24 0
-442
-339
-20
212
271
61
-29
-116
-1
11
-9
-137
146
1
25
17
0
4566270 4568129 2264469 2262603 18 18 0
26
208
-211
-1
-335
231
-49
-1
-29
188
4
-93
-92
-1
-44
-45
-1
0
4569730 4573597 710946 714828 55 55 0
-44
-1
-105
-1
-804
-1
-1
-1
-1
56
-32
-1
-41
-616
-268
-551
-1
10
1
-6
-79
-1
14
257
1
74
-215
-383
-154
0
4569730 4573597 471799 475670 41 41 0
-148
859
27
-45
-278
-339
-268
915
1
-74
-595
-157
0
4569730 4573597 644986 648865 50 50 0
938
68
27
-45
-276
-1
-1
-341
-268
-551
-1
-1
-357
-1
9
-68
8
-597
-22
-1
-1
-133
0
4575459 4577561 644988 642874 38 38 0
-254
-1
-462
-199
-14
-1
-540
-1
-32
-1
-1
-301
-1
-1
-1
-1
-1
-1
35
1
2
1
1
80
0
4575459 4577561 471801 469692 22 22 0
-176
-1
-1
-3
-1
-722
15
21
-242
-1
-1
0
4575459 4577561 710948 708844 17 17 0
146
-37
-1
-744
540
-331
0
4577762 4580333 708844 706275 21 21 0
1164
-353
73
41
1
-571
0
4586768 4586977 695621 695830 0 0 0
0
4586793 4592688 2191114 2197022 100 100 0
-25
-1
-1
-4
-1
-4
-2
-256
-6
-2
-1
-1
-1
94
149
1099
-51
-1188
-1
-648
-149
-314
-244
-1
461
-581
-125
-1
219
103
48
1
1
1
86
0
4586771 4592894 1951831 1945703 84 84 0
408
149
-151
-448
-67
353
81
-1241
-1
210
-437
-149
71
-247
-36
-206
-1
-3
458
-20
-1
371
-315
-1
-101
270
1
1
1
0
4586770 4592688 1592398 1598318 134 134 0
409
149
-151
-448
419
81
-1240
-1
-1113
-36
-206
-1
-3
458
-20
-686
-1
-103
117
151
1
1
1
86
0
4586771 4592894 2099154 2093029 88 88 0
408
149
-151
-264
34
569
81
-1160
-85
-644
-144
-1
76
-247
-36
-206
-1
-3
347
1
110
-20
-413
-274
-1
323
47
1
1
1
0
4588634 4592894 2159979 2155707 97 97 0
-951
-1
-1
-81
-1
-791
-1
-1
-323
-36
-206
-1
-3
458
-20
-413
150
-124
-1
-101
270
1
1
1
0
4593309 4593522 1214490 1214275 2 2 0
-128
-2
0
4593310 4593522 464811 465023 1 1 0
0
4593310 4593522 637993 638205 1 1 0
0
4593309 4594689 689853 691235 21 21 0
-690
-17
-76
51
0
4595005 4595567 3980584 3981128 20 20 0
194
37
1
1
1
1
1
1
1
1
1
1
1
1
1
1
1
291
0
>AG006_Contig02 AG002_Contig01 8645043 3985893
11 127697 3985893 3858092 641 641 0
12
-52
-6
-9
7
-51
-53
59
-108
-1
16
-89
77
-55
-121
-51
-1
35
-14
-159
89
3
-357
-1
60
-165
-1
-1
145
27
142
147
1
-30
-1
-1
45
28
168
8
-95
-77
-166
-69
-6
80
-3
-15
-111
-64
33
-227
35
1
45
-194
432
100
-102
365
-125
76
336
103
1
159
154
-43
-131
-45
-201
-34
-15
-1
34
776
1
119
-389
-82
713
-96
-1
91
412
-115
332
-358
36
1
246
206
-100
43
-262
-574
491
99
45
-384
-1
481
249
-39
-140
95
1
1
-392
230
-76
-98
-162
-218
28
98
1
-62
51
-197
-100
1256
-933
-533
-1
805
-1227
134
-988
-231
-263
-3
51
574
1914
1
565
-94
-1
180
863
1
127
1
1
90
1261
1
501
1
-146
-45
4917
-326
-1
-1
-1
-1
-1
-1
-1
-1
-1
-1
-1
-1
-1
-1
-1
-1
-1
-1
-1
-1
-1
-1
-1
-1
-1
-1
-1
-1
-1
-1
-1
-1
-1
-1
-1
-1
-1
-1
-1
-1
-1
-1
-1
-1
-1
-1
-2
-1
-1
73
1
294
374
-65
-1
118
379
1111
-811
45
2035
-288
-1
-1
-1
-1
-1
94
-22
-245
312
-1418
-546
-1
-1
-1
-1
-1
-1
-1
-1
619
-1348
1571
778
-445
-1
-1
-918
-17
-1
-405
-1
-1
116
144
53
1
2235
-326
-1
-1
-1
-1
263
2457
-676
-1798
-73
-1632
-1
-1
-575
-162
-3528
-1537
194
-81
398
-85
-1
-1
6698
-1850
-1319
-1
-1
-1
-1
-2882
-215
-1
-1219
1551
135
1
1
1
1
1
-602
-91
-1521
5129
-275
1948
3071
1
-1679
-1
-1
-2551
-1
-1
-1141
193
1
1
1
1
547
1
-161
-234
-107
-10
-19
-26
-64
-1
-1
-1
-1
-1
-55
-39
-48
924
177
-274
130
-39
105
-540
-559
-82
269
41
-50
317
115
182
62
-99
-137
18
-99
-36
49
1
343
79
226
-50
-1
479
-174
-158
-1
20
168
-318
-113
-29
-1
-45
-1
-1
137
1
1
368
-54
425
674
-362
-1
-134
-1
-377
-1
-28
-1
-640
337
-300
-1
-1
-1
152
140
1
1
174
21
25
-175
-15
-6
-1
-47
-132
-178
284
-555
-260
45
117
-628
-1
28
-13
-57
-123
-1
-1
-1
-901
130
1
175
113
-168
47
160
-262
37
101
-73
92
-85
-62
-1
-183
-479
-24
-1
13
-45
313
10
-194
486
410
-105
-37
406
-28
120
1
-82
-44
-1
266
-141
-96
32
82
77
661
247
-605
-123
119
1
200
-44
29
1
20
-115
-1
-94
-438
40
-30
-1
-361
-125
-1
-39
-104
14
-96
-1
230
1
1
81
207
110
-110
-203
-96
-257
-80
-212
253
432
-184
13
-514
-254
28
386
8
187
-23
-113
-1
6
-63
13
98
-285
-31
96
-43
-40
-78
-26
21
286
1
62
-149
-186
-1
-205
0
6540 12415 1958808 1952936 80 80 0
204
75
1
119
-385
-86
-11
-1
701
-98
-1
91
-527
316
409
250
86
117
142
-262
-461
-1
703
0
6543 10725 3849880 3845702 46 46 0
-10
185
1
1
80
122
-468
711
-97
93
1250
336
-56
62
-100
43
-262
-285
0
6664 10725 695830 699892 68 68 0
26
-4
126
1
119
-384
-1
-1
-87
711
-98
-1
-1
-1
91
1251
246
90
117
8
-92
43
-262
-285
-1
0
13025 13236 2093235 2093024 0 0 0
0
19192 19680 3793745 3794233 4 4 0
-272
136
0
32292 32735 2046192 2046634 4 4 0
182
0
32738 33850 1788158 1789268 13 13 0
75
73
219
10
298
-51
16
-65
-1
-283
0
32738 33850 3801322 3800214 11 11 0
72
1
72
222
308
66
-60
-1
0
99407 105041 1758222 1763856 47 47 0
-717
130
-39
105
-408
-133
-350
-291
-132
138
41
-50
-238
80
115
244
-24
-228
-101
84
1
-275
69
-29
51
226
48
-171
310
350
0
99410 105042 2080769 2086425 65 65 0
-165
-1
-50
46
1
180
-274
-130
-40
105
-408
-1
-133
-644
306
-50
-238
80
236
-301
-58
9
1
-107
84
1
343
-29
-46
232
-34
7
-185
304
-351
-1
-1
-1
-1
-1
-1
-1
-1
-1
-1
-1
-1
-1
-1
-1
-1
-1
-1
-1
0
99410 105041 3731858 3737505 61 61 0
440
-274
130
143
-540
-350
-291
150
1
-159
-961
9
-108
84
1
57
286
-29
46
231
528
-351
-1
-1
-1
-1
-1
-1
-1
-1
-1
-1
-1
-1
-1
-1
-1
-1
-1
-1
-1
-1
0
99407 105048 3868017 3873662 56 56 0
-218
-200
27
-274
-169
105
-408
-133
-350
199
-92
269
8
-9
-1
25
-667
144
-93
-58
-152
49
1
343
-74
173
59
50
179
-127
170
353
-384
-1
-1
-1
0
99410 105042 2337298 2331677 49 49 0
259
-46
136
44
-230
130
143
-540
-559
-82
310
35
-15
-183
-1
-56
80
236
208
165
-101
84
1
343
-29
50
1
226
1
49
-175
304
239
1
110
0
99410 105041 3497082 3502719 66 66 0
-172
-1
-1
-1
269
-274
130
91
52
-540
-28
-323
-291
132
97
81
-50
-238
439
1
-16
-8
-1
-155
-58
9
-108
-300
129
-29
51
-153
114
-47
166
276
-169
182
0
99410 105043 213901 219526 50 50 0
440
37
-237
273
-540
-350
199
-92
269
41
-287
80
115
121
123
-24
-212
9
1
-107
84
1
-375
-27
-1
22
226
-34
7
10
475
353
0
101026 105045 1963445 1959405 55 55 0
-259
-1
199
-11
-43
-40
-1
310
-35
-16
-238
195
121
-358
9
1
-107
-36
49
1
279
64
305
50
-175
-127
178
-351
-1
-1
-1
-1
-1
-1
-1
-1
-1
-1
-1
-1
-1
-1
-1
-1
-1
-1
-1
0
112142 117779 123551 129220 76 76 0
-471
-1
-1
-1
-1
-1
-1
-1
-1
-1
-1
-1
-1
-1
-1
-1
-1
-1
-1
-1
-1
-178
-1
-1
179
-171
-1
-1
-1
-1
-1
-129
1061
1
1
-308
-183
109
-85
-251
-36
-81
-517
486
-515
442
147
1
-125
-1
0
112146 115961 728005 731826 39 39 0
301
-698
123
174
-749
138
1
-248
-62
65
-118
109
-85
-251
-1
-36
-42
-40
-221
-1
103
-194
0
112145 117775 2063603 2069260 71 71 0
302
-166
-1
-1
-1
-1
-1
-1
-1
-1
-1
-1
-1
-1
-1
-1
-1
-1
-1
-1
-1
-1
524
-9
119
184
270
211
-262
-138
-253
-59
-183
-1
-1
-1
-194
-286
-81
-218
-300
-326
161
1
409
-141
406
147
1
-125
-1
0
112146 117775 3487801 3493431 69 69 0
301
-343
-175
478
-120
157
79
22
110
-262
138
-252
-122
-66
-55
50
142
-252
-1
-36
-42
-40
96
84
1
27
-19
-291
-326
161
1
-514
296
1
145
147
1
-33
-91
-3
-1
0
112139 117778 3880769 3886406 47 47 0
308
-187
-1
-157
474
-178
-1
277
51
160
-262
136
1
-153
453
-318
-49
-81
1002
1
409
-105
436
153
1
33
-92
-1
0
112146 117775 1773646 1779275 55 55 0
-301
-518
478
-49
228
-94
118
399
1
1
162
128
-18
-183
-1
109
-85
-329
-38
96
-421
896
-141
553
1
31
-94
-1
0
112146 117775 3852466 3858092 38 38 0
-818
304
174
276
211
298
101
1
1
-247
-1
-62
-376
-251
-1
-36
-81
96
227
-194
486
1
957
145
1
-125
-1
0
122020 129641 3729533 3721890 68 68 0
-718
-92
-51
-207
-1159
13
-20
-1
-477
-16
863
-137
-1
-81
-152
-37
-227
96
-82
-78
-26
-144
164
1
62
-149
-1
-49
-536
-142
-11
-1
261
102
347
-26
353
-22
-1
15
32
-44
-36
-43
-1
-35
0
122016 129645 1764472 1772091 87 87 0
-722
-92
98
-159
407
764
-13
-484
-16
188
-92
389
-166
-1
30
-25
-119
75
-88
64
86
-176
96
-331
160
1
62
-195
-1
-351
339
709
415
1
1
1
1
1
1
1
1
1
1
1
1
1
1
1
16
-32
-13
-27
-28
-59
-4
506
0
122021 129641 2115406 2107777 78 78 0
-40
239
123
-371
-37
663
764
-382
-130
92
-165
28
-95
-1
-1
485
-25
-113
-1
-232
-263
96
-159
-26
-144
164
1
-15
48
-67
-79
-797
-1
-1
1030
18
18
32
-44
-54
-59
-4
290
96
19
0
122019 129641 3817297 3824927 76 76 0
446
-322
-43
-257
407
136
632
6
-486
-16
-663
8
8
185
-25
-113
-1
-81
-100
-53
-263
96
-159
-26
-144
164
1
62
-67
-83
-365
6
-27
339
255
454
-124
273
18
32
1
-31
-13
-1
-36
-77
-4
-111
-1
295
0
122020 128619 506746 500139 52 52 0
-809
-257
-149
-1
-143
-153
385
148
-696
-12
863
-25
-113
238
-256
96
-82
-38
86
286
1
62
-67
-79
144
-444
-1
-1
-1
9
1
-261
0
127697 161057 3852460 3819099 224 224 0
-211
41
96
-715
-1
121
-15
-9
11
-21
12
1
-43
-36
-77
-47
-1
247
43
72
243
123
62
3
-84
-1
-120
333
1
1
-79
1008
455
556
1
1057
-55
-754
590
-285
1118
-35
189
-34
28
-33
264
120
193
-210
-30
302
8
-96
-1
-28
-1
-1
-139
-14
-9
68
-729
-189
141
-210
1404
-1019
68
96
1
1
1
1
1
1
1
1
1
1
1
1
1
-327
-88
-1
-1
-100
352
218
1519
-158
-1
-1
-2393
18
69
1
1
-192
-63
-1
25
-113
340
-68
-1
-20
-1
-149
-22
101
-50
-5
-448
18
-136
-103
-1
124
-151
-1
72
1
-150
-410
-1
481
494
217
81
412
872
1
-498
-118
709
-855
-54
-410
98
-115
-6
9
-167
-1
173
29
-27
45
32
-289
578
255
11
1
-328
12
-21
4
-366
-83
59
-229
-55
-69
-42
-520
-58
-99
-1
72
332
-10
3
461
708
0
130276 134459 3979352 3975174 38 38 0
10
-769
506
-390
63
443
112
333
-358
36
245
0
130276 134459 1958805 1954627 49 49 0
10
189
-580
-97
-1
410
-390
63
555
317
658
86
216
0
131742 134459 93676 96391 36 36 0
-213
58
141
414
0
131742 134459 137548 134832 40 40 0
-213
58
555
0
131742 134459 189520 192235 34 34 0
-213
58
141
414
-317
745
0
130400 136178 695832 701611 80 80 0
24
-4
-627
-1
-1
507
-389
-1
-1
64
555
1
970
90
124
-685
-1
1695
-4
0
134357 136181 2152386 2150562 294 294 0
241
11
129
-1227
-99
-1
0
148703 148921 2154740 2154528 13 13 0
160
2
4
1
3
1
1
-31
0
148708 154816 2637462 2643561 74 74 0
155
2
4
1
3
1
1
-31
-1
21
-136
448
-560
-1
972
1588
1
1993
1
0
148708 152947 2197200 2192963 80 80 0
-134
-4
-62
21
361
-783
480
209
1870
1
0
148707 154823 1298499 1292381 78 78 0
80
146
-129
226
222
-561
480
494
-654
-294
636
1
-615
123
741
-387
-1
-1
-1
-1
-1
-311
0
148739 154816 2072529 2078607 140 140 0
124
2
4
1
3
1
1
-31
21
-136
448
-558
-1
-411
-1
-503
62
220
650
-73
643
1
-615
-1251
-1
-1
-1
-1
-1
0
148884 154815 2155913 2161851 171 171 0
-22
-157
-103
346
1
-150
-408
-1
-1049
-1
146
-730
-1
-1
636
1
343
1
-58
-214
-395
-857
-1
-1
-1
-1
-1
268
2
4
1
3
1
1
-31
0
157179 161057 3858092 3861971 28 28 0
-456
-1
-190
143
-281
-110
-82
-41
-170
287
-105
65
1
331
6
388
-25
55
219
-507
187
0
155231 161057 1772087 1766278 64 64 0
-247
-6
9
349
103
1
1
1
1
1
1
1
1
1
1
1
1
1
1
1
-20
1106
11
1
-328
9
-346
-1
188
-229
-55
-69
21
-21
8
430
82
-65
162
1
-173
-1
165
-391
77
16
-687
0
155229 161057 3721888 3727728 51 51 0
-35
-215
-6
9
276
-38
-1
21
34
40
63
-17
-1
-1
19
-353
374
101
-259
-1
11
-142
200
-338
-53
-1
143
-227
-55
-69
-42
-82
-406
-34
-152
-1
76
121
689
-692
-1
-30
0
155230 161057 2107776 2113606 51 51 0
-34
100
21
-99
9
349
19
40
63
35
-376
-654
-1
-1
69
1
339
-390
-77
65
-52
-178
-55
-69
-42
-525
-147
76
-633
-1
-1
94
-25
55
113
106
-118
0
156256 161057 500139 504939 38 38 0
-117
-591
132
1
135
1
-4
-1
-1
-1
200
251
-139
-77
65
-283
89
-21
8
-37
-38
437
-153
76
9
801
-710
198
149
0
161058 166682 219524 213901 29 29 0
1307
-270
-15
-1
-57
394
-37
101
-224
24
-62
65
-226
-84
328
1
267
87
10
-1228
372
0
161058 166682 3852466 3858092 30 30 0
-818
494
-263
467
137
-247
-63
-295
-1
-80
-251
-1
78
1
136
131
97
-1088
0
161057 166684 3481190 3475558 47 47 0
98
204
-607
-214
138
-42
12
-472
-1
-1
-1
-466
154
-67
-19
-183
-113
-1
-80
328
41
96
131
87
145
-545
-986
0
161058 166683 3487801 3493432 62 62 0
301
-343
-175
-304
191
-103
-161
74
22
-408
-101
-373
-66
-55
50
-63
-1
78
-252
-1
78
137
84
1
27
-636
-569
-105
296
1
-323
-91
0
163371 166683 1299784 1303097 21 21 0
-173
-374
328
137
131
97
-197
1706
-9
-1
-1
0
161057 166682 3737506 3731858 55 55 0
-468
-1
-1
-1
-1
-1
-1
-1
-1
-1
-1
-1
-1
-1
-1
-1
-1
-1
-1
-1
-1
-1
-834
12
-259
366
105
-37
-410
-183
-113
-1
-365
-1
43
119
1
148
87
0
166683 168487 3861967 3863775 13 13 0
192
-470
-285
-146
-167
-37
-182
244
0
166687 168491 504939 506750 16 16 0
-292
-300
-1
-352
-312
-146
-73
-42
289
0
167952 168487 3737750 3738287 6 6 0
-133
-294
0
166683 248019 3819103 3737750 215 215 0
192
140
117
-497
-94
-219
107
-39
-73
-42
-380
-25
83
64
-85
-1
-55
-60
26
-51
-12
8
468
-72
-1
-1
275
1
-1464
-1686
-284
-1023
-1491
107
-724
-1707
-175
-202
217
46
1
-282
302
-143
31
328
-53
-1
-1023
-23
-44
68
83
258
-366
-143
-415
-30
-105
208
-41
-109
130
-132
17
308
1
-44
-86
560
-36
269
166
364
129
1
1
945
-6659
36
1
-5651
972
1
1
-197
-257
127
145
-273
3644
3034
325
200
1
1
900
1378
-590
-1213
1296
1635
250
-35
-1
-11
-28
534
-825
-1
-203
-538
-1
-20
-67
3324
-5340
-686
-2822
-1932
2226
1
1
1
1
1
149
1
808
3520
449
1
39
1
-246
-1
-1
-52
-1
9
-241
-373
7
-78
-39
-2930
1122
-212
-1
203
-43
-369
-236
-145
-70
160
-37
-1
-1
-15
-420
-1
-180
47
-1122
99
-393
19
-215
222
-171
0
168640 169174 2339671 2339135 10 10 0
-305
-7
-71
19
0
168640 169174 2115406 2114871 7 7 0
-311
-71
19
0
170028 174866 152612 147773 271 271 0
1156
-130
-2992
0
170029 177171 1448304 1455454 422 422 0
-528
-1
-1
-758
-2992
790
-115
-1
-588
105
-724
-348
0
170029 171445 1757061 1755647 38 38 0
19
294
842
-130
0
177420 178413 575453 576448 6 6 0
-413
-498
0
177420 179279 1965304 1963444 20 20 0
779
-131
140
1
-239
-122
36
-60
47
1
-277
-1
-1
0
181422 184220 211092 213900 42 42 0
179
-369
-190
-163
-206
-89
-1
-46
205
281
-131
-254
-1
73
1
-44
-17
-70
-283
-180
0
181421 184446 138797 141826 41 41 0
117
63
-369
-187
374
-85
-46
208
278
-131
-66
261
1
-44
-17
-70
-462
99
-37
-1
-1
48
0
181423 184446 2046192 2049220 34 34 0
-115
64
-369
165
-22
-462
-43
-252
235
-131
326
1
-44
-17
-70
560
-36
0
184446 185561 1927316 1928430 9 9 0
679
0
184886 185563 1540363 1539690 5 5 0
234
125
1
1
0
191543 192018 571837 572312 1 1 0
0
191543 192031 3966218 3966706 2 2 0
0
243263 245118 1963444 1965302 22 22 0
-27
390
-154
200
45
-246
22
-337
-145
229
-37
-1
-15
0
243263 245119 160386 158524 23 23 0
-27
425
-33
-332
135
-132
-338
-145
229
-37
-1
-15
0
243258 245118 1903272 1905136 23 23 0
-6
27
1
322
422
-43
-604
-145
-1
-169
61
-40
-1
-12
0
246193 246738 3730248 3730791 4 4 0
226
315
0
246731 247480 2188712 2187962 76 76 0
70
-63
-1
98
-340
-57
23
0
247484 248019 3494855 3494321 6 6 0
-277
3
32
90
-101
0
247484 248018 499001 499534 5 5 0
276
-29
97
-101
9
0
247485 248021 1771552 1772089 1 1 0
-279
0
248307 488985 3721889 3481189 684 684 0
463
402
-103
-11
83
27
1
1
-132
152
21
436
-1141
-3
14
-610
-32
1334
939
1185
1624
-1677
-1250
1301
1653
150
600
1000
3670
2080
1
2114
-91
-1407
-154
-1
-1
150
-9
-42
-18
160
1
1
-25
-1
-45
-1
-3270
3188
4847
1
-3476
-1
-1
282
164
9
-17
-434
256
153
-236
738
-10
-1
-405
-1
-1
-43
127
1
157
-122
358
169
415
101
1389
877
-3396
-117
-1
-231
-257
-169
1740
1
-2579
-185
293
-203
1260
-1654
-1
-1
-1
-1
-1
-1
-1
-1
-1
-1
-1
-1
-1
-1
-1
-1
3016
1
1
1
1
-264
16
-175
4388
4247
-522
-3503
-1447
-500
947
-218
416
-510
460
-19
-1
-1560
-1
-233
512
1
287
-75
-1726
211
-208
130
-356
-151
-111
-229
-608
-316
139
1
1
1
112
-1503
-2423
-1
-1
-1030
-1
-1
-1
-1
-1
-1
-1
-1
-1
-1
-1
-1
-1
-1
-1
-1
689
1
1
3
598
1
-677
-10
-79
-708
95
-549
289
-2509
-364
-86
-232
-97
256
-36
-1
-1
-90
218
183
1
-530
-1105
29
208
-2708
2597
156
11
1
-18
-169
68
-428
-1
-1
-1
-68
20
-112
-1
-381
-1
217
-46
-196
82
-15
108
1
-138
-1
94
-66
-1
-68
360
1
-143
-114
-299
-57
943
-3842
-115
204
1
-83
-1
30
-658
-1901
-1056
-806
-2798
2062
1668
24
207
-356
1155
-1901
-166
-911
-99
2484
-638
-622
780
1
215
-74
25
1
391
-5
700
2
-167
-1
-116
-411
-3110
34
1
-246
1732
-579
3378
-335
3247
367
-463
71
186
209
488
1379
1
1
3944
-74
901
1
819
-1453
-3044
66
71
-142
-1
74
-2218
-22
1188
1
-25
-1
-1
190
1
1
1
1
1
257
255
1
1
4
-2888
2786
1871
-1037
-1
-1
481
1
3517
1
1
1
1
1
1
1
2159
1
-259
-3340
1115
-386
-6624
-915
380
-4271
117
1
1
-202
-2816
120
259
1004
983
-1751
-1
-1
-1
-1
-1
-1
-1
-1373
382
1
10
1100
7530
1
438
83
-565
-343
175
279
25
7
-132
-50
-40
-71
157
-207
-8
-203
-1
52
145
-56
-9
-154
-1
-10
15
1
-679
-95
33
96
217
-10
-135
135
-251
-211
-1
357
52
53
620
-91
-1
-184
12
140
-84
35
1
458
171
37
10
64
13
34
-66
-504
88
775
14
37
90
196
118
11
-190
-1
-219
-61
-36
-1
-65
-1
-1
-303
-85
-1
181
147
1
153
104
-39
-105
324
-245
-619
-1
4
14
26
3
1
82
-212
-1
257
-79
-1
62
-96
-7
69
1
-210
90
-67
-1
-107
-36
265
109
18
1
1
-28
-150
53
1
-123
-173
-195
-114
-171
344
361
210
330
-694
182
1
21
22
285
-75
-141
-110
62
-424
359
-34
-13
-20
5
60
-53
-1
57
-53
-22
-1
111
-25
186
-65
-253
-39
6
1
253
3
153
242
-25
-9
267
78
-109
30
200
-92
-152
-1
63
348
93
1
-340
30
-151
-1
-13
0
289339 291022 2183039 2181358 9 9 0
-45
-1
282
159
3
-743
127
1
0
289162 291022 2228401 2230264 9 9 0
-222
-1
207
75
-177
51
-55
-417
-570
0
289162 291022 946503 948367 11 11 0
-222
-1
-214
69
-623
256
-209
-181
0
289162 291022 3638532 3640394 11 11 0
-222
-1
282
-623
256
-389
0
289162 291024 2316946 2315083 13 13 0
-222
-1
282
158
15
-109
-1
-342
-1
256
153
0
291021 292479 2276358 2277820 21 21 0
509
136
-13
-1
-354
-52
-1
-25
19
126
1
-12
-1
-171
0
291021 292477 1914633 1916095 21 21 0
362
283
-13
-1
-348
-82
-1
-11
135
1
-12
-1
-171
-17
0
299074 300150 1570752 1571832 8 8 0
-159
-119
-1
178
-53
-428
0
329791 331653 3569503 3571363 15 15 0
-327
-1
-233
512
1
123
5
159
-75
92
0
329791 331653 1653066 1654927 11 11 0
-559
512
285
-78
206
0
329791 331652 3679181 3681042 16 16 0
-325
-235
512
1
-95
17
12
161
-78
-207
0
329791 331624 1558520 1560350 16 16 0
-479
-81
172
340
1
123
-14
148
-78
207
1
0
332257 335007 1496035 1498792 22 22 0
-48
133
-512
210
-206
-386
-1
-1
-363
-230
-608
0
332259 338234 2133526 2139503 68 68 0
-690
-45
319
-438
-104
-1
-260
-230
830
-40
-54
139
1
1
1
24
88
192
850
742
-45
-1
-187
-65
0
332259 338235 1228044 1222066 73 73 0
-130
-1
49
373
-139
23
-22
169
-203
-748
-230
-211
-319
-80
-81
-101
-136
139
1
1
1
1
23
88
192
-429
-210
372
1
-297
0
332259 335056 211093 213900 39 39 0
178
-556
-372
-1
-88
-1
-661
-230
-24
-1
-486
-180
0
332259 337864 1782563 1788157 86 86 0
115
-63
370
-143
210
157
-54
-1
133
-610
364
21
72
127
333
133
9
-58
-36
-105
-19
-1
17
1
1
1
24
71
17
-39
-63
-211
317
176
398
1
195
-102
286
480
-7
0
332259 338235 1583780 1577807 46 46 0
-1105
387
-362
-229
-923
127
12
1
1
1
108
196
-2245
0
332259 335280 3804350 3801323 39 39 0
178
-512
213
-203
-1
-29
-358
-104
-261
17
-212
156
-715
-53
0
332259 338234 169480 163505 57 57 0
-690
23
-22
166
-206
-386
-104
-261
-229
156
-676
-92
-105
35
1
1
1
24
189
91
435
-442
0
332259 338234 3619161 3625142 56 56 0
-690
-45
166
-234
-721
-229
788
-135
139
1
1
-113
-1
-1
193
-432
-80
-367
0
342172 344857 788504 791189 13 13 0
-353
275
-1074
181
110
-377
0
342172 344645 2127556 2130031 16 16 0
-353
-707
96
-547
291
-106
0
345022 351004 1603660 1609641 66 66 0
-170
-113
-942
-667
-441
-98
-98
156
38
-89
22
196
-84
97
1
135
1
1
1
1
1
1
-391
-1
-798
1266
-59
0
345260 350999 1966668 1972410 50 50 0
-1860
-232
-98
-98
156
38
110
-278
99
1
-82
-452
-797
-337
206
0
345023 351000 1222067 1228045 78 78 0
-1218
301
1
-369
-210
-232
-98
253
38
110
1
195
-80
-1
101
-83
-80
-322
-52
1339
191
163
369
-50
-1
0
345023 351003 163505 169484 58 58 0
-1649
446
-234
-98
191
62
148
-37
160
-40
-43
99
1
-1177
-109
586
192
0
345023 351003 1703781 1709756 76 76 0
979
-5
535
1
-369
-441
-98
-98
156
38
-89
22
-280
97
1533
508
186
368
63
0
357419 359270 1753794 1755648 28 28 0
-25
-16
-170
94
45
-88
-128
-204
43
-131
333
-79
475
0
374765 376116 2131389 2130039 22 22 0
214
27
-563
0
374765 376114 527726 529070 25 25 0
-109
106
27
1
131
242
25
0
398782 400647 946502 948368 9 9 0
295
-41
-103
-230
-461
71
186
0
467450 473084 1763860 1758225 61 61 0
-308
514
311
-174
273
-144
-71
254
-138
14
-50
-162
24
245
114
-318
91
-7
-129
218
-10
-135
135
-411
-51
-1
357
-547
179
93
1
0
467454 473087 3487801 3493434 40 40 0
-647
479
-176
-114
161
75
22
-117
-457
245
-64
-68
103
141
1
-258
-1
-80
129
84
1
27
-19
-97
-135
135
-251
-211
-1
758
1
413
0
467454 473084 203137 208799 85 85 0
-301
-166
-1
-1
-1
-1
-1
-1
-1
-1
-1
-1
-1
-1
-1
-1
-1
-1
-1
-1
-1
-1
-528
-1
-1
-1
-1
-1
586
-210
392
1
-62
94
1
335
114
-136
-1
-183
-98
-129
-1
-132
-97
-135
135
-251
-211
-1
357
-142
-402
183
93
1
0
467454 473086 2630615 2636245 59 59 0
-299
519
304
457
43
-167
392
1
-62
539
-420
-356
-135
-6
-1
57
73
-461
-1
-260
98
105
720
1
0
467454 471466 1959409 1963445 57 57 0
-301
-166
-1
-1
-1
-1
-1
-1
-1
-1
-1
-1
-1
-1
-1
-1
-1
-1
-1
-1
-1
-1
352
-182
123
-180
321
95
-72
392
1
-62
311
119
-432
-14
-85
-260
-43
-189
-62
74
0
467450 473085 3481194 3475559 76 76 0
-5
97
720
-91
214
139
-41
-1
274
1
-203
-1
-1
-1
-11
291
101
-63
-9
154
-67
-731
33
96
217
-10
269
-411
-51
-1
357
105
-474
147
93
1
0
467454 473084 123555 129216 82 82 0
-301
-166
-1
-1
-1
-1
-1
-1
-1
-1
-1
-1
-1
-1
-1
-1
-1
-1
-1
-1
-1
-1
-178
-1
-1
179
1
-171
-1
-1
-1
-1
-1
-309
-1
-481
-8
254
138
1
-62
185
359
-331
78
-7
-356
-135
135
-411
-51
-1
1087
88
1
0
475312 475859 3730790 3730246 7 7 0
6
261
53
0
476738 482370 3497079 3502719 66 66 0
-175
-1
-1
-1
-88
181
305
100
91
375
-245
533
-82
8
40
86
97
-130
-241
-81
-1
-159
73
1
1
-61
62
1
-16
-8
-1
-58
-164
-107
-84
-1
344
1
-29
-150
57
1
-71
-41
-45
166
-165
-282
0
476741 482370 2341256 2346883 112 112 0
-259
181
301
102
1
468
-517
-50
200
-93
8
40
-313
-238
193
-48
69
1
1
-66
-147
93
-65
-109
427
1
-29
-55
-97
50
1
1
113
-11
17
1
-292
-58
-843
-1
0
476734 482370 3475552 3481189 82 82 0
-7
-260
-149
33
301
104
466
-85
541
152
-82
8
38
88
97
-367
-84
-1
-158
69
1
1
-66
-18
69
-57
-164
-142
-266
-1
-1
127
1
-29
46
-104
53
1
1
-114
-1
44
-134
-198
-23
605
208
0
476739 482371 2620248 2625875 81 81 0
-261
181
-91
211
-143
428
766
11
89
40
86
137
13
62
-252
-84
-158
69
1
1
-215
-28
63
-67
-1
-1
-107
140
287
1
-29
-51
88
-12
53
1
1
-122
-173
32
-163
0
476741 482370 3868020 3873655 78 78 0
-215
-45
-155
27
301
-143
428
-85
682
11
-82
8
40
223
8
-9
-1
-394
-1
-158
69
1
1
-66
-1
-312
-1
-136
265
127
1
-79
-1
-100
53
1
1
15
-107
169
-141
-58
-843
-1
-1
-1
0
476741 482370 576449 582076 93 93 0
-259
181
301
-143
428
766
11
-82
8
40
223
-327
-84
110
-48
69
1
1
-66
-1
-147
-266
300
127
1
1
-28
-151
50
1
1
-116
-1
-178
-3
-196
0
476734 482371 2080763 2086425 86 86 0
6
-166
-1
-50
46
180
301
-104
-40
428
-85
-1
483
210
-82
8
40
-313
-238
-84
-158
69
1
1
1
-65
-147
-266
300
127
1
-29
-51
-1
-100
53
1
1
-107
-8
-181
-195
-453
-1
-1
-1
-1
-1
-1
-1
-1
-1
-1
-1
-1
-1
-1
-1
-1
-1
-1
-1
-1
0
476741 482371 3858092 3852465 69 69 0
-259
181
301
104
-143
324
766
-93
8
40
86
137
-75
-1
-253
-80
-1
114
-48
69
1
1
-66
-62
-86
93
474
125
1
-29
-150
53
1
1
-122
-367
-111
0
485609 485900 3483797 3484088 28 28 0
-38
228
0
486083 486374 3484271 3484565 29 29 0
-28
-87
25
-65
-70
0
488980 704441 3475559 3260076 810 810 0
-39
-18
-1
-110
-68
-17
-420
12
1
35
10
67
-131
559
33
1
-126
-126
-1
-159
-51
78
104
1
1
38
1
1
-206
-179
59
135
57
54
-174
122
1
-30
-409
-9
61
29
163
1
-17
221
1
1
-369
-403
-220
99
84
89
1
1
1
1
6
10
631
-50
-1
88
47
-44
51
-125
-59
206
26
-67
-190
285
1
235
-99
200
78
153
1
58
285
-564
31
1
1
-106
-216
-172
-80
11
64
-74
78
1
349
354
29
1
-102
-89
-1
389
1
400
-173
180
153
-71
-1
-223
672
-42
-1
-148
-1
-201
39
-110
-98
-78
-179
-927
130
42
-212
75
-177
47
1
1
-132
-20
-1
-1
-1
5
-105
-446
-362
107
59
-1022
119
-53
-808
17
146
-220
-1
62
-698
69
-70
46
1
-738
-176
-139
-1
62
-341
-52
72
-399
-1
-1
-20
-1
142
27
-358
16
127
-549
-827
-1
-1
252
503
47
66
107
-138
-189
-178
-1
4
-304
52
1
1
1
1
-18
441
109
19
1
-140
-144
-1
-327
-353
-8
87
342
-116
-55
70
1
-287
-3
383
283
11
-221
-237
-1
-534
119
-474
-1
-58
130
150
534
-110
-1
9
7
1
144
223
-315
-47
-525
83
-95
18
-107
-1
315
1
154
54
-70
222
-86
-1
-1
-29
-153
-1
-1
-1
-1
139
175
-244
-1
-1
-43
260
1
-179
246
62
177
1
-29
-1
32
-115
66
103
353
67
1
55
1
1
-92
-1
-90
-105
-41
-209
-1
132
-67
-1
179
409
-23
-415
-1
-1
755
1
28
33
1
-301
-1
-1
24
1
81
82
-61
-133
-62
203
1
67
-36
487
1
-106
-4
-36
-33
-1
98
1
-134
-29
-212
254
1
1
-187
-138
-1
-760
-8
-26
-130
-1
-36
59
11
347
207
1
-63
80
269
-125
-338
535
-39
-1
-1
69
-126
-1
226
-392
-102
-1
-44
-1
-47
319
297
91
-153
-53
-141
-265
4
77
-98
500
-408
165
1
154
-11
-8
98
1
-122
-1
209
197
4
347
1
1
1
-184
67
1
1
251
-134
-229
-176
-558
-22
-28
-1
399
-26
114
-108
98
1
1
1
1
1
-789
87
178
-144
9
234
-228
114
-298
-891
-260
-138
27
1
103
1
-95
209
1
1
-109
-1
-44
-79
-9
-1
-9
41
407
1
136
161
1
1
1
1
304
-77
-1
-371
181
-9
-84
-42
-280
-60
-1
-1
-57
83
4
1
300
1
1
32
1
137
35
102
-106
6
-21
-10
-27
-21
-26
68
-232
-1
-453
-22
77
-66
142
628
-96
-273
43
576
-410
112
1
-127
-249
-88
-1
-397
150
1
1
-15
-46
-1
205
-238
323
103
-166
-235
-28
-74
102
-455
755
1
-123
-151
-114
-1
-1
356
6
20
94
-302
250
-207
-167
-46
85
84
1
1
-183
72
1
1
11
-33
325
-20
544
1
1124
-1688
-221
2823
-252
-1039
-4358
-651
1436
-2314
-2180
-105
-1219
-1
-795
1987
-1538
-1
-911
-1689
-6418
-3703
-1
359
-3883
2188
858
-3952
-970
8
-55
-1
-1
14
1
1
1
-493
23
221
-1170
-3784
-121
-1
-46
-1
-1
-1
-7577
-3034
-1
687
7769
-6837
-1
-1
-2607
-2492
-1
269
-7483
-1
-1
-1
-1
-20
-2801
-1
1022
1
9
-2406
288
1
1
1
1
-28
-1
-1
-1
-1
-2
-1
-1
-1
-1
-1
-1
-1
-1330
-1242
-1
-1
-74
8
1
1
1
3338
-7041
-256
-1
9
778
1
1
1
1
-789
720
-2981
-3996
95
1
-7
2432
1576
7
1
23
14
26
5
27
459
839
832
-113
-1
-2981
36
1468
832
1
-382
0
790228 790307 3627920 3627999 0 0 0
0
1295170 1297863 1857535 1860224 12 12 0
-586
216
387
346
-95
1035
1
1
0
1734900 1735180 1308162 1307879 45 45 0
-16
35
1
1
1
3
1
1
-10
-1
-23
-3
-89
-6
-39
-1
-2
0
2283092 2289066 2046192 2052168 55 55 0
-115
64
-872
-1
-54
83
-259
-41
-405
881
-132
-244
24
285
423
1
1163
-846
0
2283086 2289067 3619155 3625143 65 65 0
-696
-23
-342
-1
-78
56
5
-698
881
101
-31
51
-193
-112
-1
-1
-1
192
-512
-367
716
0
2283092 2285840 1496037 1498792 26 26 0
-46
133
-512
-23
22
-320
-1
-50
84
5
-294
-1
-1
-405
-801
0
2283091 2289066 138798 144780 48 48 0
116
63
-534
-339
-1
138
-701
-29
-985
-4
-1
48
216
-88
-39
-1462
286
481
-7
-1
-1
0
2283086 2286694 2254834 2258447 30 30 0
553
-143
-23
22
-166
-152
-1
136
5
-701
-1
-1
759
-498
-108
0
2283090 2289066 1934857 1940836 56 56 0
-121
60
-534
20
1
-167
-152
-1
-53
84
5
-294
384
-21
360
521
-132
-358
-308
335
-186
-1
955
0
2283092 2289066 3637925 3631948 63 63 0
-690
-23
22
-317
-1
-53
84
5
46
-356
-151
-147
-801
81
-132
51
924
-879
286
0
2283088 2289066 1709756 1703781 56 56 0
119
63
369
-143
-23
22
-166
-152
-1
-53
84
5
46
-652
349
-664
982
-203
372
1
-536
4
43
0
2285886 2289067 219525 222706 12 12 0
-106
267
-88
192
429
-883
282
-481
0
2290747 2292606 2262606 2264469 15 15 0
-305
-1
-56
-33
-1
176
18
-185
178
-111
-528
246
0
2290747 2292607 1684288 1682422 19 19 0
25
-186
-1
-160
-1
-79
-34
-578
355
1
-169
-43
0
2306617 2308677 1607576 1609638 9 9 0
-616
-732
532
-59
0
2306617 2308675 1970350 1972410 15 15 0
-616
-335
206
-192
0
2306617 2308680 199504 201568 12 12 0
-1347
0
2306617 2308677 1707698 1709754 11 11 0
820
502
-25
164
368
63
0
2306617 2308676 1225987 1228045 8 8 0
1155
354
369
-50
-1
0
2306617 2308677 167421 169482 8 8 0
-462
-109
586
0
2320328 2324339 1959409 1963445 48 48 0
-467
-1
-1
-1
-1
-1
-1
-1
-1
-1
-1
-1
-1
-1
-1
-1
-1
-1
-1
-1
-1
352
-182
-121
-1
-226
-220
55
95
-326
138
373
119
-114
-318
-14
-388
55
-197
0
2320328 2325955 2625874 2620250 58 58 0
818
277
-25
-1
-228
136
-82
-215
157
-242
-1
-134
177
627
64
13
136
137
1
77
13
567
522
-105
-297
-1
-54
92
-179
0
2320328 2325956 1773646 1779276 42 42 0
-301
-820
-1
-226
-1
-317
516
162
85
44
-201
480
178
131
664
-114
-1
409
-401
-1
0
2320328 2325964 2331678 2337308 46 46 0
579
1
238
-302
-1
453
616
150
211
-368
-1
-183
14
344
294
370
522
141
-260
-1
104
41
-134
-309
0
2320324 2324144 728001 731826 25 25 0
305
517
-182
-122
-225
-220
-215
-262
511
-563
-1
-339
-1
7
97
0
2320328 2325956 2063604 2069261 63 63 0
301
-166
-1
-1
-1
-1
-1
-1
-1
-1
-1
-1
-1
-1
-1
-1
-1
-1
-1
-1
-1
-1
352
173
-9
-121
-223
-698
-138
-1
-1
-496
-1
-1
-111
409
-258
10
-617
48
522
-401
-1
145
-179
0
2320328 2325960 3737505 3731853 62 62 0
-467
-1
-1
-1
-1
-1
-1
-1
-1
-1
-1
-1
-1
-1
-1
-1
-1
-1
-1
-1
-1
-1
352
-303
-174
-49
-223
9
362
-848
80
-290
-1
159
1
146
87
577
522
141
-260
-1
145
-179
0
2320328 2325955 3481189 3475560 61 61 0
97
204
517
-91
-212
-1
139
-36
-49
231
-206
-1
-1
-1
-262
37
-172
154
-67
-316
450
94
131
87
145
432
-114
409
146
-255
-1
145
-33
-147
0
2320325 2325955 3502722 3497082 70 70 0
-647
175
279
-24
-138
-37
14
-39
-1
-71
-363
-211
-1
-260
-154
-1
-10
15
1
-358
-318
131
96
131
87
-530
48
522
52
94
-255
-1
145
-179
-92
-1
-1
-1
0
2340519 2341625 2259560 2258448 7 7 0
-390
-98
-50
-1
-259
-169
0
2341626 2342317 1749840 1750531 3 3 0
0
2351798 2353665 1682424 1684294 14 14 0
-909
308
-157
-117
-1
-156
-1
189
30
0
2360787 2362654 3740646 3742517 24 24 0
21
-15
-1
-195
-457
-100
-130
-136
-248
-1
82
-39
86
8
1
1
1
-324
0
2360795 2362654 158525 160386 18 18 0
13
-15
-746
-1
-269
-43
411
8
1
1
-325
-1
0
2368173 2372792 3623780 3619159 61 61 0
-651
-86
428
-193
-1
-1
-90
-22
196
40
45
1
180
133
-318
-14
631
-461
29
1
-560
-368
0
2368173 2372792 164867 169482 24 24 0
733
430
94
-245
160
86
180
133
-331
-740
381
397
-164
-368
0
2368173 2372610 115785 120228 42 42 0
-736
584
382
46
313
-318
-14
631
-143
-11
-1
-1
-1
333
4
-206
-24
-1
-1
-1
144
-189
0
2368173 2372790 3633311 3637925 40 40 0
287
1069
-89
217
40
46
313
-318
-14
-483
505
133
372
-189
-368
0
2368173 2372788 524461 529070 84 84 0
286
-450
926
40
46
-97
84
133
-318
-13
632
-356
134
1
1
129
-75
167
25
-535
0
2456676 2462658 1750531 1744551 45 45 0
550
143
412
1
341
-49
-748
-454
81
99
-277
112
-192
119
-314
-1
0
2456675 2462286 1782558 1788157 69 69 0
120
-63
-1
369
509
46
1
-9
-1
133
200
152
490
135
92
127
333
1
98
36
9
-58
-141
-19
-1
40
71
17
-39
-63
-92
-119
492
398
1
195
-102
286
480
-7
0
2456679 2462662 201564 195577 62 62 0
-179
-557
-166
199
1
1
-8
-1
337
152
-700
15
-245
-40
-100
180
-103
-175
24
88
39
-569
-13
-1242
0
2456674 2462656 1583786 1577808 45 45 0
-184
512
-210
199
1
1
-8
-1
337
50
102
-644
534
99
265
119
-630
-1810
0
2456676 2462656 169484 163505 29 29 0
-182
535
-22
364
1
1
-8
-1
337
-49
1281
99
-45
-199
58
189
-966
0
2470348 2472207 3806495 3808353 13 13 0
-13
-14
322
1
1
1
-58
406
-269
0
2470345 2472207 1963441 1965302 17 17 0
-16
-14
-1
-1
322
1
-100
320
42
1
1
0
2474021 2475095 1464845 1465918 6 6 0
211
140
-42
0
2474021 2475095 122084 121010 8 8 0
351
-20
-23
674
0
2475096 2475576 640900 641380 0 0 0
0
2475096 2475576 467718 468198 0 0 0
0
2475097 2475577 515424 515906 5 5 0
-400
-1
0
2487497 2487946 264953 264504 8 8 0
0
2487497 2487946 271892 271445 7 7 0
167
1
0
2487497 2487947 3753087 3753537 3 3 0
0
2497246 2497463 2197964 2197746 5 5 0
-19
0
2499454 2501308 3612754 3614618 19 19 0
-15
15
-82
-195
-263
-1
-246
-135
-1
-203
-1
-1
-1
233
196
-153
0
2501855 2505820 151733 147773 196 196 0
281
7
-944
117
195
-1858
19
4
1
0
2502226 2508123 2203491 2209386 291 291 0
39
-5
-818
117
195
-533
-1
-1
475
1
-850
19
4
1
118
-5
-1
-1
-48
-1
1147
6
792
536
0
2506325 2508123 147778 145983 55 55 0
270
6
792
427
-65
0
2508799 2509598 2189199 2188400 94 94 0
56
-66
94
-250
93
-63
0
2509604 2510106 500035 499536 13 13 0
55
76
-11
134
5
0
2510244 2517831 3721888 3729532 106 106 0
-260
-84
-1
-1
-1
-1
-1
-1
-1
-1
-1
-1
-1
-1
-1
-1
-1
-1
-1
-1
-1
-1
-1
-1
-1
-1
-1
-1
-1
-1
-1
-1
-1
-1
-1
-1
-1
-1
-1
-1
-1
-1
-1
-1
-1
-1
-152
-1
23
-14
-1
30
-51
-92
-1
103
-269
374
101
132
-128
-1
-10
-142
459
1
78
1
-60
48
1
-570
37
-366
-34
-152
-1
76
20
102
-172
-45
291
-395
-478
-1
-30
-336
-1031
-147
-313
0
2510568 2517831 2108142 2115406 62 62 0
-170
-1
-1
23
43
-51
92
102
-292
584
-71
-1
-1
666
1
78
1
1
106
1
-28
-114
469
-396
-152
76
20
-274
-45
-296
-1
94
-25
167
-223
-725
418
409
-294
495
-235
0
2510568 2517831 3824560 3817299 66 66 0
-61
-1
-110
-1
-1
23
43
-51
-1
-13
28
50
-20
85
-170
578
128
128
-338
-32
4
236
1
85
1
1
99
1
-27
583
-396
-58
-95
-1
76
20
-274
39
-12
285
-395
491
-351
283
135
-707
326
-39
0
2511222 2517831 500139 506745 54 54 0
-117
584
-8
266
1
-4
-1
-1
-1
450
9
1
85
1
1
99
1
-28
291
124
21
29
-37
-38
41
397
-153
76
9
11
-274
-45
291
-395
-496
198
-534
-150
-142
-1
-814
0
2519498 2519754 3475812 3475556 0 0 0
0
2520153 2520366 2181360 2181148 23 23 0
130
0
2528724 2529204 2177290 2176810 0 0 0
0
2841950 2842430 1476582 1476102 0 0 0
0
2995032 3003593 959762 951224 45 45 0
744
1
1
1
1
1
1
1
1
1
1
1
1
1
1
1
1
1
1
1
1
1
1
3
-1085
-1
-65
975
1
-356
4931
1
70
-122
19
8
-10
-1
-135
-5
12
0
3002901 3003319 945223 945627 57 57 0
-203
33
1
1
1
4
2
1
1
2
1
1
56
1
-23
70
8
1
0
3002900 3003319 179892 179477 52 52 0
-204
104
1
92
4
5
0
3003278 3266904 951397 687750 895 895 0
8
-10
-1
276
5
1
1
1
291
1
-61
-126
-94
-1
-1
-2433
-56
-1
152
-253
-450
-12
-229
-209
-288
-51
-1
-1
8
-224
-59
-148
191
-441
3776
1
824
594
7
-3016
-1117
-1
-584
-1
1400
1
174
10
-158
446
119
-43
-2314
-740
-1
102
436
86
1
2186
1438
1
-892
-208
-145
1692
-631
112
-133
16
33
839
-1945
-1
-203
-1
-509
-53
-78
-1
-231
697
4
-76
374
-408
-1
53
1
-15
-414
-42
663
1
-109
928
257
817
1
-80
-1022
611
-260
34
-33
-1
-929
-128
-1251
-224
-171
722
-35
-1
-1
344
113
-637
-1
-1
-797
686
1
1
1
-75
-1
-381
-210
622
-639
-839
-215
888
-138
-171
-1
112
-36
194
-1425
-97
169
1
425
1203
1
1560
386
35
3077
136
-394
161
409
-1516
-1
-453
-212
-620
-113
-273
-1
-56
66
1
-152
625
128
1
260
1
594
1876
-14
-5
51
1
1
1
96
313
77
-44
312
7
-215
-29
-1
-1
98
159
1
210
-824
1325
687
1
-127
276
-467
-1
1366
1
464
481
159
-100
-1
166
1
1
1
1
200
1
1
1
1
1
1
1
1
1
13
-72
458
-154
-3
190
1
-267
56
-100
-921
178
1
713
-480
-1
-1
-6
-145
38
-1558
-245
-192
-8
455
1
-43
270
783
47
456
852
-213
-480
321
-704
96
444
103
396
-552
-775
303
-1927
-1
-33
218
-760
262
-330
67
-1112
-522
-1
-1
-265
8
-24
-1
-1
-98
-255
-193
11
1
445
19
-33
-1
-10
3858
1
-127
4632
29
756
-465
-1
-2015
3086
95
1
-937
122
1
-199
-1
108
106
1
38
9
1
31
1199
-610
791
352
-1932
-1698
-1
176
-1710
1395
1429
-1420
71
-74
-1305
706
571
-180
-2192
-28
1097
-695
135
-705
-1
961
-123
985
1
-3424
-1
-551
-539
-29
991
-115
-227
-1
-368
-82
-176
1431
270
748
-373
-154
109
3290
1
-407
476
-452
-4955
-1
41
1823
110
-1645
-92
179
-395
543
-380
-235
-1
-360
-65
-1
-1243
268
216
826
433
354
10
-263
-1
-1
-868
-1
-1
424
1
-130
-1
-1
861
1
1
1
1
-808
-349
151
-931
-1
-1
-824
-323
-218
34
2186
533
973
567
70
156
1
407
67
-159
722
113
-622
1390
922
-1016
384
1
-992
-1
-1
4
86
73
-501
-1395
-237
366
-345
-1676
-73
-1484
-6587
-1
-45
413
67
2891
3873
176
-578
-512
-1
-1
-2012
251
144
732
394
1
1
4395
1
-1104
-1
-1
-1
-1
-300
-86
-82
-1
1327
-725
-176
2533
153
1
247
229
1
1
985
-101
6
-1862
-186
352
-100
-1
262
-76
-1
16
318
232
-212
35
-268
-259
-212
275
175
1
1
-127
178
1
951
-1876
-39
-2712
-26
-2807
248
-430
59
-6
1226
941
-43
-1
-403
-427
-1
-1
12
34
1
1
-894
508
1
-239
-17
-37
-388
-381
216
13
1
322
-14
-1
-75
497
1
895
-105
-1
32
1
-56
-1
-1
-1
-1
-183
-622
-105
-1
156
1
1
32
-37
-1
-536
-195
13
1
1
1
541
331
1
1
-121
-1783
28
1
54
-365
104
-344
-717
5456
37
-280
-1
-390
507
6
-519
-127
315
-621
-1
-1
-895
-1
-1
-2121
-255
-40
-1
-257
-287
-1
-1
-547
-1
-368
-1
-213
-1006
-21
682
-49
59
26
-8
-3
-780
-496
-47
82
1
-14
-268
167
1
1
1
1
1
20
104
1
155
-42
-1
-1
504
0
3003727 3004265 945964 946504 54 54 0
144
152
-27
-108
-1
-52
0
3003602 3004562 179467 178509 128 128 0
46
-6
-31
26
157
1
59
97
-25
-99
12
-142
0
3006004 3006310 950113 950412 18 18 0
48
1
1
2
1
1
1
0
3006308 3008138 1558519 1560350 4 4 0
-1182
-25
427
0
3008165 3008700 950411 950952 53 53 0
-104
-13
-11
-117
-99
-1
0
3019959 3021979 599194 597178 27 27 0
51
642
1
789
0
3028502 3036960 875531 883987 155 155 0
256
-68
-72
-380
-1
96
159
-269
2510
406
1
49
839
-201
-920
-198
625
205
1
1
-124
-17
22
1
1
1
3
4
-84
-10
-1
-1
-1
240
-132
-1
0
3031981 3034033 396678 398737 52 52 0
-276
-1
-1
-1
-1
-1
-1
-1
-1
-1
-1
-1
-1
-1
-1
-1
-1
-1
-1
-1
-1
-211
-1
90
1
1
1
1
1
1
1
1
1
1
1
1
1
140
55
839
-201
0
3033988 3036960 398740 401698 45 45 0
307
1
1
1
1
1
1
1
1
1
1
1
1
1
-612
831
1
1
-634
-1
0
3036959 3044125 807209 814374 43 43 0
347
1
459
-12
172
278
-428
-2366
-1
340
110
1
-80
167
1465
-260
-37
-31
-1
0
3041524 3042837 743424 744738 53 53 0
-26
0
3042797 3043299 763949 764453 27 27 0
152
-85
-1
-1
150
-70
0
3043380 3045052 542974 544559 147 147 0
-61
34
-33
-1
887
1
1
1
1
1
1
1
1
1
1
1
1
1
1
1
1
1
1
1
1
1
1
1
1
1
1
1
1
1
1
1
1
1
1
1
3
1
1
6
1
1
1
1
1
1
1
1
1
1
1
1
1
1
1
1
1
1
1
1
1
1
1
1
1
1
2
4
1
3
1
1
1
1
1
1
1
1
1
1
1
1
1
1
1
1
-71
54
1
5
309
0
3045127 3051943 773554 780357 44 44 0
-685
-1150
-1
-1
1094
1
1
1
1
1
1
1
1
1
1
1
1
156
-628
-207
228
252
1
1
1
-664
622
628
-10
0
3051291 3051901 607176 606565 19 19 0
-169
0
3050700 3063667 635938 622985 218 218 0
120
33
-608
-1535
-545
-169
343
-89
-983
-355
-97
169
426
-644
1036
-79
-1
62
1
1
1
1
1
1
1
-800
-1
-102
-5
10
1154
-1728
639
135
323
1
1
1
1
1
-128
104
1
1
1
1
1
398
0
3050700 3063667 462756 449791 186 186 0
120
-641
-21
-98
-254
-1
-204
-1
-481
-482
-714
-1413
-137
-219
-97
157
12
-31
486
1114
-554
-1
62
1
1
1
1
1
1
1
-346
-556
-5
10
20
-490
-1
-1
-1033
334
-80
-462
358
-151
-1
31
566
135
323
1
1
1
1
1
-128
104
1
1
1
1
1
-403
0
3060183 3062729 546085 548623 79 79 0
1640
2
1
195
1
1
401
140
0
3062857 3067011 548626 552804 204 204 0
25
1
1
1
1
1
634
-290
-1
-1
-1
-1
-1
-1
-1
-1
-1
-1
-1
-1
-1
-1
-1
-1
-1
-1
-1
-1
-1
-1
-1
-1
-1
-1
293
1
1
1
1
1
1
1
-136
-1
-1
-1
-1
-1
-1
-1
-190
-1
-1
-1
-1
778
-281
-215
830
-18
183
91
1
-152
0
3063939 3064017 1141039 1140960 2 2 0
-5
0
3063939 3064754 534883 535682 68 68 0
-5
241
1
1
1
1
1
1
1
1
1
1
1
1
1
26
1
1
2
1
1
1
1
1
-207
-1
-1
-1
-1
-1
0
3064476 3073475 608544 617570 229 229 0
-1017
-215
-136
988
1
-155
-28
-1
-1
-1
-1
-1
-1
-1
-1
-1
-1
-1
-1
-1
-1
-1
-1
-1
-1
-1
-1
-1
-1
-1
-1
-1
-1
-1
-1
-1
-1
-1
-1
-1
-1
-1
-1
39
551
131
1
855
1
1
1
463
60
1
3
1
-1189
139
-9
-10
-1
-1
-1
-16
33
1
1
1
1
1
1
114
308
82
-20
-22
245
1
1
63
-227
-940
-267
-1
-1
-1
-1
0
3068591 3075655 403784 396678 282 282 0
463
60
1
3
1
-1336
-10
-1
-15
-1
-5
-38
-10
100
312
82
-44
309
-224
23
13
-86
-9
-1
-1
-1
19
17
115
1
1454
1
1
1
1
1
1
1
1
1
1
1
1
1
-306
-1
-1
-1
-1
-1
-1
-1
-1
-1
-1
-1
-1
-1
-1
-1
-1
-1
-1
-1
-1
-1
-1
-1
-1
-1
-1
-1
-1
-1
-1
-1
-1
-1
-1
-1
-1
-1
-1
-1
-1
-1
-1
-1
-1
-1
-1
-1
588
686
132
1
1
1
1
1
1
1
1
1
1
16
1
-89
-1
-211
-1
-1
-1
-1
-1
-1
-1
-1
-1
-1
-1
-1
-1
-1
-1
-1
-1
-1
-1
-1
0
3068986 3079043 838217 848271 235 235 0
68
60
1
3
1
-1333
3
-10
-15
42
1
1
1
1
1
1
1
101
-109
-1
202
1
1
82
-44
-1
312
-221
23
13
-86
-9
-1
-1
-1
19
17
2480
688
-127
-1
-1
-1
-1
-1
-1
-1
-1
-1
-1
-116
-211
-1
-1
-1
-1
-1
-1
-1
-1
-1
-1
-1
-1
-1
-418
-1
-217
2402
118
1
1
1
1
200
1
1
1
1
1
1
1
1
1
1
1
1
1
-149
0
3068907 3070877 567625 565663 48 48 0
147
60
1
3
1
-1336
-10
-1
-15
-1
-5
30
1
1
1
1
1
1
1
1
0
3070675 3079152 917702 926167 177 177 0
269
-121
-266
44
-10
-215
23
13
-86
-9
-1
-1
-1
19
17
-118
-1
-1
-212
-1
630
1116
406
667
-15
-249
-628
1366
1
-324
1046
1
1
1
1
200
1
1
1
1
1
1
1
1
1
1
1
1
1
-149
0
3070308 3072238 733747 735670 59 59 0
-147
-10
-1
-15
-1
-5
30
1
1
1
1
1
1
110
312
82
-20
-22
245
1
1
63
-227
28
222
0
3072635 3073788 560512 561685 57 57 0
419
1
1
1
-548
-1
-1
-1
-1
-1
-1
-1
-1
-1
-1
-1
-1
-1
-1
-1
-1
-1
-1
-1
-1
-1
-1
-1
0
3075480 3076919 1592397 1590955 130 130 0
-316
-1
-534
0
3075845 3076391 567625 568195 31 31 0
-382
-1
-1
-1
-1
-1
-1
-1
-1
-1
-1
-1
-1
-1
-1
-1
-1
-1
-1
-1
-1
-1
-1
-1
0
3080251 3080671 801788 802199 56 56 0
139
1
1
1
1
1
160
1
3
0
3087872 3088093 764201 764424 7 7 0
-136
-70
0
3088092 3090780 1519679 1522365 10 10 0
-22
16
321
1746
0
3092864 3093264 548621 549020 20 20 0
157
0
3093265 3096321 549776 552804 162 162 0
116
1
1
1
1
1
1
1
65
1
1
1
1
1
1
2
1
1
1
2
1
1
9
3
1
1
1
1
1
37
1
1
1
2
2
-7
-98
9
-106
-1
-1
-1
-1
-1
-33
-2
742
-826
67
434
-18
183
0
3093785 3098590 608544 613382 150 150 0
-1368
-195
67
-909
-1
-1
-1
-1
-1
-1
-1
-1
-1
-1
-1
-1
-1
-1
-1
-1
-1
-1
-1
-1
-1
-1
-1
-1
-1
-1
-1
-1
-1
-1
-1
-1
-1
-1
-1
-1
39
-165
786
1
-127
-81
377
1
1
463
-33
-1
-10
16
1
3
1
0
3104014 3104247 558107 558349 22 22 0
-70
-1
-1
-1
-1
-1
-1
-1
-1
0
3106403 3116467 875640 885672 217 217 0
147
-68
-72
-1
-1
358
-17
-1
100
159
482
1
1612
636
1
1
1
1
1
1
1
1
1
1
1
1
1
50
251
1
1
1
1
1
1
1
1
1
153
-2012
823
1
98
1
107
1
-125
-17
22
1
1
1
3
4
-84
-10
-1
-1
-1
240
753
-96
-1
56
14
1
1
10
1208
-129
-1
-2
-1
-56
0
3109776 3116467 396678 403389 163 163 0
-328
-1
-1
-1
-1
-1
-1
-173
-1
90
1
1
1
1
1
1
1
1
1
1
1
1
1
1
1
1
1
1
1
1
1
1
1
-1463
-1
-1
-1
-1
-1
-1
-1
-1
-1
-1
-1
-1
-1
-1
-1
-1
-1
-1
-1
-1
-1
-1
-1
-1
-1
-1
-1
-1
-1
-1
-1
-1
-1
-1
-1
-1
-1
-1
-1
-1
-1
-1
-1
-1
-1
-1
-1
262
1
1
1
1
1
1
1
1
1
1
1
1
1
1237
99
1
115
1
1248
-99
-8
-1
-1
-1
-1
-1
-1
1281
0
3111979 3116467 617570 613085 148 148 0
-674
-1
-1
-1
-1
-266
445
99
1
-233
-17
22
1
1
1
3
-88
-10
317
1
1
-267
412
100
-40
-1
-1
19
1
1
21
-136
1065
0
3114580 3116467 565663 567546 9 9 0
349
4
1
1280
0
3131549 3136548 747113 752114 25 25 0
564
735
-1532
-1
-1
392
-1565
-1
0
3133710 3135342 633972 635635 106 106 0
-69
-1
84
-78
-12
-1
-1
-1
-1
-1
-1
-1
-1
-1
-1
-1
-1
-1
-1
-1
431
-85
-4
-1
-42
-1
-1
-1
-3
-1
-1
-3
-1
-3
253
-448
-1
0
3133710 3135342 460782 462452 109 109 0
-69
-1
-162
-12
-1
-1
-1
-1
-1
-1
-1
-1
-1
-1
-1
-1
-1
-1
-1
-377
-1
55
-85
-4
-1
-42
-1
-1
-1
-6
-2
-3
-1
-1
-1
-1
-1
-348
-352
-1
0
3133710 3135302 901985 903610 95 95 0
-69
-1
-162
-12
-1
-1
-1
-1
-1
-1
-1
-1
-1
-1
-1
-1
-1
-1
-1
-109
323
-85
-4
-1
-42
-1
-1
-1
-3
-1
-1
-3
-1
-3
253
-448
-1
0
3136112 3136550 593066 593503 21 21 0
184
-20
4
0
3140308 3147465 910538 917703 23 23 0
-1207
-351
-189
-29
-641
-471
-670
-1101
111
1
393
-727
12
-57
-1
393
-202
-157
-29
73
0
3141161 3141387 866585 866810 8 8 0
88
0
3146425 3148247 422180 423988 128 128 0
18
35
1
23
99
1
1
1
1
7
1
4
2
3
1
10
1
3
1
2
1
2
2
-40
8
-25
-1
-1
-3
-2
-1
-3
-1
-1
-1
-132
70
16
-68
108
973
1
1
-31
-1
-1
0
3148870 3149066 801669 801865 3 3 0
0
3149067 3149409 802015 802354 32 32 0
73
1
1
0
3152321 3152660 805265 805607 32 32 0
-269
-1
-1
0
3152476 3153067 874012 874636 96 96 0
-112
-5
-1
98
-4
-59
-1
-1
-1
-2
-1
-138
-1
-1
-1
-1
-1
-5
-3
-1
-1
-1
-1
-1
-1
-1
-1
-4
-1
-4
-3
-1
-98
-1
-1
0
3152810 3153006 805608 805804 3 3 0
0
3153004 3153273 419430 419699 1 1 0
0
3154450 3157602 1135391 1138542 90 90 0
327
32
-144
-110
659
0
3163479 3163558 1860227 1860148 0 0 0
0
3163482 3166170 1027721 1025034 3 3 0
584
0
3163482 3166170 863905 866590 8 8 0
-37
548
398
106
443
882
-248
0
3166170 3166500 791624 791954 7 7 0
0
3166170 3169958 431839 435625 54 54 0
1288
1
-130
2169
0
3166210 3169918 765261 768969 11 11 0
1248
1
-54
-77
-1
2171
0
3174310 3181123 902711 909534 43 43 0
1467
-490
78
70
156
1
-80
-1
397
878
-309
-1
-1
-1
-1
-1
-1
-1
-1
-1
-1
-1
-1
-1
-1
-1
-426
172
110
383
-896
753
0
3174310 3175553 461509 462756 24 24 0
-114
-1
-251
-97
0
3174310 3175553 634696 635938 21 21 0
1092
0
3174352 3174963 606565 607176 18 18 0
0
3174310 3175209 749982 750866 46 46 0
49
4
1
42
1
1
1
3
1
1
3
1
3
700
1
0
3175878 3176304 753818 754244 40 40 0
-75
4
0
3175858 3176220 553889 554254 44 44 0
-353
-5
-1
0
3178317 3181005 852867 855544 390 390 0
24
-4
-13
45
5
1
1
3
1
1
1
2
3
13
-227
-312
-1
-1
10
-3
485
14
1
10
6
1
-10
-1
-1
-1
537
92
831
0
3181220 3182966 1145817 1144107 83 83 0
195
116
1
1
1
1
1
1
1
1
1
1
1
1
1
1
1
1
1
1
1
1
1
1
1
1
1
1
1
1
1
1
1
1
1
1
-419
-16
366
1
0
3182967 3185707 439070 436322 16 16 0
-349
210
-498
-17
-1
-1014
-1
-1
-1
-606
0
3185706 3189412 784753 788461 17 17 0
-660
-1
807
1
1
1
1
-865
-1
-550
-1
-1
0
3185706 3189412 435585 431879 57 57 0
315
-344
0
3190248 3190471 866589 866810 7 7 0
18
71
0
3190258 3190564 805797 806081 38 38 0
11
173
1
1
1
1
1
1
1
1
1
1
1
1
1
1
1
1
1
23
1
1
0
3190350 3190564 1214491 1214275 13 13 0
-127
-2
0
3202558 3207558 818133 823134 30 30 0
119
95
1
696
-167
-588
-257
696
-1092
-1
-28
-453
395
0
3203086 3203451 851039 851402 24 24 0
-141
-1
201
1
1
1
0
3203808 3204691 779459 780357 48 48 0
-87
-1
318
-10
-372
-1
-1
-1
-3
-2
-6
-1
-1
-1
-41
-1
-3
0
3204052 3204592 607176 606635 23 23 0
-169
0
3209937 3211251 911827 913142 54 54 0
-268
0
3212670 3215300 600298 602940 104 104 0
-93
-1
-1
-720
-1
-150
-1
-1
-29
-399
-10
-86
0
3216682 3217042 428351 428705 23 23 0
110
1
1
1
1
11
0
3218998 3220928 616327 614403 25 25 0
145
1
477
1
985
-138
-1
-1
24
1
1
21
0
3218998 3220928 882427 884350 53 53 0
145
1
1
212
1
158
-98
243
-77
-1
-1
267
408
-101
-1
-1
50
14
1
1
10
0
3220360 3220928 565663 566229 4 4 0
348
1
0
3222847 3226671 2335489 2331678 32 32 0
64
561
76
-198
-1
136
232
246
116
616
231
48
175
1
305
1
239
1
-277
0
3224348 3225098 1299248 1298498 3 3 0
11
-736
0
3222847 3226671 1731241 1735066 37 37 0
274
-90
-1
-1
-1
262
91
318
115
117
-125
-1
-88
35
-125
-129
934
303
-521
0
3222847 3226671 3856281 3852466 41 41 0
263
225
137
1
-75
-1
16
433
-244
-86
35
125
107
783
171
1
1
301
-521
0
3222847 3226671 206985 203137 58 58 0
-356
-137
-1
134
-274
-1
136
115
333
30
125
-143
735
1
183
-125
-1
-1
-1
-1
-1
180
-346
-1
-1
-1
-1
-1
-1
-1
-1
-1
-1
-1
-1
-1
-1
-1
-1
-1
-1
-1
-1
-175
0
3236221 3245640 479278 469879 71 71 0
185
1
1
466
22
1
265
-47
-307
98
-425
-1
12
34
665
-231
504
1
1
1
1
1
23
-655
-600
10
1
903
1
-678
221
105
27
1
-242
885
1
1
-58
-1
-1
-3
-1
-541
-181
35
1
1
1
1
1
-242
-1
-1
628
1
1
1
0
3235722 3247319 652975 641380 82 82 0
499
178
19
1
1
1
41
-1060
91
-424
53
1
-341
-114
205
725
1
1
1
-266
-401
-1
-1
-24
596
12
-62
-11
-1
-353
-1
-1
485
1
-675
-1
-1
221
105
27
1
60
-182
614
267
1
1
-140
-1
-462
-1
-198
-1
25
1
5
-526
-1
-32
-1
-1
-301
-1
-1
39
1
2
1
1
-657
0
3251070 3251456 392795 393181 18 18 0
0
3253059 3258832 3843983 3849756 82 82 0
43
-7
-817
292
271
33
-284
-390
-292
-68
155
-519
-127
315
-2014
82
1
1
43
-7
0
3254780 3258834 1954627 1958684 57 57 0
-413
200
-92
212
10
-519
-1057
-801
-1
-96
581
49
-7
0
3258831 3259041 1598499 1598280 19 19 0
125
-6
-10
-1
-19
-2
-4
-1
-3
-1
-1
0
3258831 3259040 2155704 2155913 1 1 0
0
3259042 3264796 1567815 1562046 32 32 0
-1414
-1
-1
-393
-287
-1
-38
-1
-417
-12
-446
-1220
-23
-471
340
5
-8
-3
-469
0
3265979 3371704 687841 582077 471 471 0
628
12
1
8
156
-435
386
14
-8
-1
-72
18
7
21
120
-110
-1
148
145
218
-74
1006
-100
-1
-1
-7
-1
-1
-1
-1
-110
51
1941
1
-294
306
-146
-341
491
-7
123
1
-81
469
1
-61
55
-23
648
147
-153
-182
-4
-73
-1
428
-261
-1004
183
66
-80
170
-955
-1
595
-96
-107
-1
-1
-4
-1
93
34
-365
-419
-1
-104
26
96
94
-44
43
1
14
-483
-52
-1
-1
20
-191
-470
-381
-28
-91
-148
88
-147
-25
-17
-667
-192
-1
-1
-1
-488
-242
705
-1488
-80
186
-225
-1
-1
-8
-433
-820
-1127
37
-123
-1
-1
-672
-1
193
-132
-37
-1
-1
-347
-320
-401
-2318
60
-115
-200
-1
-1
-1
-150
-796
459
1
-809
-1
-1
-1
-1
-1
-1
-1
-1
-1
37
1
995
-144
19
-349
76
-2230
22
1
-26
-189
814
17
43
1066
89
1
166
261
-9
41
-340
-114
205
734
1
1
-257
-401
-1
-1
409
-219
-65
-11
-1
-758
-759
-1
-1
407
1
27
-770
266
-140
-467
-195
-1
29
-566
-1
-1
-294
-1
-1
39
1
2
1
1
-1757
-1
265
-214
-1
-1050
-1609
-291
178
179
-300
-1
559
954
862
1
-265
535
1203
1
1
-214
-215
-983
610
-100
982
246
1
-305
481
805
1
-137
-1
-136
236
138
-15
-38
-546
340
572
-986
322
-1579
44
1
-1054
-1
229
100
-1986
-2910
332
-330
-1
1337
12
1
1
1
38
-33
8
-136
2248
56
1
-1054
378
-757
999
1
-275
-219
-617
-1
-1
-1
-1
-28
-198
120
1
83
489
2119
132
-680
-119
-1
-1
-1
-970
-1177
99
187
1
1
1
-110
-29
-1
-1
23
-131
-1
-63
-3456
39
1297
-949
-935
140
1
1
-3488
-1949
1246
-164
16
511
2
1
3
1
1
1
1
2
1
1
1
38
1
1
-1081
55
1
-96
-289
-235
1510
1
640
1
-78
-195
-1
-38
15
14
198
1
0
3274139 3280904 513508 506746 36 36 0
-22
795
-337
-73
432
490
1
948
318
-203
310
1
1
1035
-41
-1
-161
-1
-5
-1
130
-1010
-1
89
25
1
75
0
3280940 3282789 497069 498924 31 31 0
-22
-156
-52
562
-114
-381
-122
141
1
-240
-25
-17
0
3282741 3300566 497116 479281 128 128 0
7
2
-15
-666
-1
1322
-596
-1
90
-1106
269
-234
-1
-545
-1828
497
-30
23
-276
199
-132
-383
-602
-119
252
863
1
-548
-162
-1
-488
180
-676
-1
-1
-1
350
-30
-290
255
1
-44
-70
-155
-1
9
-109
-84
-171
-156
-1
-1
22
1
1
1
1
1
1
1
21
11
3
-1501
322
97
-232
-1278
0
3300793 3312381 718950 707356 58 58 0
-683
-1
-1
754
-47
-1
314
1
266
-252
50
1
-891
508
-239
-17
-37
1318
-14
-1
-75
9
1
6
-402
-1084
-1
-1
-83
-1
-1
-1
28
-770
-1
-1
-108
-1
159
32
-37
-1
72
-664
9
1
541
1
1
331
1
1
-121
578
0
3301289 3336205 479280 444368 261 261 0
653
21
1
265
-47
312
97
1
166
967
-231
505
1
1
1
1
22
1040
-212
-1
437
1
1
-400
-759
407
28
-770
-1
266
-62
-1
-1
-3
-1
77
-649
24
1
1
1
-255
-1
-1
285
1
332
1
1
1
-120
-1678
-1
265
-214
-1050
7
410
-101
-89
-1
157
1
-329
-17
-502
-582
63
861
-88
-1499
-94
138
1
-117
-1
-149
-55
-1
1509
171
1
1
-218
-123
-1075
-133
473
1
-41
-62
-334
88
557
1
247
1
-1276
323
1
503
138
-15
-38
-60
-1
-1
-487
-158
183
-211
334
28
-53
-462
358
-151
-1
31
254
-1401
-1
227
1
1374
1
-384
31
53
1
1
11
1
1
1
-424
566
-1076
-1183
-1
-1
-1
-1
-1
-1
-1
-1
-1
0
3312384 3313367 515905 514923 11 11 0
-81
-1
183
282
394
0
3318127 3319792 819340 820971 108 108 0
127
1
587
115
1
1
1
3
2
6
1
1
1
41
1
3
-86
-1
431
1
1
1
1
1
1
1
1
1
1
1
1
1
1
1
11
1
161
1
0
3317823 3330782 903954 890993 232 232 0
1015
1
-265
-319
699
404
318
1
111
-33
-71
1806
9
-91
976
1
247
1
309
559
1
-62
-1
-1
-1
-1
-1
-1
-1
664
1
238
5
-10
255
138
-597
-158
183
572
1306
-769
-1
-1
-1
-1
-1
-69
60
-100
-1
-1
-1
-1
0
3335894 3336205 1152417 1152106 6 6 0
0
3336197 3341089 398914 403793 191 191 0
133
1
1
1
1
1
1
1
1
1
1
1
1
1
528
1
1
1
1
594
445
17
-22
-1
-1
-1
-3
88
10
-317
-1
-1
267
-503
-1
-8
-10
47
-24
0
3336197 3345229 881189 890184 224 224 0
-561
114
1
1
1
1
597
117
368
-95
-1
-1
244
-74
-1
-1
267
503
11
59
1
3
1
1
-1345
-1
-2
-1
-56
-462
-1
-1
539
50
1
10
1
-942
47
1
1
1
1
1
1
1
1
1
1
1
1
1
1
1
1
1
1
1
1
1
1
1
1
1
1
1
1
1
1
1
1
1
1
1
1
-21
-221
-56
-1
107
-167
-115
-1283
-1
188
1
-280
0
3337439 3339368 735670 733747 24 24 0
30
-328
-1
34
222
1086
1
1
1
9
50
-24
0
3336197 3340685 842695 838217 148 148 0
674
1
1
1
1
594
-321
-1
125
17
-22
-1
-1
-1
-3
88
10
-317
-1
-1
-242
26
101
1
-199
-1
203
1
1
10
1
1
39
7
1
1
-24
9
0
3338796 3340764 565663 567625 12 12 0
-247
96
1
1
1
9
1
1
48
-24
0
3340388 3345229 856083 860896 160 160 0
-171
-1
-2
-1
79
-438
-11
-198
175
157
-23
-1
-1
20
-13
-270
-1
-1
-681
47
1
1
1
1
1
1
1
1
1
1
1
1
1
1
1
1
1
1
1
1
1
1
1
1
1
1
1
1
1
1
1
1
1
1
1
1
-21
382
896
-257
598
1
168
-109
0
3341947 3345229 553547 550270 149 149 0
216
-18
-244
-1
-1
-2
-1
-1
59
1
1
1
2
1
1
1
-131
45
-55
247
131
-52
17
1326
360
1
-280
0
3346275 3346591 408384 408699 19 19 0
113
1
1
-9
-126
0
3346592 3347204 462166 461551 22 22 0
-191
-352
-1
0
3347223 3348236 404403 405412 145 145 0
38
1
1
-73
-1
-1
154
3
1
1
1
1
4
4
1
1
1
1
-551
-29
-9
-3
14
-48
-1
-1
-1
-1
0
3348424 3348667 405499 405742 13 13 0
0
3348484 3349981 455308 453804 100 100 0
17
1
1
29
-143
-292
8
25
129
124
-505
-1
-1
-54
-49
-1
-1
-1
-1
-4
-6
-1
-1
0
3350826 3352758 815604 817533 73 73 0
-75
-1173
103
187
1
1
1
160
-193
0
3350826 3353483 739368 742025 109 109 0
-75
-995
-1
281
-196
155
-193
654
1
1
0
3354569 3356585 934704 932688 26 26 0
-51
822
7
-158
0
3360262 3360699 818131 818568 21 21 0
122
-111
4
-20
0
3371700 3560495 576448 387635 604 604 0
-216
-3
-369
110
-1120
-4470
691
1
-15
-2024
1371
50
1
1
1
3
-98
1527
-1286
-1
-1
-1
-1
-1
-1
-1
-1
-1
-1
-1
-1
-1
-183
-74
6
1
29
1
4000
181
-545
-1
-2696
4373
-757
-11
-10
-724
-1084
824
-3029
439
1
5
-2218
2329
3566
-346
-2659
-179
542
1
-2562
1204
-141
47
242
128
-131
357
-658
-60
-460
183
-1372
-1184
-1
-623
-1
972
191
78
1
-47
8
-716
-278
294
1606
-197
-164
213
-27
14
-238
-1
2482
61
398
707
-344
-105
180
-153
-1197
-1
718
1
198
957
315
-203
314
1
1
789
-287
-1
52
-118
-1
-1
-1
-1
-1129
-1
-1
6
185
1
1
1
1034
-141
-308
-144
-153
385
-148
-195
-54
-597
-115
-316
-98
3
-322
11
-4
53
1
-23
-94
50
95
313
-40
-38
66
21
300
-114
223
409
1
-36
-1
-1
-1
-1
8
1
-261
267
-542
-4
59
76
-14
-1
-47
83
30
-95
127
-97
-1
-1
-1
-1
-1
-1
-1
-1
-99
-1
176
693
-26
482
72
694
1667
-140
249
12
-594
-1
90
-16
-108
1062
-409
-557
2332
52
-304
1006
-279
371
33
-137
693
1
412
1
-134
-173
-649
-1
-1
-128
14
68
-865
81
213
-636
-83
-173
191
7
-1145
-448
263
70
-238
-686
161
-426
119
-280
321
1
-39
-94
280
54
22
1
-314
-308
31
64
1
231
1
214
1
28
-895
-212
292
1
1
1
23
232
-1020
-1
-1257
774
-775
-292
-29
-1
-1
-3
-1
-202
-520
15
21
1
1
1
1
1
1
1
-242
-1
-1
290
1
1
-115
217
1
1
1
-120
578
1835
1
1207
1
3
49
57
1
-81
-1
-1
-1
-120
43
1
68
1
1
1
-31
114
407
-701
468
1
1
-434
-221
-686
-809
-98
-254
-1
-209
-1
-961
-178
364
605
-82
-897
-137
477
-37
-397
87
755
-190
167
-586
222
1
-145
-16
-104
-1
823
-49
-38
-60
-1
-1
-1039
333
-80
-465
169
1
187
-18
-65
-67
33
905
-125
61
1
1
442
-120
-1
182
-369
128
-1310
36
48
1
1
11
1
1
1
-424
16
1
551
1
845
1
-1427
-1
-1
-1
-1
561
-1889
862
1504
-324
-1464
-1
1382
-861
443
-33
-349
808
1
-4334
-1931
-126
-987
1137
5836
-2665
2531
1
1
1
1
1
1
1
1
1
1
1
-926
2079
-2589
116
1
-78
2494
-2291
1043
1582
26
-38
6
-325
3576
-137
-1
-86
-1
-1
3380
-184
-201
-262
55
-1324
-1
-1
-1
-1
-1
-1
-1
-3
-5
-1
-1
-64
-1
-1356
575
-441
259
-1157
18
1
-22
0
3370830 3372693 3806495 3808355 14 14 0
27
343
198
1
-515
-5
478
0
3370830 3372693 1963444 1965304 20 20 0
-27
-324
-1
21
42
-37
120
1
201
44
1
-273
478
0
3371667 3372694 2262607 2261578 11 11 0
-247
-1
-1
-5
478
1
0
3375833 3376308 3793758 3794233 1 1 0
0
3379950 3380520 878274 878820 32 32 0
164
1
1
1
1
1
1
1
1
1
1
1
1
1
1
1
1
1
1
1
1
1
1
1
0
3380520 3382486 613006 614969 12 12 0
-193
-1206
137
-20
21
1
30
1
12
0
3380599 3382486 838217 840098 17 17 0
-114
1340
32
1
1
9
37
1
1
1
-213
-1
0
3380520 3382486 885751 883785 37 37 0
-147
-44
-16
-1
-3
-1
1328
6
7
1
4
14
0
3381915 3382486 733747 734314 7 7 0
168
49
1
6
0
3382284 3382486 917702 917904 0 0 0
0
3386453 3387626 398553 399740 71 71 0
-194
-1
-1
-1
-1
-1
-1
-1
-1
-1
-1
-1
-1
-1
-1
-1
-1
-1
-1
-1
-1
-1
-3
-1
275
1
1
1
1
1
1
1
1
1
1
1
1
1
-273
-1
-1
-1
0
3389791 3390033 850427 850660 22 22 0
165
1
1
1
1
1
1
1
1
0
3395333 3398359 858361 861419 153 153 0
-276
182
-17
832
-258
764
217
-14
12
1
-117
4
102
-8
-2
-1
-1
-1
-2
-29
-1
-1
-2
-1
-1
-1
-8
-1
-1
-1
-1
-1
-2
-5
-1
-1
-1
-1
-1
-1
-72
-1
-1
-1
-1
-1
-1
-1
0
3395333 3399513 887641 891807 210 210 0
-250
-27
-24
-1
159
-17
-100
-116
-1287
-1
-584
12
1
1
228
1
1
1
1
1
1
1
-108
-1
-1
-1
-1
-1
-1
-1
293
1
1
1
1
1
1
1
1
1
1
1
1
1
1
1
1
1
1
1
1
1
1
1
1
1
1
-68
624
-154
-72
-1
-1
-1
-1
-1
0
3394590 3397868 611826 608544 144 144 0
-216
18
244
1
1
2
1
1
-59
-1
-1
-1
-2
-1
-1
-1
131
-45
-302
182
-17
-693
0
3398705 3399513 622985 623788 34 34 0
545
1
1
1
1
1
-99
0
3398705 3399513 449791 450596 36 36 0
-143
-1
403
1
1
1
1
1
-99
0
3399003 3399513 530157 530673 27 27 0
-477
-1
-1
-1
-1
-1
0
3399114 3399513 861420 861820 20 20 0
-240
0
3399261 3399508 558347 558595 13 13 0
-189
0
3399513 3402049 891932 894474 80 80 0
-202
-499
-1
-1
-198
-1
-2
128
0
3399513 3400364 530798 531653 28 28 0
-202
-499
-1
-1
0
3399511 3402049 450719 453265 63 63 0
-204
-499
-1
-1
166
-27
-1
-6
-1
-2
128
19
-357
-462
80
-334
0
3399513 3402049 623913 626456 101 101 0
-202
-499
-1
-1
-198
-1
-2
-31
93
0
3403574 3404135 909609 910171 15 15 0
-123
0
3406090 3406299 587756 587966 19 19 0
-135
0
3412455 3413253 889906 890721 69 69 0
-14
303
1
1
1
1
1
-186
-1
-1
-1
-1
-1
-1
-1
-23
-25
-1
-1
-1
-1
-1
-1
-1
-1
-1
-1
-1
-1
-1
243
0
3412455 3413204 860619 861419 109 109 0
-11
58
217
23
10
1
1
1
-114
6
-78
-1
-1
-1
-1
-1
-1
-1
-15
-1
-1
-1
-1
-1
-1
-1
-1
-1
-1
-1
-1
-1
-26
-1
-1
-1
-1
-1
-1
-1
-1
-1
-1
-1
-1
-1
-1
-1
-1
-1
-1
-1
-1
-1
-1
-1
-1
-1
-1
-1
-1
-1
-1
-1
-1
-1
-1
0
3413174 3414450 1140960 1142249 34 34 0
-473
-1
-1
-1
-1
-3
-369
-1
-1
-92
-1
-1
-1
0
3416483 3417979 624768 623283 60 60 0
1010
1
1
1
1
1
-128
104
1
1
1
1
1
0
3416483 3417340 547769 548623 27 27 0
151
1
1
0
3416483 3417979 892787 891291 29 29 0
-1087
158
0
3417463 3417979 548621 549131 27 27 0
30
1
1
1
1
1
0
3419065 3421861 211095 213900 43 43 0
176
-534
-394
-1
-88
-1
402
-514
-1
-144
-61
-281
-180
0
3432220 3433212 641387 640396 8 8 0
88
1
-396
0
3434627 3441390 679684 672912 55 55 0
-22
648
-295
-188
-70
-1
-1
-695
23
1
-209
-768
182
69
-80
170
-951
-1
357
-444
-7
-1
-1
-1
-1
88
-400
-413
-1
-110
26
112
-112
-1
-6
45
1
14
1
1
1
0
3441386 3447991 3817293 3823901 55 55 0
-5
445
-465
306
259
136
-432
-1
204
-44
-597
-115
-311
114
-313
-15
53
1
-23
-1
-94
-1
50
-8
-1
86
315
-117
-170
177
-115
-448
6
-27
150
1
-39
151
255
126
329
0
3448092 3449123 499001 500041 49 49 0
132
-11
-50
83
-30
-78
122
1
3
-12
3
-5
7
-4
-1
-88
-1
-1
-1
-1
-1
-1
-1
-1
-4
21
-236
-1
5
8
77
0
3448593 3449118 3494321 3494855 15 15 0
-121
-1
-1
-1
-1
-1
-1
-1
-1
-123
150
0
3448593 3449118 3737750 3738286 20 20 0
-121
-1
-1
-1
-1
-1
-1
-1
-1
-4
73
-23
-32
143
-25
0
3449195 3451058 3612731 3610877 52 52 0
22
21
26
1
-298
-1
79
34
85
204
32
1
145
42
-70
-356
341
0
3449195 3451056 1753797 1755648 39 39 0
208
140
98
34
334
133
42
282
483
79
0
3449195 3451056 2189257 2191115 51 51 0
22
14
172
-140
-1
-43
56
35
85
-284
-1
141
107
-318
341
0
3449195 3451053 671016 672876 32 32 0
208
-95
-1
-1
178
-31
-25
455
-429
192
-16
-1
130
79
0
3451013 3468839 671056 653203 146 146 0
689
-186
-1
-1
-1
-489
-388
258
301
-398
-108
-1471
-3
-9
-431
-821
1165
-122
-1
-1
368
-306
-25
-341
-1
-1
1351
-134
1106
1
299
554
-100
-1
-1
-1
-1
-129
14
-70
-1
-1
-151
327
1
1
1
-350
320
1
303
65
155
1
-9
517
1
1
-22
-1
-1
-1
-1
-1
-1
-1
-1
-1
-1
-1
-1
-1
-1
-1
-1
1024
-139
-1
23
-670
22
-993
161
544
-264
25
-23
0
3468840 3479937 718454 707351 74 74 0
-187
-41
-94
280
-391
-1
338
301
1
-187
17
1
34
1
1
-663
-231
-212
-534
-54
-769
549
-14
-1
-75
9
1
-6
-1
-821
335
-325
-1
-1
-99
-1
-1
-1
-1
15
-777
-1
-102
-1
-229
-1
-194
555
1
1
1
1
1
533
1
1
1
-114
217
1
1
-121
578
1
0
3468840 3503770 652479 617562 233 233 0
179
20
1
1
-26
15
-79
280
-342
-365
23
64
1
231
1
196
12
41
1
-341
-114
-646
286
1
-668
-1
-1
-623
-65
-11
-1
-356
-1
-1
-821
-341
-1
417
15
-1068
-107
-1
-126
-336
-199
26
1
1
1
5
526
-34
-1
-1
-84
-217
-1
-1
39
1
2
1
1
657
-1585
248
1
-811
395
1
57
53
1
1
-84
-1
-120
112
1
1
1
-31
114
114
21
270
-528
287
363
-429
-909
177
1663
-481
-181
879
-175
-894
-1689
196
-193
651
-102
222
1
-145
-119
-1
-351
-1
-135
339
-49
-38
709
1433
1
-210
-57
-29
40
936
-128
61
1
1
442
-670
128
-600
-1
232
-96
924
1
549
-513
334
1
231
1184
1
1
1
1
0
3485388 3498339 903954 890993 182 182 0
-1598
-879
223
-313
112
-36
194
89
-86
1520
1260
-193
167
1
559
1
-25
-37
-1
-1
-1
-1
-1
-1
-1
186
1
-145
-119
-1
451
5
-10
358
2227
1
-205
-62
68
936
-121
-1
-1
-1
-1
-1
-10
65
1
55
-100
-1
-1
-1
-1
283
0
3494864 3497409 546085 548623 57 57 0
1312
1
-201
-62
68
1
1
1
194
1
1
0
3503454 3506769 1152417 1149103 48 48 0
79
1
1
1
1
-320
247
-1674
-1
-1
-218
0
3509069 3511816 771711 768968 17 17 0
349
-45
-1
-1
7
86
1603
1
1
1
0
3512512 3516299 784713 788501 66 66 0
315
-36
-1
-348
-1
807
1
1
1
1
1
1
-861
-1
-555
-1
-1
0
3519432 3519786 737625 737985 23 23 0
-236
-11
-1
-1
-1
-1
0
3524147 3525955 806427 808249 122 122 0
130
1
1
-32
-1
-1
-1148
-12
206
1
1
1
3
1
2
3
1
1
-24
9
-40
-2
-1
-2
-2
-1
-1
-2
-11
-1
-3
-2
-3
-1
-1
-5
-1
-1
-1
-100
-25
-35
0
3528437 3528706 801402 801671 1 1 0
0
3539448 3539763 607177 607490 20 20 0
69
-127
87
1
0
3541100 3541785 603785 604478 87 87 0
-51
-1
-1
-1
50
18
-6
-374
-1
-1
-1
-1
0
3540816 3541785 453520 454505 113 113 0
384
-18
-1
-1
-1
-1
-7
-3
-1
-2
-99
-1
-2
-272
-1
-1
-1
-1
0
3540816 3541785 626710 627692 110 110 0
384
-18
-1
-1
-1
-1
-7
-3
-1
-2
-371
-1
-1
-1
-1
0
3540816 3541785 894729 895709 113 113 0
384
-18
-1
-1
-1
-1
-7
-3
-1
-2
159
40
-172
-1
-1
-1
-1
0
3542406 3542649 605102 605345 13 13 0
0
3542736 3543745 605533 606546 146 146 0
78
1
1
1
1
-45
17
6
7
26
-556
-1
-1
-1
-1
-3
-1
-1
-1
-2
-2
-1
154
1
1
-75
-1
-1
0
3542736 3543123 742329 742713 60 60 0
78
1
1
1
1
-49
13
6
-8
-1
-1
-1
13
-9
5
0
3544354 3549235 612681 617570 210 210 0
829
-893
140
21
1
1
-18
-1
-1
47
1
1
1
1
1
1
1
1
457
26
-23
-4
18
246
1
1
-74
-237
-13
86
9
1
1
1
-19
-17
-115
-1
-660
-265
-1
-1
-1
-1
-531
-1
-1
-1
-1
-1
-1
-1
-1
-1
-1
-1
-1
-1
0
3546076 3548012 733747 735670 134 134 0
218
1
1
1
1
1
1
9
1
457
26
-23
-4
18
246
1
1
-74
-249
86
9
1
1
1
-19
-17
86
-29
-1
0
3546450 3551467 917702 922688 151 151 0
320
-61
6
-270
-56
-1
-501
-1
-1
-1
-1
-208
-1
626
-612
-1
-1
-1
-1
-1
-1
-1
-1
-1
-1
-1
-1
-1
306
1
1
1
1
1
1
1
1
1
1
1
1
1
1
1
1
1
1
1
1
1
1
1
1
1
1
1
1
1
1
1
1
1
1
1
1
1
1
1
1
1
1
1
1
1
1
1
183
1075
-15
-133
-1
-1
-1
-1
-1
-1
-1
-1
-1
-1
-1
-1
-1
-1
-97
-1
177
1
1
1
1
1
1
1
1
1
1
1
1
1
1
1
1
1
1
1
1
0
3544354 3551467 886079 879012 292 292 0
-10
-1
-1
-463
-60
-1
-3
-1
297
1040
10
1
1
11
44
1
1
1
10
7
457
26
-38
6
-558
-1
-1
-1
-13
86
6
3
1
1
1
-19
-17
327
-827
-415
-1
-1
-1
-1
-1
-1
-1
-1
-1
-1
-1
-1
-1
306
1
1
1
1
1
1
1
1
1
1
1
1
1
1
1
1
1
1
1
1
1
1
1
1
1
1
1
1
1
1
1
1
1
1
1
1
1
1
1
1
1
1
1
1
1
1
1
1273
1
-142
-1
-1
-1
-1
-1
-1
-1
-1
-1
-1
-1
-1
-1
-1
-1
-86
163
14
1
1
1
1
1
1
1
1
1
1
1
1
1
1
1
1
1
1
1
1
0
3544758 3551467 838217 844899 176 176 0
425
1027
34
1
10
29
1
1
1
1
1
1
1
1
18
-201
-1
199
1
57
26
-38
-331
-501
-1
-1445
-1
-1
-1
-1
-1
-1
-1
-1
-1
-1
-1
-1
-1
306
1
1
1
1
1
1
1
1
1
1
1
1
1
1
1
1
1
1
1
1
1
1
1
1
1
1
1
1
1
1
1
1
1
1
1
1
1
1
1
1
1
1
1
1
1
1
1
1273
-143
-1
-1
-1
-1
-1
-1
-1
-1
-1
-1
-1
-1
-1
-1
-1
-1
-1
-1
-1
-1
-1
-1
-1
-1
-1
-86
-1
229
1
1
1
1
1
1
0
3548409 3549596 560512 561685 71 71 0
419
1
1
1
-274
-1
-1
-1
-1
-1
-1
-1
-1
-1
-1
-1
-1
-1
274
1
1
1
1
1
1
1
1
1
1
1
1
1
1
1
1
1
1
1
1
3
1
1
0
3549412 3551467 842824 844899 47 47 0
1318
-132
-1
-1
-1
-1
-1
-1
-1
-1
-1
-1
-1
-1
-1
-1
-1
-1
-1
-1
-1
-1
-1
-1
-1
-1
-1
-97
-1
177
1
1
1
1
1
1
0
3565224 3570175 1109109 1114080 87 87 0
-2146
-2443
-56
-48
-1
-48
29
-24
-1
-1
-1
-1
-1
-1
-1
-1
-1
-3
-1
-1
-1
-1
-1
81
0
3570902 3580454 1115667 1125218 278 278 0
-589
-60
-216
-1
-3
-265
202
-1997
322
1
1
1
-101
127
3639
1
113
0
3580454 3584815 856861 861195 283 283 0
79
-11
-96
111
-34
45
1
1
1
-101
-1
-1
-16
-1
-1
-279
-1
-1
-232
18
244
1
1
2
1
1
-196
45
1
1
1
1
1
1
1
1
1
1
1
1
1
1
1
1
1
1
1
1
1
1
1
1
1
1
1
1
1
1
1
1
1
1
1
1
-466
432
1
401
-258
-346
-1
-72
-178
-109
58
58
160
-26
-1
-1
119
-101
-2
-1
-1
-1
-2
0
3580455 3590880 886152 896471 595 595 0
78
-11
37
-63
-142
48
1
1
1
126
5
-4
-487
18
244
1
1
2
1
1
-196
45
1
1
1
1
1
1
1
1
1
1
1
1
1
1
1
1
1
1
1
1
1
1
1
1
1
1
1
1
1
1
1
1
1
1
1
1
-242
-51
-1
-175
-100
-116
218
1
-1004
-1
-63
-1
-10
-178
-112
113
-187
-1
113
-119
-7
-1
-1
-1
-1
-1
-28
645
407
101
-58
-69
-1
-1
-1
-1
-1
-278
-43
737
-35
-36
-419
561
-183
1079
1
1
1
1
1
1
1
1
1
1
1
1
1
1
1
1
1
1
1
1
1
1
1
1
1
1
1
1
1
1
1
1
1
1
1
1
1
1
1
1
1
1
1
1
1
1
1
1
1
1
1
1
1
1
1
1
1
1
1
1
1
1
1
1
1
1
1
1
1
1
1
4
1
1
1
1
1
1
1
1
202
-301
113
8
280
-215
71
28
1
1
0
3580455 3584523 612608 608544 194 194 0
74
-15
33
-63
-145
45
1
1
1
-131
-495
18
244
1
1
2
1
1
-742
432
1
-262
-743
-1
-72
-178
-112
113
0
3581239 3585180 553547 549599 197 197 0
535
1
1
1
1
1
1
2
-138
45
301
-182
452
1
892
-109
-1
-72
-178
-112
113
-189
-1
-1
-1
-1
-1
-1
107
-118
-34
-1
-1
-1
-2
-1
-3
-2
-1
-1
-3
-1
-1
-1
-1
60
1
1
1
1
1
1
1
0
3585323 3590880 449791 455269 238 238 0
-143
404
1
1
1
1
1
-503
-45
705
-31
-35
-35
82
-338
-16
-461
85
1
-183
-149
931
1
1
1
1
1
1
1
1
1
1
1
1
1
1
1
1
1
1
1
1
1
1
1
1
1
1
1
1
1
1
1
1
1
1
1
1
1
1
1
1
1
1
1
1
1
1
1
1
1
1
1
1
1
1
1
1
1
1
1
1
1
1
1
1
1
1
1
1
1
1
1
4
1
1
1
1
1
1
1
1
-106
-1
-1
-57
-342
106
298
-212
-62
7
31
1
1
0
3585323 3590880 622985 628458 180 180 0
143
403
1
1
1
1
1
-503
-45
735
-36
-1
-35
-422
558
-183
537
542
1
1
1
1
1
1
1
1
1
1
1
1
1
1
1
1
1
1
1
1
1
1
1
1
1
1
1
1
1
1
1
1
1
1
1
1
1
1
1
1
1
1
1
1
1
1
1
1
1
1
1
1
1
1
1
1
1
1
1
1
1
1
1
1
1
1
1
1
1
1
1
4
1
1
1
1
1
1
1
1
-162
-342
-86
21
-116
-1
183
-212
71
28
1
1
0
3585622 3587111 530157 531653 59 59 0
352
-126
-1
-1
-1
-1
-1
-278
-43
0
3585733 3586371 861420 862058 45 45 0
0
3585880 3586141 558347 558609 16 16 0
85
1
-9
-94
-59
0
3586256 3588796 548623 546085 124 124 0
-121
-46
536
1
1
193
6
1
2
-29
-36
-419
561
-183
0
3589335 3589457 603785 603911 6 6 0
-54
-1
-1
-1
0
3589551 3590875 603915 605237 90 90 0
-158
-342
-383
6
13
-216
72
22
1
1
0
3590386 3590734 405756 406107 45 45 0
-49
-3
14
-38
-176
0
3590875 3599024 909562 917703 155 155 0
-542
-537
-523
315
478
-140
853
-172
-4
-183
620
1
1
75
1
1
1
1
1
4
1
1
12
259
-926
105
-1122
15
1
-53
-1
-781
74
-6
0
3592705 3592928 866589 866810 8 8 0
86
1
0
3591850 3599716 814374 806514 152 152 0
-103
-523
-28
-1
288
478
989
1
-172
-6
-522
-1
281
1
1
75
1
1
1
1
1
4
1
1
-1305
663
476
272
-168
-1446
-1
-1
0
3597984 3599716 422180 423901 115 115 0
18
35
1
23
99
1
1
1
1
7
1
4
2
3
1
10
1
3
1
2
1
2
-41
8
-25
-1
-1
-3
-2
-1
-3
-1
-1
-1
202
16
-1178
-1
-1
0
3601229 3601466 1212266 1212027 20 20 0
-99
-1
-1
13
0
3602024 3602819 394983 394183 15 15 0
-135
-1
-1
-40
-87
0
3602698 3605129 394178 391750 40 40 0
1291
649
1
-38
254
0
3604703 3607442 1078464 1081204 46 46 0
25
27
1
-16
-35
-1
-19
-1
-1
-1
-1
-1
-1
-1
107
29
1
1
1
1
1
1
1286
764
-295
-1
-1
0
3605137 3609208 391646 387575 15 15 0
2579
-343
0
3609140 3609221 3260130 3260211 2 2 0
0
3767268 3768688 138800 140217 7 7 0
114
63
164
349
-503
0
3767268 3768688 2254841 2256259 6 6 0
341
206
188
-166
0
3767268 3768688 1609635 1608214 6 6 0
-118
60
164
-560
-206
0
3768684 3769798 1846449 1845334 4 4 0
-676
-1
250
0
3843773 3844347 1848660 1849232 2 2 0
412
1
0
3844347 3849981 129217 123555 127 127 0
-1395
1044
-75
333
359
244
-534
74
281
-11
-1
-162
-126
-1
-1
-1
-1
-1
181
1
-174
-1
-171
-1
-1
-1
-1
-1
-1
-1
-1
-1
-1
-1
-1
-1
-1
-1
-1
-1
-1
-1
-1
-175
0
3844347 3849981 3858093 3852466 111 111 0
882
1194
225
137
-75
-1
448
-244
245
107
294
-133
79
1
-283
3
158
483
-345
0
3844347 3849982 2069261 2063603 132 132 0
-845
38
105
-568
-623
262
-522
-1
-1
-489
-1
-1
-144
259
-133
79
1
266
1
-19
-1
158
-133
6
172
173
-171
-1
-1
-1
-1
-1
-1
-1
-1
-1
-1
-1
-1
-1
-1
-1
-1
-1
-1
-1
-1
0
3844348 3849981 2620250 2625874 122 122 0
-530
-315
143
1089
11
81
133
137
13
62
332
297
-178
-129
-1
248
-287
74
94
-195
3
-162
3
30
274
173
-345
0
3844348 3849983 2636243 2630613 116 116 0
-259
623
105
-100
791
-58
-1
916
598
-143
259
-133
28
51
1
274
-9
3
-162
3
304
173
-349
0
3844348 3849981 3497082 3502719 124 124 0
-172
-1
-1
-1
710
53
52
-568
533
214
97
-130
677
1
-15
-9
-1
-155
-258
-1
-344
79
1
-153
-72
42
10
-11
-1
-26
139
28
276
-518
0
3844347 3849982 3731857 3737506 131 131 0
882
105
1100
232
1
-159
-1
287
930
154
-133
74
1
280
-11
-1
158
310
173
-171
-1
-1
-1
-1
-1
-1
-1
-1
-1
-1
-1
-1
-1
-1
-1
-1
-1
-1
-1
-1
-1
-175
0
3844348 3849981 2080769 2086424 137 137 0
-165
-1
-50
46
1
-584
-1
143
-408
-1
483
210
-441
318
232
-305
67
401
-133
-339
7
10
-11
-1
-162
3
304
173
-171
-1
-1
-1
-1
-1
-1
-1
-1
-1
-1
-1
-1
-1
-1
-1
-1
-1
-1
-1
-1
-175
0
3844347 3849981 208800 203137 138 138 0
-444
-402
143
-568
-615
-139
-1
-222
-178
-1
141
115
335
1
152
-143
259
-133
79
1
274
-9
3
-162
-126
-1
-1
-1
-1
-1
355
-171
-1
-1
-1
-1
-1
-1
-1
-1
-1
-1
-1
-1
-1
-1
-1
-1
-1
-1
-1
-1
-175
0
3844348 3849981 1758225 1763856 119 119 0
-440
547
-408
693
-214
138
-90
318
115
244
-24
212
-9
-1
402
-65
-69
79
1
266
1
-19
-1
468
173
-345
0
4723486 4724025 3739037 3739577 4 4 0
-293
-112
40
0
4723490 4730084 506745 500139 62 62 0
-286
-115
40
-270
-1
-148
-360
-139
-153
385
148
-192
-516
-570
-100
-8
325
-79
88
-295
-126
42
-78
41
26
-433
-137
86
406
1
-39
-1
-1
-1
9
1
-261
263
-329
-26
0
4723490 4731104 3817299 3824927 78 78 0
-286
-115
43
1
-266
-1
-55
-94
355
259
136
-624
4
10
-502
-565
-98
-422
-1
84
-7
-58
-1
-232
-126
42
40
-125
-123
-291
-137
-311
6
-27
150
1
190
255
126
-354
-98
-255
23
44
-31
-13
-1
-42
76
-111
-1
-156
0
4723489 4731104 1764476 1772087 93 93 0
-287
-115
40
-270
-1
-1
-148
47
308
259
-760
4
-13
-500
188
-92
-291
-107
-156
-1
174
311
-146
-126
42
40
78
26
-21
-123
369
-51
-1
-8
-343
150
1
190
381
-354
-352
-18
7
13
1
1
1
1
1
1
1
1
1
1
1
1
1
1
-47
-13
-27
-28
64
-266
-139
101
0
4723492 4729163 3863771 3858092 56 56 0
81
356
-71
-200
-1
-1
-148
-286
70
-143
253
432
-194
498
-16
-257
28
-286
435
-63
100
7
-57
-232
-1
-126
-755
-132
-1
-201
161
1
0
4723490 4731104 3729532 3721890 72 72 0
-286
-115
40
-270
-1
-1
-148
-1
355
-1021
-22
-1
-493
-570
-100
-8
209
-195
-1
88
-64
-1
-36
-197
-126
42
-165
-123
-369
-59
-1
492
1
-39
-142
-11
-1
261
102
19
-354
-1
-375
-1
-90
-39
-37
-1
34
1
-271
-139
0
4734573 4740675 1292388 1298498 167 167 0
-48
-1
-1
-4
-1
-4
-2
924
476
-106
-14
214
-1037
-79
-1
-213
-1
657
491
393
1
87
1
-1008
48
1
79
36
-30
-1
-1
-4
-1
-4
-2
76
0
4734573 4740675 2643561 2637462 204 204 0
18
-30
-1
-1
-4
-1
-4
-2
135
1
132
1
1
1
1
1
-386
266
-582
227
-1117
-1
-211
657
884
1
87
-789
-221
48
1
79
-32
0
4736445 4740506 1949969 1945909 145 145 0
-1031
-1
867
884
1
459
-417
-119
-104
47
1
79
-10
0
4734573 4740644 2078607 2072529 182 182 0
18
-30
-1
-1
-4
-1
-4
-2
-659
266
-582
-14
214
-1043
-75
-211
437
220
-63
-502
-1
321
1
87
-789
-222
47
1
79
0
4916682 4916965 2493343 2493626 6 6 0
-25
-1
130
1
0
5272306 5275639 1303107 1299780 105 105 0
11
1
-166
-1
-1
9
-86
490
1
96
1
1
709
-323
202
-9
82
1
-91
42
227
322
1
110
-244
-90
-1
-22
0
5277727 5277975 3497086 3497338 18 18 0
-168
-1
-1
-1
0
5280228 5285911 3858092 3863776 62 62 0
-53
202
150
-53
-1
-133
249
301
-50
-285
-227
-1
59
94
-12
65
331
12
285
98
-25
273
-112
4
1
-286
41
-66
-128
59
40
-110
283
-29
-223
-213
-431
-204
50
-188
189
0
5279305 5285909 500139 506746 55 55 0
-117
-591
132
1
136
-3
-1
-1
-1
200
1
149
103
-82
-136
114
301
21
-65
79
-402
231
-329
7
285
-507
4
1
-286
41
-55
-139
59
40
-421
-70
-154
-142
-1
754
-61
-115
-14
0
5278282 5285908 2107777 2115406 73 73 0
153
99
324
-34
23
-23
85
8
-393
-654
-1
-1
69
1
-137
202
1
149
-185
-136
-292
-174
74
41
-397
-1
-1
-565
7
-285
-1
99
-25
167
106
-112
4
-287
41
-193
99
-110
-312
106
409
-294
309
-175
-246
0
5278282 5285908 1772087 1764477 93 93 0
33
-100
444
-34
-46
-13
48
1
1
1
1
1
1
1
1
1
1
1
1
1
1
11
-26
1086
11
1
-137
-191
9
3
150
-185
-10
-1
48
192
-178
145
102
41
317
-80
-66
87
76
-173
-1
170
286
-101
92
-315
4
1
-286
41
-43
-151
99
-110
-312
106
567
-192
253
-61
-115
-14
0
5285374 5285909 3494321 3494855 6 6 0
73
153
-22
0
5285371 5285913 1290282 1289739 6 6 0
76
-61
-115
0
5285375 5285909 499534 499001 7 7 0
23
49
-156
0
5285740 5285915 3408800 3408975 0 0 0
0
5286657 5291958 123905 129216 168 168 0
-315
-1
-1
179
-171
-1
-1
-1
-1
-1
96
-3
403
1
-80
-79
-132
399
247
-245
431
-14
-213
-910
-406
-105
-37
538
1
46
0
5293601 5294138 3817142 3816605 20 20 0
108
-83
-1
-55
35
8
45
-63
0
5293601 5294137 2115406 2114871 8 8 0
-40
237
1
0
5294943 5295418 945223 945683 69 69 0
25
1
3
9
1
59
-10
130
1
5
1
4
1
1
1
1
2
1
-79
0
5294942 5296302 179892 178540 142 142 0
26
1
3
9
1
59
-10
-399
-1
148
105
1
26
-206
4
-133
188
7
0
5295491 5296034 945960 946504 64 64 0
106
-38
-56
12
1
26
183
-16
-1
-1
-51
0
5295323 5296331 951127 950114 127 127 0
-23
-75
-1
-13
-1
9
1
8
-29
120
-95
-1
10
1
26
-64
-124
-1
-13
331
7
-43
-4
0
5296034 5296331 948367 948671 30 30 0
202
-5
17
7
-24
-1
-1
-1
-2
-1
-1
-19
-4
0
5834035 5835893 1903278 1905136 13 13 0
27
-422
609
1
-359
-315
0
5897925 5900067 523103 525238 42 42 0
96
1
1
1
1
1
1
-364
-1
87
1
0
5901513 5902457 2448465 2449408 17 17 0
-188
366
353
0
5901520 5907499 3637925 3631948 65 65 0
-178
722
339
-508
911
-37
81
-143
40
19
175
-469
263
523
-357
-411
0
5901503 5907499 2133510 2139503 50 50 0
13
-182
-557
319
50
-384
-109
1063
117
204
172
24
279
-166
261
424
101
642
-45
-1
-81
-106
-65
0
5901516 5907500 1750531 1744552 58 58 0
550
143
213
200
-384
1171
-37
81
-143
40
19
600
-44
786
-767
0
5907499 5908766 947101 948367 3 3 0
55
732
-209
0
5907499 5908766 3639129 3640394 6 6 0
55
732
0
5907499 5908768 2124783 2123511 7 7 0
-135
-56
-625
-1
127
0
5908764 5909540 1555242 1556018 16 16 0
0
5909779 5911648 3569499 3571362 10 10 0
485
277
317
-57
54
1
17
325
0
5909782 5911650 2230265 2228399 8 8 0
-663
73
24
427
-14
238
0
5914351 5916205 498924 497069 17 17 0
-208
-358
497
0
5914347 5923501 671012 680167 104 104 0
-306
-1
-1
-233
-32
-847
196
-16
-1
208
343
1
53
1
1
1
1
120
103
-23
-1
-109
-1
-330
-90
397
60
-25
-1
-118
100
239
-357
-1
955
-171
80
65
-185
490
-230
51
-230
-690
-1
-74
-4
-186
296
43
1
-599
-77
-1
66
94
1
1
1
1
1
1
-233
0
5916241 5923010 506746 513505 51 51 0
335
1
1
1
1
1
1
1
112
-19
-1
-1
-114
-438
546
-25
-1
16
-157
-1
45
239
797
1
1
-307
206
315
674
-230
49
1
1
-920
-73
532
1
-594
0
5923606 5931279 680167 687845 57 57 0
-577
-139
-40
-51
-336
333
1055
-504
-102
60
88
1
550
-52
-106
-1
-1
-1
-1
110
-953
-51
-1
-243
48
-77
-215
-1
113
117
45
1
-72
-1
5
20
1
974
8
1
49
-330
-155
0
5930353 5931944 687750 689341 19 19 0
-302
34
-291
-1
-1
192
131
1
-167
-119
154
1
0
5930994 5931138 689341 689486 15 15 0
-23
0
5931729 5937927 689627 695830 49 49 0
8
10
1
1
4
429
-39
463
-61
51
211
-492
-1001
-63
-46
-140
-338
-1
92
-457
-1
36
186
-320
-1
-1
-40
-23
-235
0
5931960 5937719 1562046 1567815 32 32 0
-261
446
-833
-1061
-46
109
-28
-419
-430
-1
-38
40
186
-320
-66
-70
-1
-1
0
5937721 5943316 3825344 3830941 168 168 0
-47
-1
-1
-4
-1
-4
-2
268
1
1
1
1
1
540
-829
-1209
156
711
493
-38
-852
150
-72
-1
0
5937720 5943316 188235 182635 109 109 0
322
1
1
1
1
1
921
-326
-1172
-1
-160
-212
-1
-355
-83
-283
-470
-1226
0
5937721 5943316 2078606 2072999 126 126 0
17
-30
-1
-1
-4
-1
-4
-2
-2776
-642
300
-63
-470
-32
-1
-1195
0
5943311 5945170 497066 498924 24 24 0
376
69
1
-465
-385
82
-37
78
-19
137
-148
0
5943311 5945186 120225 122097 50 50 0
25
-19
190
143
69
1
-465
-381
86
277
-140
0
5943310 5945174 2275957 2277819 55 55 0
377
69
1
-356
247
328
-37
-54
-1
180
-148
38
0
5945172 5948079 709996 707091 17 17 0
515
-327
-1
-1
-1
-121
1706
79
1
4
1
25
0
5948489 5950352 1654926 1653066 10 10 0
-220
8
424
-9
47
1
-425
68
120
0
5948517 5950354 1560350 1558518 11 11 0
-192
3
5
-433
6
41
1
80
417
115
-67
0
5956079 5962060 195582 201564 70 70 0
-858
185
-346
1139
156
37
1
-110
-176
21
85
-181
-97
-42
240
-19
801
-592
-167
0
5956080 5962063 1703781 1709756 61 61 0
979
-5
58
-346
132
1
-369
222
609
1
-89
299
1379
254
-338
355
368
63
0
5956080 5962063 163505 169484 52 52 0
1041
-346
-263
444
17
416
94
96
-150
160
-40
46
97
-1177
103
-7
-752
25
0
5959031 5962064 3801323 3804355 33 33 0
158
97
899
-278
103
-7
-353
-29
928
0
5956080 5962059 3631948 3637925 65 65 0
1041
-178
-169
723
609
1
-89
217
85
97
-84
-450
-498
-148
103
254
0
5960710 5962059 3595380 3594031 17 17 0
242
-371
0
5962061 5964542 270199 267716 193 193 0
-1536
-280
0
5962062 5964542 1453987 1451505 204 204 0
-495
-1
120
-924
0
5978912 5980770 1464845 1466703 12 12 0
350
1
-466
-132
148
318
-169
-43
0
5978911 5980775 1753793 1755653 19 19 0
351
1
161
759
142
-169
-43
207
0
5995548 5997409 1574247 1576107 15 15 0
-28
-322
-1
19
1
81
-64
876
64
-360
19
0
6007435 6013421 3619158 3625142 67 67 0
-1056
81
1
354
109
1178
101
82
-217
-87
-1
-1
-1
193
-512
367
1
-430
-412
362
0
6007437 6010469 3804351 3801323 31 31 0
179
557
-318
-53
-1
29
1
741
368
532
0
6007435 6009947 2130036 2132547 13 13 0
-904
-153
81
1
1
0
6007619 6013421 120228 114423 61 61 0
554
-142
-1
-1
-1
-25
-153
81
1
1
-313
-1
-1
-1
-8
34
109
-1098
81
376
-108
42
1031
1
-430
-412
362
0
6007435 6013421 169483 163505 46 46 0
716
-340
-53
29
1
1
1108
532
-143
41
-159
35
-108
104
91
435
1
442
1
-430
-412
362
0
6007437 6013421 138798 144780 52 52 0
116
63
512
-363
81
1
1
-60
294
109
-326
-989
-1
48
193
-108
-42
1032
1
1
-430
-1
-411
355
-7
-1
0
6090463 6092415 3850514 3852465 31 31 0
133
75
40
-247
-1
106
-10
-45
40
1
-17
-34
-303
-96
330
222
39
0
6090463 6096734 3721890 3728169 62 62 0
-575
-1
-80
40
-46
147
1
-160
-73
353
22
244
1
-116
-1
-10
142
-538
-53
-370
-141
-107
41
51
1
-316
-34
-1
-151
-1
76
121
-217
291
123
1
-70
-681
-1
-17
-13
179
-9
511
0
6091488 6096734 500139 505381 46 46 0
-21
-96
330
-123
139
723
-218
414
49
-37
-38
41
51
1
-499
76
9
-329
291
123
1
-70
-698
-1
190
157
362
-21
0
6090463 6096734 1772087 1765838 85 85 0
33
-505
-91
-27
-13
28
21
1
1
1
1
1
1
1
1
1
1
1
1
1
1
18
-19
121
1
-160
425
-123
139
1
121
150
1
-189
-354
-1
48
-369
173
114
51
1
267
-146
162
1
-173
-1
455
-101
23
1
-760
-7
191
-9
511
57
0
6096735 6102366 3880776 3886403 42 42 0
301
-187
-1
-157
175
300
-178
192
-91
46
-709
98
62
-612
-453
197
483
1
168
242
0
6096735 6102366 2630615 2636243 59 59 0
818
475
1
9
184
-91
46
559
-496
-189
-326
-365
-141
-1
57
483
1
168
-145
98
105
-619
-1
0
6096735 6102366 2063604 2069260 66 66 0
301
-166
-1
-1
-1
-1
-1
-1
-1
-1
-1
-1
-1
-1
-1
-1
-1
-1
-1
-1
-1
-1
352
173
-9
119
179
6
184
-91
-612
-1
-1
-490
-1
-1
-1
-109
-81
-585
-106
-520
161
1
168
242
105
-37
-582
0
6096735 6102366 3487801 3493431 62 62 0
301
-343
650
1
-123
71
-91
74
22
-509
310
-64
-66
-59
46
-59
83
-252
-1
-78
136
84
1
27
-19
-97
-520
161
1
168
643
1
-322
-1
-91
0
6096730 6102366 3873660 3868020 63 63 0
-95
-1
-1
-1
729
-173
130
1
172
1
116
77
-91
-1
-1
46
458
-101
-72
92
-147
-188
-105
-398
-1
9
358
689
169
242
-142
-433
-150
-51
0
6096735 6102366 3852466 3858092 51 51 0
1122
171
1
193
-91
467
37
101
-247
-358
-81
-251
-1
213
906
1
168
347
-618
0
6096734 6102366 1773645 1779275 52 52 0
-302
993
1
-52
142
-91
-89
379
138
162
85
44
-205
-1
-189
286
-42
136
-227
849
242
105
-37
-406
0
6104411 6107677 1753792 1750528 140 140 0
739
1063
0
6104241 6110135 2203491 2209393 279 279 0
39
-5
-15
-1646
-1
-1
472
1
992
-7
-2
-1
-51
-1
-1937
-187
-34
314
0
6285559 6287423 1576107 1574248 28 28 0
-13
-32
247
1
115
-68
-453
290
-41
32
-60
27
1
37
1
85
1
1
1
-12
-1
0
6796795 6803095 271690 265393 441 441 0
-144
82
-1600
-1482
-916
-1
225
295
24
617
1
184
1
0
6796821 6803970 3808604 3815751 466 466 0
-118
82
-1600
-2090
-283
545
24
617
1
184
1
-1507
0
6796808 6803970 1455467 1448304 494 494 0
-131
-1682
-162
-1
120
2635
24
617
1
184
1
-1080
-1
-1
-428
0
6796804 6802723 2209410 2203491 466 466 0
-135
82
-1600
-877
-1
-49
-1
-2
5
990
1
-471
-1
-1
525
24
617
1
183
1
0
6803346 6803627 265124 264843 19 19 0
-245
9
0
6799126 6803970 147773 152611 302 302 0
2409
24
617
1
184
1
452
-1058
0
7008241 7008444 2181149 2180946 1 1 0
0
7042568 7045252 3627997 3625310 11 11 0
-277
-75
-60
-651
1038
0
7291932 7294619 1025034 1027721 5 5 0
-276
2099
0
7291932 7294619 1519679 1522364 7 7 0
1061
1313
0
7291932 7294621 788504 791189 9 9 0
265
364
432
824
0
7738597 7738720 949527 949650 3 3 0
0
7902830 7904693 3610878 3612734 18 18 0
916
145
1
29
255
-145
-1
302
1
25
17
0
7957912 7958395 3966215 3966698 0 0 0
0
7957912 7958395 1679769 1679286 0 0 0
0
7997514 7999383 2316949 2315085 9 9 0
666
14
30
-427
250
156
236
0
7997516 7999384 946502 948368 8 8 0
-438
271
80
1
595
-215
0
8018680 8024654 1603665 1609641 89 89 0
-165
-113
-653
-285
881
-231
194
1
197
-89
217
315
1
1
1
1
1
1
-391
-1
-1134
-1
-1
-204
-167
-25
532
-59
0
8022148 8024658 2132547 2130030 36 36 0
-265
-645
-109
45
-336
-1
-204
-167
-25
0
8027265 8028211 2189253 2190196 15 15 0
217
65
1
1
-69
18
147
56
-203
-80
-1
0
8028207 8030071 1963442 1965302 20 20 0
-15
-14
-1
-1
83
240
1
13
52
-37
363
1
269
302
0
8030070 8030993 2452553 2453477 9 9 0
9
-868
-1
0
8034979 8035730 465307 466028 66 66 0
-279
125
1
1
1
1
1
1
3
1
1
1
1
1
1
1
1
1
1
1
1
1
1
1
1
1
1
3
1
-101
22
1
75
1
0
8034979 8035730 638489 639210 63 63 0
258
145
1
1
1
1
1
1
3
1
1
1
1
1
1
1
1
1
1
1
1
1
1
1
1
1
1
3
1
-101
22
1
0
8037422 8043183 689854 695622 28 28 0
217
-567
50
211
483
-10
-1001
-218
-369
-1
92
-453
-1
-1
-547
-1
-295
0
8037422 8043723 1562047 1568356 27 27 0
706
-17
805
-10
-1664
-430
-1
-38
-1
586
-94
-1
-1
1424
-98
-159
0
8044077 8049941 3979351 3973484 74 74 0
-146
4
-48
580
84
1315
-115
332
-285
-73
36
13
233
-90
-124
-770
-10
4
74
-75
-39
488
-82
-447
-1
-363
4
0
8044077 8049941 1958804 1952936 85 85 0
-146
4
627
84
-15
-1
-1416
316
-301
121
237
-209
92
-678
-10
4
-74
-76
-608
-62
-748
4
0
8044077 8048255 3849879 3845702 50 50 0
-9
-138
4
46
1
-78
503
8
76
813
-1233
121
-378
-69
-682
0
8058838 8059321 235118 234635 0 0 0
0
8060198 8060886 1543347 1542659 1 1 0
0
8060185 8066170 1155935 1161922 105 105 0
-191
512
45
-166
-694
-261
-837
220
1
-201
34
-107
-196
1312
-325
188
0
8060194 8066170 2133522 2139502 80 80 0
-182
-723
153
-436
-106
-1
-260
1060
-199
34
728
424
457
286
-45
-1
-187
-65
0
8060198 8066170 2046192 2052167 76 76 0
-115
575
23
-390
-91
-254
-41
-368
-1259
764
1
878
-1131
0
8060194 8066170 1750531 1744554 76 76 0
550
143
45
-751
-109
-260
-838
263
-159
-58
-279
119
1189
0
8060378 8066176 120228 114418 87 87 0
554
-142
-1
-1
-1
-25
-546
-1
-1
-1
-8
-404
-835
-422
34
-108
42
-153
-878
431
0
8073635 8075497 2125380 2123513 11 11 0
-652
-11
-130
-620
-1
127
-236
0
8078450 8080134 2181357 2183039 9 9 0
-453
280
462
5
9
-225
0
8078450 8080311 1303482 1305348 9 9 0
-90
-236
-748
-95
29
-162
-69
0
8078450 8080311 948368 946503 8 8 0
-90
-181
-59
-1
152
732
-213
-10
0
8078451 8080311 3640394 3638532 9 9 0
-89
-238
-1
153
732
-222
0
8078451 8080313 2123513 2125382 9 9 0
-89
-238
-123
-1
-624
-57
-306
0
8078450 8080313 2230265 2228399 11 11 0
-90
-238
-1
-334
73
-340
57
-54
27
0
8080925 8082794 2451609 2453476 16 16 0
29
186
1
95
1
-46
747
-318
-399
-1
0
8080929 8082794 2262606 2264469 16 16 0
211
1
142
-11
-33
-1
57
137
-832
-1
208
207
0
8080927 8082796 1684290 1682421 18 18 0
27
282
1
46
-21
-1
-113
-87
203
-178
0
8083837 8089817 3631948 3637925 82 82 0
142
8
21
-642
231
-178
584
297
-231
-78
309
-91
581
-716
-281
356
133
206
-67
-656
116
0
8089129 8089817 1542660 1543347 1 1 0
624
0
8101287 8103120 1558519 1560350 11 11 0
-90
72
298
-22
253
-24
-454
145
281
5
0
8110569 8112780 3804351 3802139 18 18 0
324
412
-318
-53
-1
-29
740
0
8110567 8112780 2130036 2132251 26 26 0
-181
144
-580
-153
0
8112776 8114640 1716085 1717947 24 24 0
-296
110
468
35
101
-36
43
-202
-40
-80
40
1
43
17
-48
-1
-197
82
0
8114638 8116750 199353 197249 52 52 0
31
-55
15
-245
321
84
-19
175
1
25
71
1
56
153
1
-198
-219
20
0
8115612 8116750 731827 732959 50 50 0
65
1
-15
195
-199
206
1
1
139
1
0
8127962 8129823 2262605 2264468 40 40 0
-306
-1
-56
-33
177
18
-185
-640
-200
16
9
199
0
8127962 8129820 671012 672876 36 36 0
-306
-1
-1
88
-57
-89
-235
-176
-683
-1
6
199
0
8137165 8138850 2183039 2181357 12 12 0
475
14
461
-283
284
0
8140755 8141337 3979642 3980230 19 19 0
-238
-1
-1
-51
-201
-48
0
8143347 8145216 2125384 2123513 11 11 0
-740
-52
-346
67
-213
-1
127
56
0
8145988 8147822 1716087 1717920 20 20 0
14
14
16
1
1
-751
79
213
-202
-40
-47
-33
-18
80
-246
0
8150835 8152692 158525 160386 14 14 0
-27
-746
22
-249
173
-158
-461
-1
0
8154936 8159114 3849879 3845702 74 74 0
-9
-138
4
44
1
1
-80
510
893
612
-1115
-533
-218
0
8161583 8162465 830449 831283 96 96 0
466
1
1
1
1
1
1
1
1
1
1
1
1
1
1
1
1
1
1
1
1
1
1
1
1
1
1
1
1
-55
-55
82
54
1
1
1
1
1
1
1
1
1
1
1
1
1
1
1
1
1
1
1
1
-48
0
8167412 8169633 825570 823367 198 198 0
-104
-1
-1
-591
4
560
1
1
250
4
1
1
1
1
1
1
2
1
1
29
1
1
1
1
1
1
1
1
-157
-367
0
8171233 8177214 1577808 1583785 22 22 0
-281
1372
446
-422
-1
5
318
180
264
-450
85
1
564
100
6
-777
-368
-163
0
8171232 8177213 163504 169484 43 43 0
2095
1
-422
-1
8
94
-107
81
-58
160
-40
225
534
1
1256
-167
-46
-347
-163
0
8171233 8177029 114423 120228 53 53 0
-2517
-1
164
-45
81
-931
85
1
561
109
-35
-11
-1
-1
-1
333
-233
-1
-1
-1
-168
-22
-347
0
8171470 8177209 1966668 1972410 46 46 0
1412
-868
-1
289
-933
83
1
561
109
-45
-337
206
-167
-25
-22
-347
-163
0
8171233 8177207 523104 529070 101 101 0
95
1
1
1
1
1
1
-364
-1
1184
-869
-1
-206
84
217
-181
84
-450
85
1
561
109
-248
134
1
129
-287
142
-205
-167
0
8171233 8177209 2052168 2046192 54 54 0
-87
1563
449
1
-422
285
-22
460
-450
85
1
561
-154
-250
296
-164
-392
-225
0
8171603 8177215 1788157 1782557 85 85 0
-78
6
480
-285
106
195
1
130
269
177
3
-310
-110
-1
-102
-63
56
70
-39
-1
-20
-140
21
40
10
131
83
251
126
93
64
1
75
486
109
246
-131
56
157
-188
-22
142
-205
-163
-1
63
0
8180159 8186249 3825343 3831451 178 178 0
-48
-1
-1
-4
-1
-4
-2
807
112
-596
-122
-1208
157
412
300
1
-1382
150
-72
-1
-273
-1
-103
133
-45
-1
-1
-12
-1
-1
-5
-1
-1
-1
0
8186045 8186251 695623 695832 7 7 0
-34
-1
-1
0
8186783 8189900 568260 571381 26 26 0
-789
-1476
-106
-1
0
8190088 8190556 571383 571836 41 41 0
-85
128
1
1
3
1
1
1
1
1
1
1
1
1
1
1
1
206
1
-3
-6
0
8197277 8197525 180858 180610 2 2 0
0
8206814 8207968 497066 498219 14 14 0
795
0
8208014 8209275 138798 137537 16 16 0
-153
458
0
8207969 8209275 92380 93687 17 17 0
-198
0
8208053 8209275 188309 189531 14 14 0
-114
458
0
8209446 8212143 189532 192235 62 62 0
-97
-99
203
-730
-945
-1
-1
-452
0
8231292 8233128 1658431 1656598 7 7 0
-275
48
1
1037
1
0
8231264 8233127 1574248 1576108 12 12 0
-27
277
1
-46
735
300
69
-361
18
0
8231718 8233127 2054173 2055581 2 2 0
935
0
8236413 8238181 1574249 1572484 66 66 0
103
1
-975
377
1
0
8251301 8254533 835043 838218 78 78 0
1114
1
1
1
1
1
1
1
1
1
1
1
1
17
1090
174
1
1
1
1
1
1
1
1
1
1
1
1
1
1
1
1
1
1
1
1
1
1
1
1
1
1
1
1
1
1
1
1
1
1
1
1
1
1
1
1
1
1
1
1
-282
-65
-13
0
8295889 8296400 3631947 3632457 1 1 0
458
0
8295890 8296400 222705 222195 2 2 0
0
8296875 8302364 2139010 2133521 80 80 0
-146
-66
-185
-1
46
108
178
590
81
207
431
193
-305
40
732
-586
-6
150
337
-48
9
-179
-136
-25
-532
-63
0
8303831 8305692 3740654 3742517 11 11 0
-27
-1
-654
-98
20
214
-34
43
-201
218
0
8303831 8305692 158525 160386 18 18 0
-27
195
-552
-1
21
114
101
-36
242
-89
39
-424
0
8303830 8305696 1965303 1963440 14 14 0
-28
195
787
40
43
355
-390
0
8316239 8316521 435626 435911 27 27 0
-119
-2
-9
0
8322695 8322891 1083866 1083670 7 7 0
-42
7
0
8325274 8327135 1574248 1576107 12 12 0
-27
343
-584
129
302
69
-361
18
0
8344606 8346464 171619 173477 19 19 0
-233
14
197
-265
88
114
1
-101
-1
36
43
-233
-144
-44
-137
191
0
8357358 8359216 2275958 2277818 19 19 0
448
1
-639
-255
32
-37
-54
-1
-25
11
53
-93
-30
155
0
8357358 8359218 2264468 2262604 23 23 0
25
208
-816
-40
188
-67
32
-90
-1
-44
-45
-123
0
8357358 8359216 3610879 3612734 24 24 0
443
-357
-247
13
1
319
-109
-1
11
-9
45
-93
-30
116
1
25
17
0
8369679 8371543 2185282 2187144 26 26 0
32
-296
88
360
-43
135
0
8384793 8387195 837433 835043 29 29 0
-355
-831
93
1
1
1
1
1
1
1
1
1
1
1
1
341
0
8391611 8393176 731827 733407 71 71 0
674
1
1
143
1
-226
-1
-1
-302
-1
-1
-1
-1
-1
-1
-1
-1
-1
-1
-1
-1
-1
-1
-1
-1
0
8402531 8407931 830937 825573 217 217 0
-970
-6
-1
-1
-1
-2
178
1
1
1
1
1
1
1
1
1
1
1
1
1
1
1
1
1
1
1
1
1
1
1
1
1
5
1
1
2
3
1
1
1
1
1
1
7
1
1114
1
1
1
1
1
-975
-1363
-660
0
8413959 8414399 455813 456264 55 55 0
-16
-1
-3
-114
-1
-1
-1
-57
-1
-1
-1
-1
-1
79
162
0
8413959 8414399 897021 897471 55 55 0
-16
-1
-3
-114
-1
-1
-1
-57
-1
-1
-1
-1
-1
68
11
162
0
8413959 8414399 629001 629453 56 56 0
-16
-1
-3
-114
-1
-1
-1
-57
-1
-1
-1
-1
-1
-67
13
162
0
8418531 8418821 435626 435911 24 24 0
247
1
1
1
1
0
8426984 8428803 3610879 3612698 132 132 0
-447
-1
-136
-179
-36
112
-136
13
1
29
202
1
54
64
-80
-1
-19
-139
-54
4
-24
5
58
5
1
-18
0
8426980 8428839 1891899 1893763 63 63 0
-451
-136
-125
-55
-147
-137
43
202
1
-30
-187
0
8427295 8428839 3614310 3612756 110 110 0
-12
4
-115
37
-102
-131
-1
-1
-1
-55
-144
-137
367
-95
-47
-196
82
1
-15
-1
0
8427295 8428839 1848972 1850518 108 108 0
-12
4
-115
37
-102
-185
144
-136
43
202
1
-217
-1
-236
5
-98
0
8427295 8428840 86619 88164 102 102 0
-12
4
-115
37
-102
-185
-55
7
-219
13
1
231
119
-439
0
8427970 8428839 582077 582949 11 11 0
-56
245
119
-112
-33
-1
-196
82
-16
0
8429402 8429855 834091 834550 64 64 0
27
-4
61
2
4
-191
-1
-1
-1
-1
-1
-1
-1
-1
0
8431070 8431564 834550 835044 7 7 0
0
8432308 8434314 701610 699600 34 34 0
-42
7
-1697
-1
-247
-10
0
8445981 8446192 3731510 3731292 13 13 0
-159
-2
-4
-1
-3
-1
-1
0
8446154 8452067 1945909 1951831 98 98 0
287
342
1
-25
126
46
-366
-892
-1
79
-220
437
1
931
1
-957
-319
-128
-1
-1
-1
-1
-1
-1
-1
-1
-1
-1
-1
-1
-1
-1
-1
-1
-1
438
1
1
1
1
1
0
8446154 8450219 2155913 2159979 62 62 0
287
342
1
1
-24
-1429
-1
-154
-1
582
-294
-1
-1
636
1
0
8446154 8452067 2093235 2099154 106 106 0
182
100
125
222
1
-25
671
1
-757
-1
79
-75
-146
437
211
-83
639
1
1023
150
-33
-70
-128
-1
-1
-1
-1
-1
-1
-1
-1
-1
-1
-1
-1
-1
-1
-1
-1
-1
438
1
1
1
1
1
0
8446154 8450219 182303 186368 65 65 0
43
239
1
346
1
-25
126
-1303
-1
-18
-282
-442
-370
-1
559
1
0
8445985 8450219 1298498 1294266 134 134 0
79
-76
-2
-4
-1
-3
-1
-1
31
28
232
1
124
222
1
-25
126
412
479
-412
-1
79
-220
-731
636
1
0
8445983 8452045 2197202 2191114 196 196 0
124
-6
-10
-1
-19
-2
-4
-1
-3
-1
-1
52
136
103
1
124
219
-29
126
412
479
213
-199
-1
-299
437
932
1
-473
-130
418
-256
-128
-1
-1
-1
-1
-1
-1
-1
-1
-1
-1
-1
-1
-1
-1
-1
-1
-1
51
-660
-2
-4
-1
-3
-1
-1
0
8445985 8452068 1598496 1592398 148 148 0
122
-6
-10
-1
-19
-2
-4
-1
-3
-1
-1
52
239
1
-119
6
222
1
-25
126
-1303
-1
152
583
932
1
-1275
-128
-1
-1
-1
-1
-1
-1
-1
-1
-1
-1
-1
-1
-1
-1
-1
-1
-1
438
1
1
1
1
1
0
8475184 8481166 2052168 2046192 35 35 0
-87
-62
21
1
289
248
402
-414
-1
369
210
624
84
-22
-196
40
225
-1248
-250
60
-33
204
189
22
510
-63
0
8475183 8481169 1603660 1609639 33 33 0
-149
21
-114
177
248
402
-114
-301
-1
-1006
193
347
223
52
1
1
1
1
1
1
-391
758
-42
309
-29
932
-56
0
8475184 8481169 1161923 1155945 131 131 0
-148
21
1
285
255
1
-181
218
-414
-1
369
-210
-428
282
-217
42
1
1
-1316
109
353
400
47
0
8475184 8481169 2139503 2133523 66 66 0
-148
21
1
285
-187
-251
-1
46
172
-414
-1
157
212
829
89
-217
40
1
224
-1099
-1
458
85
0
8475184 8481169 163505 169483 42 42 0
-148
21
1
285
252
402
-414
-1
-130
240
207
523
188
-58
424
450
-645
462
-29
205
192
0
8477557 8481169 2258447 2254837 23 23 0
-154
-304
-196
40
13
-129
84
40
-756
-1
413
351
397
189
0
8475184 8481168 1940836 1934857 52 52 0
-148
21
1
285
252
402
-414
-1
-374
184
-22
-309
-127
-492
40
225
440
382
734
-29
376
1
42
510
-59
0
8475422 8481166 1966668 1972410 39 39 0
216
252
402
-414
-1
369
-210
-428
193
89
-217
40
1428
-45
309
-29
-1
205
0
8478658 8481169 2132547 2130036 8 8 0
-910
462
0
8488206 8488752 2339672 2339126 6 6 0
288
-19
0
8488207 8488745 3824390 3824929 5 5 0
40
-68
-1
0
8495699 8496242 1299786 1299244 7 7 0
-139
216
1
0
8499181 8504831 2636247 2630615 72 72 0
-267
-1
722
-100
469
323
-58
-1
-504
-521
264
-66
154
-148
236
-228
-232
47
479
343
1
1
1
1
1
1
1
1
1
1
1
1
1
1
1
1
1
1
1
1
0
8499185 8504831 2069260 2063604 36 36 0
-259
-585
142
-1191
-672
-111
-1
-1
-1
264
-66
-150
-6
-3
-146
236
-184
-45
-232
228
-121
9
169
538
0
8499185 8504832 2341256 2346884 107 107 0
-259
582
144
568
-274
-50
200
-362
-90
318
378
-65
-150
8
380
-24
-161
-45
-10
-223
36
28
1
157
-132
170
346
1
1
1
1
1
1
1
1
1
1
1
1
1
1
1
1
1
1
1
1
-391
-1
0
8499183 8502497 1303098 1299784 27 27 0
-167
-1
-1
9
-86
726
568
-323
200
225
-137
407
377
-66
0
8499185 8504831 2337298 2331678 61 61 0
-304
179
502
568
323
-561
75
-15
-183
-1
-250
117
147
221
381
-184
801
239
1
103
1
1
1
1
1
1
1
1
1
1
1
1
1
1
1
1
1
1
1
1
0
8499182 8504831 2620247 2625874 78 78 0
-262
-271
-315
-38
105
568
522
11
81
133
149
62
-446
182
82
-66
-31
-120
-6
252
131
-24
-161
-45
-6
88
-137
254
274
343
1
1
1
1
1
1
1
1
1
1
1
1
1
1
1
1
1
1
1
1
0
8499185 8504831 1779275 1773646 68 68 0
-439
-405
142
-408
-1
161
747
-137
41
-480
-1
200
44
20
219
383
-144
-41
-45
-232
-1
869
1
1
1
1
1
1
1
1
1
1
1
1
1
1
1
1
1
1
1
1
-175
0
8500801 8504831 1963445 1959409 30 30 0
-259
200
-54
-40
-270
-75
-16
-323
226
147
-66
154
-148
236
92
-141
-1
-227
-349
178
0
8499184 8504831 2080768 2086424 50 50 0
-166
-1
-50
46
-584
-1
-38
105
-408
-1
161
323
210
-351
-90
-432
117
147
-66
-93
62
383
-184
-44
-1
-7
-227
-32
-8
9
482
0
8499185 8504831 208799 203137 58 58 0
-259
-184
-402
-38
105
-1183
-137
-1
-134
-90
-183
-1
513
70
149
-148
236
-184
-45
-232
47
-175
-124
-1
-1
-1
-1
-1
0
8522352 8522879 2107776 2108310 15 15 0
-34
100
-314
-1
-1
-1
-3
-1
-1
0
8522352 8522879 1724556 1725091 15 15 0
-34
100
-18
-297
-1
-1
-1
-3
-1
-1
0
8526828 8533130 1568357 1562047 30 30 0
-434
-1
99
-1423
-1
-1
137
-544
-1
-38
-1
-429
78
1
-1591
325
-168
-149
191
-484
0
8526828 8527041 2072529 2072316 0 0 0
0
8527369 8533130 695622 689854 24 24 0
-1252
-260
-40
-545
-1
-1
454
-459
-218
-1004
327
-316
63
-49
59
0
8533314 8535181 1303482 1305351 9 9 0
548
-622
-17
-25
-148
506
0
8533315 8535176 3679181 3681041 8 8 0
480
65
529
-95
-464
0
8540549 8542388 1558514 1560350 9 9 0
5
-481
253
340
-136
428
5
0
8540556 8542417 1653066 1654927 5 5 0
-1194
441
0
8545285 8546859 1290790 1292385 28 28 0
301
-166
-1
-1
-1
-1
-1
-1
-1
-1
-1
-1
-1
-1
-1
-1
-1
-1
-1
-1
-1
-1
352
-192
-1
-86
27
0
8545285 8550910 3481189 3475560 58 58 0
97
204
517
-91
-185
29
139
-521
-1
-1
-1
299
-101
-1
-70
-96
58
-67
-202
-114
-408
40
96
217
145
-545
513
-474
0
8545285 8550910 582076 576449 61 61 0
818
-275
-480
78
393
-138
-70
-92
-147
1056
10
-1229
0
8545285 8550910 219524 213901 42 42 0
818
-275
29
1
174
14
-4
-263
-18
-1
-57
394
-138
-161
-62
24
127
990
10
1192
-37
372
0
8545285 8549741 1735066 1730599 33 33 0
-1093
-484
467
-15
-124
-1
-1
-161
-92
-1
121
-638
-261
-1
-1
-1
93
0
8545285 8550910 3880776 3886403 30 30 0
301
-187
-1
-157
175
-277
23
4
-175
-1
-281
46
-556
-1
-155
-10
85
62
375
-238
650
1615
0
8555751 8556821 1550268 1549200 190 190 0
203
-130
-358
225
1
23
1
-93
0
8556088 8556883 3840445 3841237 133 133 0
6
3
-345
85
141
22
1
-91
-85
0
8556983 8557358 1094684 1094306 26 26 0
-87
-30
-98
0
8558039 8558899 188234 187373 33 33 0
-706
0
8558061 8564137 2191114 2197202 116 116 0
-25
-1
-1
-4
-1
-4
-2
-262
-1
-1
-1
-1
-1
1237
-81
-73
-1837
503
210
477
-562
227
222
134
1
-23
-64
-6
0
8559899 8563959 186368 182303 99 99 0
-872
-1
-372
-1
-438
-285
2047
1
-30
0
8559899 8564135 1294266 1298498 65 65 0
-951
-293
-438
220
493
477
788
353
1
148
0
8563922 8564138 3731292 3731509 1 1 0
-14
0
8564281 8566971 791187 788503 18 18 0
-314
271
-210
-1
5
-182
644
324
152
312
10
111
116
13
0
8585715 8587452 88168 86434 19 19 0
363
90
-322
33
1
-144
502
0
8585720 8587576 2001328 1999468 25 25 0
27
-277
-1
-46
10
90
-33
-1
87
-203
-178
111
-774
-1
0
8585720 8587577 1717946 1716087 28 28 0
27
-83
-195
-1
-1
-46
10
-123
-48
457
464
396
0
8591369 8592474 1928430 1927317 15 15 0
-188
-122
-1
-1
-124
-52
-253
-57
-1
169
0
8591369 8592475 1789268 1788157 12 12 0
-23
-166
-200
-48
-50
-309
169
1
-73
0
8595570 8601545 1934865 1940836 125 125 0
-113
60
512
43
1
-320
-53
338
-44
-7
69
34
1
1
276
821
-263
193
-109
-314
335
-186
-1
1250
0
8595570 8601545 529066 523104 85 85 0
541
166
22
245
-74
54
-131
206
-50
69
34
1
1
-657
441
-81
375
24
-84
2084
-174
-1
368
1
1
1
1
1
1
0
8595570 8601545 2046198 2052168 127 127 0
-109
64
512
23
188
-153
-50
-91
-295
-7
69
34
1
1
-657
441
-263
217
285
423
1
1458
-551
0
8595570 8601545 2133532 2139503 116 116 0
1437
-44
-7
69
34
-659
441
223
-40
193
24
279
427
424
742
-45
-1
-187
0
8601583 8603440 173477 171619 21 21 0
25
185
-328
276
-37
-301
-460
4
-6
0
8601582 8603042 3677723 3679182 12 12 0
26
43
142
1
-139
-43
-378
45
37
-99
-111
0
8601582 8603443 2277819 2275955 18 18 0
33
-9
310
-20
-81
-319
46
37
-209
-551
-10
0
8607444 8607925 3966212 3966694 2 2 0
-95
0
8607446 8607925 1679770 1679290 2 2 0
-93
0
8623219 8625076 3614620 3612755 26 26 0
-45
79
47
113
-71
-358
-1
-1
-60
280
-10
-1
-29
-17
-185
87
39
-139
-196
-96
0
8639168 8642801 2072529 2076185 125 125 0
-91
90
43
-47
-47
-451
86
-81
23
1
-81
-77
337
1
-284
-1
48
42
134
-263
-1
69
12
33
-159
86
-219
-212
-1
-93
-1
-41
-30
-13
-18
-37
30
-28
-141
-15
53
21
-13
37
-14
-1
-1
-1
-1
-1
-1
-1
-1
-1
-1
-1
-8
-11
15
-15
-1
0
>AG006_Contig04 AG002_Contig01 796569 3985893
4844 6038 705726 706922 5 5 0
-10
-362
0
12338 16271 706918 710842 25 25 0
295
29
1
1
1
1
192
2449
1
-152
-206
156
1
304
-68
-1
39
0
12777 16271 468198 471695 25 25 0
81
-1020
702
-325
-291
-1
-1
114
1
126
1
-43
-188
156
1
304
-73
-1
-7
-1
-1
0
12777 16271 641380 644882 33 33 0
81
-1020
578
84
1
1
1
3
-27
-1
-1
-1
-1
-1
-302
-1
-1
-32
-1
-1
404
1
-144
-13
-1
-200
-1
158
1
-304
0
16270 18130 1799509 1801368 13 13 0
449
320
30
1
-149
149
-318
-1
-1
197
-201
0
18130 25739 471695 479278 48 48 0
-252
-1
798
416
1
1
809
344
429
766
282
220
21
1
1
1
1
1
1394
34
1
1
-15
426
1
-97
-311
47
265
1
21
-428
30
1
1
1
1
1
0
18130 26238 710842 718950 66 66 0
-148
-1
-105
-1
-1
-799
-1
-1
-1
-91
-1
-1
319
1
1
1
815
-344
11
1
-6
-79
-1
14
321
10
1
-215
541
-231
-35
270
1
-729
659
1
1
32
1
1
-19
-1
-830
-1
47
-715
30
1
1
193
1
-463
0
18130 44303 644882 671055 210 210 0
-252
790
1
416
818
-344
-1
-361
-1
-6
61
13
-625
-1
-1
129
-269
18
241
1
1
1
507
-435
-108
353
1
35
1
434
1
-89
1065
-12
29
1
1
1
1
1
1
19
174
1
-463
125
-245
-1
20
1
1
1
-20
-384
209
1
1
1
-214
355
29
1
1
-867
176
-350
80
16
146
-71
-8
-308
-608
-10
-1
-1
-1
-1
-1
-743
-555
-85
-218
-48
77
-369
-144
-1
-1
-1
-213
-1
-1
-1
-1
-1
-1
-1
101
554
996
1
199
748
-279
-674
-1
-1
360
573
-100
-1
-1
125
1870
1
-116
1910
513
262
1
1
-439
-245
-489
-1
-1
-1
186
-674
0
26467 46153 479281 498964 258 258 0
-95
32
1
-400
-1
209
1
1
1
-214
355
29
1
1
-469
236
97
-66
-526
98
1
-214
-8
-308
-605
11
1
1
1
1
1
1
1
1
1
1
1
22
-19
-1
-1
-155
-173
-83
110
-6
-1
-155
-16
-53
-296
-292
-1
35
-183
-48
77
-35
-1
-1
-1
-690
-1
-1
-1
-1
-1
-656
-166
545
1
281
1
203
381
1677
1
285
-19
30
239
1390
706
549
9
407
1060
128
-89
-1
559
1
1
42
-1988
-12
-192
-529
33
-293
-202
-122
-96
45
-93
0
44262 46079 1891903 1893727 82 82 0
-25
-16
-192
-475
-55
-147
-416
-87
-96
45
146
-4
-26
3
-63
19
6
0
46149 47066 506746 507664 7 7 0
-453
133
-144
0
46073 47066 672837 673830 12 12 0
15
343
1
-45
-8
-1
112
1
112
-136
-1
-32
0
47064 48920 2148244 2146384 49 49 0
237
526
-282
-13
-1
-353
-96
-137
-1
174
0
47065 48920 1524042 1525893 46 46 0
25
751
1
-267
-13
-1
29
561
167
15
0
47065 48920 2275958 2277818 49 49 0
-1056
-1
228
-125
-54
-1
-25
-155
185
0
47065 48920 1466703 1464845 45 45 0
762
-147
-136
-13
-1
0
48919 67569 507663 526291 128 128 0
-667
-4
-1
121
-52
-1
45
239
793
1
1
-311
206
318
180
-721
50
-919
-54
-550
727
1
1
1
1
1
1
1
1
1
1
1
1
1
1
1
1
-209
-96
-398
-272
380
209
186
1
65
-90
-310
-1
1004
-274
470
1
1
-335
-1
859
1
-62
910
609
-312
-1313
530
-444
-1
256
1
1
1
1
1
1
-364
-1
754
-880
12
-421
-189
305
40
0
48919 54764 673829 679684 37 37 0
-191
397
-80
-4
-1
-16
202
239
-357
-1
955
-171
80
65
-904
-51
-229
-690
-1
-55
-19
-186
300
-43
0
56192 57183 467215 468205 11 11 0
257
183
-156
0
56192 57183 640396 641387 12 12 0
257
183
-66
-91
0
64375 67569 1161924 1158732 40 40 0
708
-181
331
-880
12
-417
-193
347
1
1
0
67763 68118 705574 705929 6 6 0
309
-4
0
68046 73818 695830 701610 76 76 0
26
-4
-627
-1
802
1
-96
-1
-1
617
-446
-297
227
90
124
-295
-238
-149
-1
-589
-687
-1
0
92577 94434 3610879 3612734 20 20 0
233
-44
-164
471
149
1
29
-402
-1
-16
283
1
0
92577 94434 120225 122084 19 19 0
25
-19
190
1
-43
519
1
-495
-54
-145
-332
-12
0
131140 133001 1799509 1801368 21 21 0
25
423
121
-244
-135
-1
148
517
15
-187
0
131143 133003 498924 497064 38 38 0
-208
-558
-48
-133
116
350
1
1
0
135327 137182 497066 498924 43 43 0
-25
21
750
-495
-54
-68
54
1
-180
-174
-15
0
135326 137185 120224 122084 22 22 0
234
562
-495
-54
126
1
-20
19
-137
-174
-15
0
135327 137185 171619 173477 23 23 0
-25
21
202
-461
88
114
-101
-1
36
43
-233
-23
0
145734 146493 171616 172377 6 6 0
-236
14
-29
-432
0
146493 152388 3843984 3849879 109 109 0
-868
285
-590
-750
-391
729
-303
1108
-599
82
1
1
0
151082 152343 137537 138798 14 14 0
430
-96
0
151082 152304 189531 188309 15 15 0
430
-96
0
151082 152390 93687 92378 17 17 0
430
-96
-122
0
152388 153465 172371 173441 82 82 0
43
114
-101
-1
36
-425
20
-11
7
1
1
1
1
47
-146
4
-24
5
19
45
-19
0
170482 172346 1568888 1570754 17 17 0
-27
97
1
-355
-300
-20
-617
94
46
-46
-1
234
0
196614 198479 1303483 1305351 12 12 0
89
241
-405
164
-177
-95
-42
-148
-69
0
205573 211071 528592 523103 128 128 0
63
178
13
246
-6
122
-131
1355
-180
183
-2556
-1
365
2
3
1
1
1
1
0
220331 221552 1849294 1850518 16 16 0
-161
-249
-13
-1
29
292
1
-28
-16
24
-61
-236
5
0
220331 221552 2000102 2001328 12 12 0
-274
-136
-13
-1
-366
23
-106
-1
277
0
220331 221553 86941 88164 13 13 0
-161
-114
-136
-243
85
1
-49
24
59
0
233882 235743 3610879 3612735 23 23 0
-440
-359
112
149
1
29
255
121
-25
-1
64
1
236
0
245267 247133 3679181 3681042 16 16 0
-325
-235
517
1
76
1
1
1
1
-15
17
12
-437
0
245266 247133 2230265 2228401 17 17 0
-328
-1
-153
-81
-100
73
346
52
24
1
1
1
1
-31
251
0
253662 255517 672876 671012 36 36 0
22
-213
17
-23
100
-69
-319
33
1
-264
-1
-263
-23
-68
-96
-45
-1
-240
-42
0
257287 261686 193923 189520 67 67 0
42
-7
-230
-516
-631
185
-249
-443
218
-742
731
-202
0
257287 263151 3973485 3979351 80 80 0
42
-7
-360
-1
528
-488
-38
-397
-443
308
243
-36
361
444
-500
-784
112
769
0
257277 263151 1952926 1958804 59 59 0
-9
44
-7
-745
-669
-74
-1
-323
660
87
655
-931
-784
-17
-1
96
582
187
0
267390 269255 3614621 3612756 23 23 0
16
14
1
-18
237
192
-237
-1
-1
-1
-199
382
224
-41
-196
82
1
-15
0
271904 275087 222706 219525 27 27 0
-141
-1
28
285
-773
426
1
1
-28
421
497
-124
0
271905 277886 144780 138798 73 73 0
-140
-1
28
-1058
426
1
1
-28
-849
70
-87
-38
305
-46
-1
-136
84
-251
-199
-321
427
-300
60
1
29
1
208
-164
47
-142
-205
178
48
0
271905 277889 2139503 2133522 76 76 0
-140
-1
28
285
1
-187
-66
-185
-1
46
716
1
1
445
500
468
224
-251
-199
-649
-1
99
-7
353
1
29
1
57
-315
-189
-205
-163
16
0
272141 277885 1966668 1972410 58 58 0
216
1
1197
1
1
-28
-849
70
-943
-199
747
-51
309
1
235
-167
-189
-205
-163
16
0
272274 277889 1788157 1782559 95 95 0
-78
6
1
1
480
-291
100
195
1
130
1
1
-28
241
177
3
-310
-119
70
-25
-63
56
-108
-1
-20
-140
21
40
10
131
83
379
90
138
588
252
107
1
81
157
-556
-163
-1
16
48
0
281457 281937 640900 641381 1 1 0
-91
0
281457 281937 467718 468199 1 1 0
-91
0
290733 293186 825570 823134 121 121 0
1260
1
1
250
4
1
1
1
1
1
1
2
1
1
29
1
1
1
1
-661
-1
0
315102 316954 497065 498924 41 41 0
-234
-679
-134
-243
-83
-39
-422
0
315102 316957 171618 173477 25 25 0
-234
14
-461
-303
-1
76
-233
-52
-92
-1
180
172
0
317904 319760 1717948 1716088 19 19 0
-111
-195
-1
-1
66
-82
-31
-48
231
227
-95
538
0
319760 320728 1577102 1576134 44 44 0
0
326558 329635 911825 914899 363 363 0
-117
-1
-1
-1
-1
-1
-1
-1
-1
-42
17
-5
-55
-9
-18
-421
-1
-1
597
1
2
-648
250
233
1
1
25
-68
5
124
1
1
1
1
1
-38
6
31
-150
45
1
2
1
3
1
1
2
-6
11
1
-26
-1
-1
0
326558 329635 813085 810010 365 365 0
-117
-1
-1
-1
-1
-1
-1
-1
-1
-42
17
-5
-55
-9
-438
-1
-1
432
165
1
2
191
-340
-1
-118
483
1
1
-93
5
131
1
1
1
1
3
-29
6
31
-150
45
1
2
1
3
1
1
2
-6
11
1
-26
-1
-1
0
330271 330453 3665145 3665327 2 2 0
0
331171 335935 1583787 1579027 62 62 0
697
45
1
-166
-206
217
171
-747
630
265
-35
84
0
337017 338880 2191116 2189254 35 35 0
-26
-419
319
-251
-47
-1
-29
202
59
116
1
-44
-1
138
1
174
15
0
337018 338881 120225 122085 24 24 0
-43
190
562
215
-49
-1
-29
377
1
1
-25
19
137
0
338879 343779 1578891 1583787 47 47 0
-1324
118
193
1
-87
38
220
225
-450
747
358
-472
0
338879 343591 115505 120228 68 68 0
-567
-449
-310
275
33
-309
40
-675
-787
-11
-1
-1
-1
309
25
-233
-1
-1
-1
-190
-24
0
338879 343773 196666 201564 63 63 0
-1027
-298
118
157
36
1
-110
-176
60
-142
-181
-42
240
-19
1159
-401
-47
-24
0
338879 343776 1704863 1709756 68 68 0
436
1
-369
-519
311
1
-87
-219
40
-142
84
1449
105
-447
-24
118
368
63
0
340746 343777 3801323 3804355 43 43 0
-73
40
225
816
-278
-109
-386
202
-213
-24
486
0
340167 343779 2258447 2254833 49 49 0
-36
308
-91
-24
-196
40
13
-129
84
40
-410
-346
-1
760
29
-419
-23
118
0
338879 343776 1745635 1750531 66 66 0
-1015
620
1
-87
-24
235
-675
-645
-109
353
29
205
-238
116
368
0
338879 343774 1939754 1934857 61 61 0
-810
-1
184
-22
-310
-1
308
-91
-219
40
225
440
-10
372
-381
353
405
-68
483
-59
0
344177 344351 1094331 1094164 19 19 0
-86
-11
12
1
1
4
1
1
1
2
3
0
346480 352736 1568356 1562046 153 153 0
-13
-1
-265
-1
-1
-1
-1
-1
-1
-1
-1
-1
-1
-1
-1
-1
-1
-1
-1
-1
-1
-1
-1
-1
-1
-1
-1
-1
-1
-1
-1
-1
-1
-1
-1
-1
-1
-120
-73
-1449
-1
-1
-71
-66
-543
-1
-38
-1
-429
2500
-475
-7
-50
-1
-1
-1
0
346982 352737 695622 689852 118 118 0
-1252
-237
-23
-40
-1
-1
-543
-1
-1
454
-89
-1
-369
-218
1498
212
-49
59
-496
-56
-1
-1
-1
0
352527 352736 1214275 1214490 10 10 0
-40
-1
-1
-1
-44
-1
0
352841 353376 1724557 1725091 2 2 0
133
0
352841 353377 2107777 2108311 3 3 0
133
21
0
353690 359761 2072529 2078609 141 141 0
269
48
350
-1069
-1
-503
62
220
650
-2581
-1
-1
-1
-1
-1
-268
-2
-4
-1
-3
-1
-1
31
0
353658 359759 2637461 2643561 169 169 0
-192
110
48
347
1635
950
1250
1382
1
-135
-2
-4
-1
-3
-1
-1
31
0
353659 357894 2197200 2192964 101 101 0
122
-6
-10
-1
-19
-2
-4
-1
-3
-1
-1
140
48
1
226
120
-103
562
480
212
1229
0
359838 364237 189520 193924 79 79 0
411
-583
-146
746
-419
-169
-67
-435
-1145
0
368817 370550 1572482 1570752 23 23 0
-382
581
-62
248
49
53
16
60
-125
0
383163 383789 1905136 1904509 4 4 0
-124
0
383790 389565 701610 695830 64 64 0
-180
-2153
92
-68
147
-652
315
415
-209
-891
-1
-1
-581
0
383790 389686 3843984 3849879 62 62 0
42
-7
-132
-685
288
594
-590
-157
-1
-799
315
415
202
1
-1399
82
1
0
385507 389686 1954627 1958804 50 50 0
24
1
-749
144
1384
208
-796
-1
-96
767
0
385507 389686 3975174 3979351 54 54 0
29
1
-585
-160
-58
90
243
-36
361
-13
431
299
208
-891
-581
187
0
389687 391023 1563384 1562047 5 5 0
-294
340
-141
0
390811 391024 2072528 2072315 0 0 0
0
394140 396574 1747919 1745485 94 94 0
345
-192
-24
88
-295
16
-472
5
434
-9
0
394140 396574 1707146 1704713 100 100 0
81
-81
-399
88
-295
331
-157
5
-44
372
1
18
-9
-510
4
0
396570 396778 945959 945755 7 7 0
176
1
3
17
0
396913 397123 1092056 1092266 0 0 0
0
407913 408843 528142 529070 24 24 0
-172
25
22
166
0
415403 416550 1750535 1749392 17 17 0
189
366
118
1
26
-23
0
415405 416550 1709758 1708615 18 18 0
124
60
369
118
1
-49
-187
-206
0
416551 417658 3953119 3952010 2 2 0
-312
-260
0
419955 424060 825570 821504 215 215 0
465
601
196
1
1
250
4
1
1
1
1
1
1
2
1
1
-225
-1
-1
-1
-1
-1
-1
-1
-1
-1
-1
-1
-1
-1
-451
-1
-1048
543
1
1
1
1
1
1
1
1
1
1
1
1
1
-147
19
1
1
1
1
1
1
1
1
1
1
1
1
1
1
1
1
1
1
1
1
1
1
1
1
1
1
0
424057 425917 1999467 2001332 13 13 0
-293
-798
-421
-41
-1
277
-16
0
424058 425913 1905136 1903278 17 17 0
-124
-169
-1
114
967
1
-39
-94
-1
321
-16
0
425081 425886 2264467 2265277 9 9 0
-20
-44
-198
-227
-1
0
425912 426881 1573453 1572484 34 34 0
-281
378
0
429100 430963 2146384 2148243 16 16 0
41
-170
744
144
318
169
44
-207
0
429100 430960 671013 672876 22 22 0
211
-95
-1
-1
-233
1048
28
-16
-1
0
450085 453317 835043 838218 78 78 0
766
349
1
1
1
1
1
1
1
1
1
1
1
1
1279
1
1
1
1
1
1
1
1
1
1
1
1
1
1
1
1
1
1
1
1
1
1
1
1
1
1
1
1
1
1
1
1
1
1
1
1
1
1
1
1
1
1
1
1
281
-73
-6
-75
0
453484 455340 2275958 2277819 25 25 0
-181
-52
680
132
-420
-1
-25
11
-145
-1
-146
0
453484 455339 2148243 2146384 18 18 0
-181
580
147
-381
213
-6
-137
-1
-1
-146
27
-15
0
453483 455340 1524041 1525894 17 17 0
26
-156
-52
543
1
132
179
-202
122
88
-292
25
0
481385 487370 1603661 1609640 140 140 0
-169
-113
757
-853
637
198
1
-85
217
315
1
1
1
1
1
1
-391
-1190
875
-59
0
481384 487370 1161924 1155944 125 125 0
708
-181
154
178
-880
428
199
343
1
-221
-1095
153
337
-54
318
47
0
481385 487367 195583 201564 141 141 0
-857
185
178
-892
416
1
156
41
1
-106
-176
21
-181
-84
-97
-42
240
-19
55
797
-391
0
501449 507093 3497081 3502731 68 68 0
-173
-1
-1
-1
-88
-481
-146
47
-457
-162
323
-200
11
310
-40
-90
-318
232
128
1
-16
-8
-1
63
-93
210
-49
-1
-211
47
-115
-206
-70
41
-47
23
144
104
-341
560
1
1
1
96
0
501447 507080 2080766 2086424 74 74 0
-168
-1
-50
46
-483
-101
-1
-38
-6
-503
-1
-1
485
1
-199
11
-214
-137
-90
549
1
208
-98
67
143
305
-115
-51
-1
-259
7
69
-115
134
-515
-1
-1
-1
-1
-1
-1
-1
-1
-1
-1
-1
-1
-1
-1
-1
-1
-1
-1
-1
-1
386
1
1
1
0
501450 507080 1779275 1773646 53 53 0
-439
-304
-101
-43
-503
-1
-1
489
-196
-361
41
-480
118
84
44
85
1
159
143
305
-75
-41
-277
49
59
-115
138
-169
-517
212
1
1
1
0
501436 507080 3475545 3481189 69 69 0
-12
-262
-149
-336
-143
-504
-1
488
55
-141
11
310
-40
-407
232
-84
69
62
-93
174
-295
-1
-1
-1
47
-115
46
315
23
-112
141
-81
605
208
3
1
1
1
0
503061 507087 1963445 1959402 56 56 0
-514
-38
-133
-137
-75
-16
-318
115
117
1
208
164
448
23
-141
276
59
-115
-129
10
-511
-1
-1
-1
-1
-1
-1
-1
-1
-1
-1
-1
-1
-1
-1
-1
-1
-1
-1
-1
-1
386
1
1
1
0
501449 504759 1303097 1299784 24 24 0
-166
-1
-1
9
-86
-484
-143
-504
-1044
411
110
117
209
0
501450 507081 2341256 2346884 92 92 0
-259
-484
98
-45
-504
-435
-474
-137
-90
322
110
117
209
307
-259
47
-115
-55
259
12
17
1
41
1148
1
0
501450 507080 3858092 3852466 51 51 0
-259
-484
-143
-99
-406
484
-639
-1
-328
115
117
-128
82
164
107
36
305
-115
325
59
252
-169
735
1
1
1
0
501446 507084 129220 123551 82 82 0
-263
-484
-138
-6
-99
-406
-1
484
-200
-225
-211
569
123
81
164
143
-259
47
-115
-51
334
-115
-2
-134
-1
-1
-1
-1
171
-175
-1
-1
-170
-1
-1
-1
-1
-1
-1
-1
-1
-1
-1
-1
-1
-1
-1
-1
-1
-1
-1
-1
-1
386
1
1
1
0
501449 507090 2620249 2625885 69 69 0
-260
-271
-214
-101
-38
-6
-504
484
210
81
281
62
568
61
143
-36
-129
-1
144
105
-154
47
-115
-51
88
187
59
-115
32
106
896
1
1
1
-95
0
501442 507080 3493439 3487801 62 62 0
-183
-85
-1
326
1
-157
-138
-6
-99
-406
-162
323
-200
-93
22
28
1
-218
-75
-1
258
1
-74
67
-103
129
143
-164
449
69
18
-28
-210
116
59
-115
138
-169
-174
344
211
1
1
1
0
501446 507084 3868016 3873659 59 59 0
-219
-45
-155
-330
-101
-38
-6
-504
-1
484
210
-214
144
-9
-1
311
-80
232
-66
148
1
-93
-67
108
341
-165
-1
167
108
59
111
0
501449 507080 2636244 2630615 56 56 0
-260
-1
-484
-143
-198
-307
484
1
-58
-1
-142
-225
-137
638
209
164
448
430
1
67
-115
138
903
1
1
1
0
501445 507082 1758220 1763858 55 55 0
-264
-181
-304
-138
-6
-504
-1
484
-200
11
-214
-1
-226
432
117
128
-24
58
155
-9
-1
144
305
-19
-97
323
61
-117
132
900
1
1
1
0
507810 508343 506211 506745 4 4 0
-246
0
509819 510075 2080236 2080492 0 0 0
0
509819 510073 251517 251263 0 0 0
0
509821 513827 1959409 1963445 86 86 0
-467
-1
-1
-1
-1
-1
-1
-1
-1
-1
-1
-1
-1
-1
-1
-1
-1
-1
-1
-1
-1
-178
-616
-41
-11
310
-28
67
335
130
-247
-62
42
24
45
1
74
-113
-1
-318
-14
-78
-267
-43
-42
-204
-1
-1
0
509821 513632 728005 731826 62 62 0
301
-343
478
-138
-41
-11
-338
-132
271
-377
-62
42
24
45
1
-183
-335
-1
-78
-261
-1
-90
-207
-1
0
509821 515440 123555 129216 101 101 0
-467
-1
-1
-1
-1
-1
-1
-1
-1
-1
-1
-1
-1
-1
-1
-1
-1
-1
-1
-1
-1
-178
-1
-1
-1
178
-174
-1
-1
-1
-1
-127
-139
-41
-1
-11
-338
-132
262
9
130
-311
39
69
1
-183
-335
-427
-13
-195
-1
-484
-409
-105
-585
-35
0
529665 531295 3472516 3474149 309 309 0
18
143
-56
-1
54
60
53
1
1
-122
-145
-61
15
-56
-72
-152
-5
-60
81
126
-5
-1
118
-9
-129
0
582067 582605 3721887 3722426 2 2 0
-158
0
583498 590099 506745 500139 72 72 0
-279
434
-498
-1
-1
-149
-150
385
-147
-196
-54
385
-58
-204
-382
-100
-8
183
143
-79
-94
63
438
39
85
1
1
-541
92
336
1
71
1
-39
-1
-1
-1
9
1
-261
-137
126
-329
0
583500 589178 3863771 3858092 72 72 0
82
-195
12
110
-110
-636
-68
-144
253
-431
-184
-66
385
-261
-69
28
-286
289
147
-63
-394
-169
40
39
1
-41
-26
21
1
1
413
-131
-138
-1
-201
91
1
71
1
0
583498 591111 3817299 3824928 98 98 0
-279
165
269
-54
-447
260
136
-430
-1
206
-44
385
-58
-204
-377
-98
197
-222
-1
-94
-1
-57
444
1
34
1
-41
-26
21
1
-124
-422
-317
6
-27
80
1
71
1
190
380
-452
273
-19
-1
-1
-1
-1
-1
-1
-1
-1
-1
-1
-1
-1
-1
-1
16
-44
56
-174
-1
295
0
583498 591111 3729532 3721889 105 105 0
-279
-581
-354
-826
-1
-185
-32
-1
-35
385
-58
-204
-382
-100
-8
183
27
-195
-1
-94
-57
-37
409
34
1
-41
-26
21
1
-124
291
-79
-53
-1
428
1
71
1
-39
-142
-11
-1
362
19
-354
353
-22
-1
-16
-1
-1
-1
-1
-1
-1
-1
-1
-1
-1
-1
-1
-1
-1
47
63
-30
-1
39
0
583498 591110 1764477 1772087 80 80 0
-279
628
-306
260
-566
-1
-209
-42
385
-58
-295
-291
-107
-156
-1
28
147
-162
-7
57
86
353
1
38
1
86
1
-124
291
79
-44
-1
-1
-357
80
1
71
1
190
-255
126
-832
13
582
0
589178 591110 3852460 3850514 46 46 0
-211
41
221
-329
-257
-1
122
-18
-7
-14
-1
-1
-1
-1
-1
-1
-1
-1
-1
-1
-1
-1
-1
-1
-5
12
31
71
60
-44
-1
247
43
72
0
590574 591110 3739041 3739577 1 1 0
0
591152 591894 582078 581336 1 1 0
0
591887 594011 1775136 1777256 19 19 0
83
-79
-15
379
299
85
44
-18
618
46
0
591887 594011 2065110 2067242 29 29 0
83
-79
-531
-1
-1
-1
-309
-187
-1
-111
319
91
-136
-122
0
591887 594011 2084915 2082790 22 22 0
-88
-75
393
-208
-239
65
118
-662
214
0
591887 594011 3853953 3856075 31 31 0
83
-79
393
37
-347
-63
183
1
-113
319
-14
-1
78
363
0
594012 600115 2643561 2637458 100 100 0
195
1
122
-2505
75
-77
-579
-500
-210
80
1
-1188
119
-260
0
594010 600111 3825341 3831451 63 63 0
-16
305
551
-709
-119
-1128
75
-77
86
412
-580
289
1
-813
150
-72
-1
-273
-295
-1
-1
-4
-1
-4
-2
0
594012 600080 2078607 2072529 130 130 0
318
-11
-1
-1
-1
-1
-1
-1247
-1249
-7
69
7
-70
-860
-221
-210
-71
-1
8
1
-1188
119
0
594013 599942 2161851 2155913 154 154 0
-17
30
1
1
4
1
4
2
258
-11
-1
-1
-1
-1
-1
-855
-396
-211
60
1
-972
-1
-1
-1
80
-75
-722
-1
-77
-283
-210
78
1
-813
150
-226
-357
0
594010 600111 1292386 1298498 120 120 0
-16
305
-11
-1
-1
-1
-1
-1
386
741
-120
-1248
-1
76
-77
-142
-438
-500
289
1
400
906
264
-30
-1
-1
-4
-1
-4
-2
76
0
595882 600116 2192963 2197204 119 119 0
-953
79
-73
-579
-220
572
1
397
-562
345
103
-191
-1
-1
-4
-1
-4
-2
-19
-1
-10
5
123
0
599726 600111 764886 765250 33 33 0
-249
34
1
1
1
1
1
1
1
1
1
1
1
1
2
32
1
1
1
3
1
1
1
0
599903 600124 2171377 2171157 2 2 0
212
0
600354 602497 1958829 1956690 41 41 0
10
1
12
2
505
328
1
-46
-1
-293
0
602479 604487 699600 701611 35 35 0
-8
-10
-247
-1
18
1681
-4
0
604487 604651 726064 726230 15 15 0
-36
-67
0
614369 616227 2146384 2148243 17 17 0
41
-170
96
-497
-1
0
614367 616227 1916097 1914234 23 23 0
308
-56
-11
-1
205
-227
-1
12
-135
0
617851 619709 1574248 1576107 15 15 0
-13
-14
-318
99
1012
-357
18
0
633124 633878 3665145 3665899 7 7 0
-55
125
79
-480
0
633123 639105 201565 195579 64 64 0
-692
-45
125
1
2
-247
489
646
-55
15
-245
-40
-100
-81
183
-19
325
-317
-251
20
-1236
-47
0
660428 666169 1966668 1972410 122 122 0
2481
-2153
206
-167
-25
0
660191 666167 523104 529070 108 108 0
96
1
1
1
1
3
2
-360
-1
2559
-181
84
1247
-204
134
1
129
429
0
671216 673078 2262606 2264468 18 18 0
-25
-44
142
1
-95
-57
33
195
-833
414
0
683747 689609 1958804 1952937 79 79 0
190
1
8
-677
-1
-298
-499
1592
-209
92
-203
-238
-250
-150
-526
0
683747 687922 3849879 3845702 53 53 0
-9
185
1
1
1
1
-80
510
-387
1117
-316
-803
-65
-295
-238
-149
0
691497 693309 515423 513613 123 123 0
60
398
0
692179 693272 636841 637933 176 176 0
-457
-2
-276
4
-13
-1
13
1
65
25
88
0
692179 693272 463660 464752 176 176 0
-733
4
-13
-1
13
1
90
-82
7
0
699280 701141 173479 171619 19 19 0
27
21
-304
-192
272
-37
-1
99
116
-87
264
-197
4
0
699282 701141 2262606 2264468 17 17 0
-305
-1
-46
-10
227
-185
178
-466
-198
15
207
0
699282 701141 1799509 1801368 14 14 0
25
-325
42
1
-560
144
-318
-1
215
-184
0
701513 702004 1679771 1679280 2 2 0
0
704644 710622 1228045 1222065 102 102 0
-131
-1
49
164
-348
23
-22
-172
-1312
-76
-319
-161
-101
83
196
107
192
-639
372
1
-297
1049
0
704636 708248 2254831 2258447 42 42 0
351
-348
-210
-7
196
-792
-1
-325
435
38
-81
132
-244
-24
0
704826 710620 120228 114423 91 91 0
161
-206
-143
-186
-1
-1
-1
-25
-7
205
-335
-1
-1
-1
-8
-766
1078
-1031
1479
0
704638 710627 1583787 1577801 85 85 0
349
-206
-352
-7
586
-726
473
263
181
-35
84
196
429
-1820
108
0
728372 730237 2451613 2453476 21 21 0
25
186
-237
122
-247
135
148
1
-717
-1
0
728372 730236 2189254 2191115 20 20 0
25
16
170
-189
115
55
-247
-37
-1
247
1
0
728372 730236 1753794 1755648 20 20 0
211
140
1
1
161
440
144
176
143
419
0
728372 729836 3677724 3679182 22 22 0
25
16
28
142
1
139
-44
-1
-1
175
529
319
0
728370 730236 1916097 1914234 20 20 0
353
1
-11
-11
-1
-74
131
525
1
315
212
0
740794 742655 122085 120225 19 19 0
-212
-159
781
125
351
-187
21
0
740844 742655 1893717 1891903 72 72 0
-22
-63
4
-26
4
-185
-98
-89
31
204
-178
-112
221
0
740795 742655 173477 171619 23 23 0
25
14
-311
-42
-1
-145
32
203
43
-37
-1
99
331
336
0
740794 742657 2277819 2275956 25 25 0
33
-179
-159
-23
-1
-57
126
240
135
-111
92
125
0
753066 759045 1583785 1577809 73 73 0
-183
-874
-189
251
1199
263
181
-35
88
192
429
879
-286
-653
195
0
753067 759045 1750531 1744554 71 71 0
550
356
-149
53
-133
-248
-109
1361
-193
-24
88
311
-472
5
713
-286
847
0
753067 759045 2133522 2139502 85 85 0
-182
-512
-45
371
-133
-248
-109
-1
1098
223
343
192
427
424
457
-330
-1
-187
-65
553
0
753070 759045 138798 144779 74 74 0
116
-618
166
-153
53
-88
-46
-683
771
-81
-136
-1
48
-342
-1748
480
-7
-1
-1
361
0
769509 771373 1916100 1914234 28 28 0
-216
-150
-11
-1
205
240
-135
326
-308
43
0
781678 785863 743424 747627 351 351 0
-625
-1
-1
-439
-3
-81
-41
-1
-1
-1
-1
-1
-1
-1
-1
-16
101
1
1
-8
49
-16
-1
-1
416
-7
369
1
1
1
1
1
1
1
1
1
1
1
1
2
1
-799
-1
-1
-1
-1
-1
-1
-1
-1
-1
-1
-1
-1
-1
-211
175
1
-510
-1
-1
-229
0
785862 787715 2275958 2277819 24 24 0
-251
-25
-1051
-82
-52
-1
-1
-26
63
1
-239
-1
0
787710 791035 1295716 1292388 66 66 0
170
-34
-53
-163
-2
76
-939
-1
-311
123
208
268
-49
218
-703
0
787710 791038 2640243 2643564 58 58 0
170
-86
-164
-1
76
1
-938
-1
641
268
-49
605
1
1
1
1
1
132
1
0
791036 794113 3976276 3979352 71 71 0
61
-36
361
444
-299
-326
893
-460
187
0
791036 794113 3846806 3849880 63 63 0
790
-410
202
-124
768
125
-383
82
1
0
>AG006_Contig13 AG002_Contig01 4077659 3985893
7183 7634 3753085 3753536 0 0 0
0
7395 13312 2209413 2203491 208 208 0
-565
37
-151
349
-1599
-1
-46
-1
-2
5
990
1
-471
-1
-1
0
7415 13683 3808604 3814875 347 347 0
-545
37
-151
349
-2809
-283
-1818
0
7185 13683 1455683 1449183 408 408 0
52
-378
-346
37
-151
349
-881
-1
120
-3908
0
7185 14572 271892 264503 283 283 0
167
1
-607
34
-154
349
-2201
-916
-1
231
-1562
-876
0
23188 25045 3742517 3740653 18 18 0
-27
-423
-119
-1
-245
37
-99
111
-22
-100
270
-385
-1
0
54265 56128 2123513 2125380 9 9 0
327
-124
-1
-41
-243
-340
-57
60
0
64420 66252 3620993 3619159 15 15 0
236
-863
-44
-510
0
64420 66252 1581950 1583782 12 12 0
236
103
358
-29
-208
-722
0
121008 122353 3669818 3671161 23 23 0
119
14
-417
-257
50
1
1
-300
0
135696 141813 3831451 3825342 57 57 0
-198
21
-136
-381
-1
69
-150
813
1
80
-209
221
118
-17
638
235
-716
1246
542
1
1
1
1
1
0
135696 141812 2637462 2643561 121 121 0
155
2
4
1
3
1
1
-31
-1
21
-136
103
1
-124
1184
1
-289
221
118
-17
-147
-81
649
-713
420
118
1251
1
1
1
1
1
132
1
178
0
135727 141812 2072529 2078607 129 129 0
124
2
4
1
3
1
1
-31
21
-136
103
1
-124
1184
1
-8
-1
-285
336
-17
-227
569
-794
419
1685
0
135872 141811 2155913 2161851 155 155 0
-22
-157
103
-125
222
-150
813
1
-292
218
-62
57
-19
-1
-1
-225
-649
-1
-715
264
1
-63
92
-513
1130
2
4
1
3
1
1
0
135696 141813 1298498 1292387 93 93 0
79
146
-129
103
1
906
401
1
80
-209
221
118
-17
-147
-81
-356
-1008
419
241
741
0
235100 235581 2323937 2324419 2 2 0
-67
0
244575 250558 2139503 2133523 55 55 0
-639
-66
-185
-1
46
743
1040
89
257
45
1024
1
1
-255
-1
150
393
-362
-510
0
244575 250557 1940836 1934857 37 37 0
-1892
-1
184
-19
-313
-126
578
618
382
23
1
1
404
-337
376
1
-609
0
244575 250555 2052168 2046192 40 40 0
-87
2011
624
84
-22
281
1024
1
1
-657
-89
204
189
-593
0
250926 251613 2312651 2311965 87 87 0
-130
152
1
-22
-1
17
42
-136
60
0
253428 253974 2329371 2328824 81 81 0
89
-99
-1
159
1
-145
-1
0
258780 264372 1744940 1750531 62 62 0
-1709
-1
-977
670
1
-381
-257
-109
360
1
1
-26
412
142
368
0
258780 264374 3624755 3619155 81 81 0
-1262
-364
-83
-3
-309
119
-193
-1
-1
-1
-358
30
182
458
1
-381
721
1
-30
-366
0
257671 264373 1789268 1782558 118 118 0
-23
-166
-200
348
229
-73
-75
-1
-1
-1
-1
-1
-1
-1
-1
-1
-1
-1
-1
-1
-1
-1
-1
-61
6
480
-285
106
195
1
398
-488
-1
-212
-63
56
70
22
-18
-1
-20
-140
60
140
83
251
126
73
8
1
14
138
-229
610
114
1
1
-18
-1
-9
46
508
-368
64
0
273932 275181 2171168 2169932 209 209 0
170
21
23
1
94
73
42
-13
-1
24
1
42
87
46
129
94
26
56
1
90
-55
-85
-12
0
278971 279512 3494855 3494316 7 7 0
132
144
-12
25
0
280280 280624 3408477 3408818 7 7 0
132
25
1
-26
67
0
280280 280822 1765017 1764474 6 6 0
-37
-148
67
0
282046 287262 2331677 2326463 690 690 0
33
215
-145
-9
-66
-1
34
-89
50
-58
54
1
51
93
-27
64
13
-40
-49
-266
14
52
-146
-30
-262
186
1
-168
-25
16
-262
56
1
43
51
1
-103
-43
115
88
1
28
1
36
-36
-16
-17
805
-88
-1
-1
-96
185
1
9
273
-123
218
-87
-82
20
-61
-1
-22
0
284845 285366 2338675 2338152 74 74 0
233
1
-69
-1
-18
-17
0
285855 287264 2311206 2309795 172 172 0
-92
-39
-1
-90
35
-27
29
-6
-28
157
1
1
9
278
-114
130
-35
-1
0
287739 288846 2637351 2636244 158 158 0
78
1
77
-183
-10
-12
-10
-141
39
19
1
36
15
-52
-228
-1
-1
48
-10
28
-12
72
0
289170 295250 2078609 2072529 156 156 0
-330
-1
-1
-1
-1
-1
-481
-118
256
606
291
-73
-681
75
-212
-164
273
220
-63
-221
-281
-1
-407
1071
1
1
74
57
1
1
4
1
4
2
0
289173 295105 2161851 2155913 181 181 0
-17
30
1
1
4
1
4
2
-268
-1
-1
-1
-1
-1
-481
-118
923
1
229
-73
-675
-1
-8
-286
-164
273
-144
-1
-360
-687
-413
150
-345
165
1
1
0
289173 295105 188234 182303 185 185 0
-17
30
1
1
4
1
4
2
-748
-118
256
67
-326
214
291
-73
-596
-1
-372
-1
-1
-164
-556
-221
-687
1071
1
1
74
0
291045 295105 1949969 1945909 150 150 0
204
-73
-1130
493
-283
-687
-1
371
-536
165
1
1
0
295281 297129 2630289 2628450 237 237 0
143
1
182
-126
32
1
335
1
-87
319
121
91
1
1
1
-61
-1
108
1
1
1
1
-55
-1
-31
-27
-18
0
297130 302752 582076 576449 33 33 0
-1125
-135
-41
-1
-10
265
74
-289
241
-71
-92
147
667
-286
114
-1232
-581
0
297130 302752 2346883 2341256 32 32 0
-82
-1
-909
132
-138
22
1
-18
-484
-153
-404
147
1
292
-322
49
-43
-248
-105
10
-197
-52
945
41
-579
0
297130 302753 3481189 3475559 87 87 0
97
204
-607
-399
-1
-4
259
5
-206
-1
-1
-1
-157
-105
37
-172
-96
58
-67
19
1
-184
-114
366
-43
40
96
-112
249
-545
513
-474
-147
0
297125 301584 1735072 1730599 68 68 0
-6
-818
-304
-139
-41
-1
-11
259
-367
-119
-124
-163
-92
-1
56
1
65
601
-39
-248
-13
-1
-1
-1
0
297130 302752 219524 213901 69 69 0
1121
-138
-41
-9
261
-23
-1
-57
-289
242
-162
-62
24
62
1
65
601
-286
114
1192
-37
372
-212
0
297130 302752 3880776 3886403 83 83 0
301
-187
-1
-157
474
-142
-41
-1
-1
-1
-11
259
51
-316
-105
-291
-10
85
62
1
1
375
-238
49
-290
-105
207
0
302875 305077 2628082 2625876 265 265 0
-89
214
-66
-1
-1
25
27
-141
-1
162
-32
-143
-115
44
167
-4
44
-117
68
79
-112
-1
-60
35
1
-33
-1
83
0
305073 306809 2620250 2618517 242 242 0
-211
155
4
-255
59
126
1
39
22
8
-14
-14
121
-16
-8
-66
17
-31
-116
-155
12
23
7
2
-53
0
382561 384422 1574248 1576108 18 18 0
304
1
1
-52
-1
-1
92
34
-290
311
-302
68
-114
0
424336 426196 1965302 1963443 15 15 0
777
-131
140
1
397
1
-60
242
-82
-1
-1
0
436246 437359 2258448 2259560 7 7 0
76
597
1
-52
-202
0
436246 437361 3953119 3952008 6 6 0
76
597
1
126
0
438495 444477 1940837 1934857 50 50 0
-1893
-1
184
-332
189
-129
-84
22
377
523
382
273
-114
40
-337
-57
-151
168
1
42
510
-59
0
440867 444480 2258447 2254835 33 33 0
224
-129
-84
270
252
-756
-1
300
153
-393
-151
164
189
0
460791 462556 1716088 1717857 14 14 0
-798
72
35
-420
-80
98
-48
-1
-1
-196
0
479589 481564 3637925 3635947 34 34 0
-120
-58
560
163
-152
-1
-53
386
-254
0
479591 481564 529070 527098 31 31 0
-118
-58
369
166
22
245
-73
-1
53
-132
-1
254
103
0
479585 481564 1709756 1707778 30 30 0
549
188
-318
-1
-53
389
100
0
490279 496264 3625142 3619150 131 131 0
-1649
-364
514
-193
-1
-1
-90
-22
196
82
182
-450
-14
631
-356
-105
29
-371
-47
0
490277 496253 3631946 3637925 119 119 0
-1220
880
621
-89
217
-714
-14
-483
-1055
0
490278 496257 1703780 1709756 136 136 0
980
-5
535
1
-369
207
624
-89
-398
84
-463
631
-696
-210
142
368
63
0
496847 497869 2151591 2150566 112 112 0
-810
-99
-1
0
504101 505622 169484 167965 8 8 0
-119
-63
723
234
1
1
0
504103 505622 1934857 1936373 13 13 0
-121
-1
570
-23
20
1
405
1
1
0
519066 520930 120225 122090 18 18 0
25
-201
8
-43
519
-114
-580
19
1
-137
-1
0
529797 531547 788501 790247 7 7 0
269
10
354
432
430
-13
0
529798 531547 1860226 1858479 5 5 0
1160
334
0
529798 531547 1519677 1521424 7 7 0
278
786
430
-13
0
532094 532309 1609641 1609426 2 2 0
-128
56
0
536384 537912 2172917 2171376 259 259 0
-12
-1
-1
5
-14
-1
-1
208
225
-4
-1
-131
17
-55
203
1
-30
-75
-200
-31
-1
-190
-1
-57
-14
0
537547 539583 2326460 2324413 344 344 0
-40
-15
-183
62
222
-4
-13
9
1
1
-20
66
-53
-55
-64
24
1
1
1
-45
-336
-7
79
32
-53
-1
-1
-1
-14
54
96
-203
-54
-24
-24
-1
-1
-1
-22
0
553721 555589 1540362 1542223 11 11 0
181
263
1
140
506
-294
270
1
1
0
553721 555587 1914234 1916095 20 20 0
233
211
1
140
180
283
242
-91
-30
-82
158
0
553721 555587 1682424 1684288 16 16 0
444
1
140
506
-294
-1
-30
-78
12
340
0
563372 567455 3619160 3623241 88 88 0
-548
354
206
-29
353
109
407
1
692
81
101
1
-274
-112
-1
-1
-291
-413
0
567639 569504 1653066 1654927 14 14 0
-89
181
58
1
136
19
-592
57
1
9
-64
-438
0
569502 571187 3742333 3740653 28 28 0
-166
-100
13
21
1
-87
13
1
62
1
131
-43
-135
111
-22
-100
558
75
1
0
569502 571186 1963629 1965302 27 27 0
-166
-1
62
-37
14
21
1
99
1
62
1
128
45
-135
690
94
80
1
18
0
571186 573074 1705678 1703787 26 26 0
-9
-907
4
-51
-1
374
-8
0
576882 578211 2312734 2311412 185 185 0
-44
313
1
2
-8
-19
20
41
163
-19
16
102
24
1
63
1
72
-102
-54
0
579701 580212 3730785 3731292 73 73 0
41
34
3
133
1
1
73
-197
-1
-5
0
577493 580396 2093018 2090114 480 480 0
-16
125
-27
-1
-1
-1
55
1
1
-17
55
-98
-58
312
-17
-71
114
-86
-54
-189
11
1
1
-103
-54
-1
-65
-1
17
1
-132
253
84
-90
69
120
1
3
50
-23
65
-355
-1
52
1
1
-59
0
580395 581289 3719919 3720816 93 93 0
-5
-56
-22
62
641
-100
-1
0
580632 580895 2088505 2088244 19 19 0
120
68
0
580632 581283 2312639 2311990 72 72 0
203
-92
-1
14
40
198
0
581289 588928 2107777 2115406 72 72 0
153
94
-298
17
49
45
1
76
11
1
1
1
1
25
254
-123
330
-325
-1
-1
208
1
189
120
-475
-178
-124
164
-170
-229
-58
-94
-76
-331
10
-10
-278
-1
99
-25
-70
97
-223
367
13
729
1
37
409
-294
100
-170
226
145
1
-91
0
581289 588930 3824927 3817297 62 62 0
-428
-1
-118
17
43
56
-10
31
32
17
1
1
1
1
729
123
255
150
1
-221
4
85
-652
-124
164
-170
-229
-58
-1
-94
-1
-76
627
-192
-203
491
1
5
630
99
1
37
-707
101
-165
61
-39
272
1
0
581289 588928 1772087 1764477 91 91 0
33
-100
-413
17
49
-19
27
1
-14
44
1
1
1
1
1
1
1
1
1
1
1
1
1
1
1
22
1
1
1
273
452
382
150
1
309
-235
-1
48
79
-291
-124
21
29
114
-170
147
82
-57
-8
-334
-1
-159
11
286
-101
-294
501
725
1
37
567
-192
49
-165
-100
272
1
0
582321 588929 500139 506746 50 50 0
-117
330
-262
461
120
143
655
26
-37
-38
41
-170
227
-59
-94
-76
8
-323
10
-10
278
-192
-203
484
213
147
382
-155
-142
-1
550
-165
-100
272
1
0
583243 588931 3858092 3863776 49 49 0
56
1
189
-12
109
-93
-1
267
-539
-211
-1
-390
406
285
98
-25
-70
686
13
-12
187
432
99
1
-154
-213
-431
49
-156
-10
211
160
1
47
0
628424 630282 1755648 1753794 16 16 0
25
419
146
-703
55
-13
145
1
0
628824 630282 3679182 3677724 12 12 0
44
-466
-451
-103
-1
-1
187
140
27
15
0
628424 630282 2191115 2189254 22 22 0
763
-147
-101
-1
-36
303
-13
-103
-43
315
12
0
628424 630282 2453475 2451613 13 13 0
-46
-1
718
-282
-316
-50
-96
327
0
638419 638665 2088986 2088740 27 27 0
0
639076 645169 1598496 1592398 120 120 0
122
-6
-10
-1
-19
-2
-4
-1
-3
-1
-1
52
-136
-221
1698
135
147
1838
132
-870
270
0
639245 645168 1945909 1951831 49 49 0
-179
-103
-124
417
-366
909
64
657
1403
130
-353
-518
270
0
639245 645168 2093235 2099154 52 52 0
-281
-495
545
1
776
62
-75
793
-83
1111
130
418
154
-33
-266
270
0
639076 645146 2197200 2191114 157 157 0
122
-6
-10
-1
-19
-2
-4
-1
-3
-1
-1
52
-582
562
479
213
218
2670
721
-118
-1
-1
-1
-1
-1
-268
-2
-4
-1
-3
-1
-1
0
645195 652830 3817288 3824927 74 74 0
9
-289
67
-49
43
-62
-44
-216
55
326
328
136
-432
-1
115
90
-690
-377
-98
15
-392
-12
-1
-152
-687
177
-115
-79
53
1
-317
6
-27
329
1
1
11
255
-126
-105
-346
-255
22
1
18
28
-31
-13
27
-16
18
-58
-112
-1
0
645207 652831 1764477 1772088 90 90 0
-286
67
-49
-105
-44
-163
108
87
239
328
-568
-1
115
-91
-781
-291
-263
-1
174
-63
-99
7
58
87
429
26
-144
178
-594
329
1
1
11
-381
-105
-603
19
1
11
1
1
1
1
1
1
6
1
1
1
1
1
1
1
-47
-130
-406
101
0
645206 652830 3729533 3721890 67 67 0
-287
67
-49
-105
-44
-163
108
-40
287
-896
-1
115
-69
-32
-1
-681
-382
-100
217
-183
-12
-1
94
-58
-37
-404
-248
178
-192
-1
52
-538
415
102
-19
-105
-248
-385
9
97
-16
23
-16
-1
-443
0
645207 652830 2115406 2107777 80 80 0
-40
239
-8
67
-153
-44
-222
49
246
80
328
-568
-1
115
-462
115
108
-96
-69
28
-95
-1
-1
-192
-100
-405
-7
94
-58
-687
-292
-79
51
1
679
1
1
-69
-1
-1
-324
-105
-223
401
1
16
97
-91
291
96
0
650879 652831 3852465 3850513 36 36 0
87
1
1
-130
41
96
-126
-105
-223
-257
-1
-154
9
-17
12
69
-16
18
-102
-1
247
43
0
652838 653716 2338387 2337506 136 136 0
-237
-1
-10
-1
-44
3
-53
31
-375
112
1
0
655257 661181 2099154 2093235 60 60 0
438
336
-198
34
151
-1661
24
60
-644
-144
916
1
-445
4
1
1
-94
376
-119
104
-134
0
655257 661181 1951831 1945909 50 50 0
438
336
-449
1620
265
-437
-1189
-317
4
1
1
52
-536
-238
0
661351 661563 3831241 3831453 0 0 0
0
662827 663349 2167214 2166703 48 48 0
-9
5
-4
-1
41
1
1
1
1
1
1
5
1
1
1
16
338
0
675991 680067 1934857 1938934 86 86 0
-121
60
512
-23
421
-105
205
-44
109
276
-370
12
440
179
-85
-216
-16
-68
-315
-311
24
0
680065 681894 3612753 3614594 22 22 0
-16
-1
-95
-195
46
21
-405
-27
-1
-147
-1
-133
-70
-1
-1
-1
428
-233
0
680067 681893 2185285 2187116 18 18 0
-14
-14
-296
47
-79
118
1
-236
-1
-277
-302
0
702618 703736 2225397 2224284 10 10 0
193
120
1
1
1
1
1
-67
-421
0
702620 703299 1539691 1540363 8 8 0
316
1
1
1
1
1
122
0
702620 703736 3800213 3801322 10 10 0
309
1
1
1
1
1
129
-360
169
0
703298 703736 1542220 1542658 0 0 0
0
703737 704669 220455 219525 2 2 0
276
584
0
703737 707471 142528 138798 18 18 0
-432
344
-45
-1
40
-97
180
1152
-250
88
208
211
510
63
0
703737 707475 1605913 1609641 33 33 0
469
-89
217
82
234
1
1
1
1
1
1
39
-353
323
1743
-59
0
751267 751906 2166703 2167330 69 69 0
74
378
1
1
1
5
1
3
1
1
1
1
0
751906 757553 1773645 1779275 69 69 0
-302
92
76
1
1
1
1
1
1
1
1
1
1
1
1
1
1
1
1
1
1
1
1
-352
461
18
-281
-89
-577
100
85
44
-18
-183
-194
286
-42
-40
96
-227
297
224
-161
-1
-683
0
751907 757553 2086424 2080769 45 45 0
392
908
32
-4
32
-232
-1
-1
-667
-7
-239
64
-312
-238
-91
-40
313
-10
197
100
224
-161
-1
-513
-43
-129
268
183
-46
-46
-1
0
751907 757553 2625874 2620250 80 80 0
392
76
1
1
1
1
1
1
1
1
1
1
1
1
1
1
1
1
1
1
1
1
628
184
18
49
142
-90
-1
-206
157
-242
-1
-1
-62
-71
-555
248
64
-52
96
137
77
309
224
-673
-171
-181
88
-183
0
751907 757107 3852466 3857646 71 71 0
392
76
1
1
1
1
1
1
1
1
1
1
1
1
1
1
1
1
1
1
1
1
-352
304
157
18
49
-232
503
-162
-185
-63
183
-113
-81
-251
-1
-117
96
526
221
-569
141
-134
0
751907 757554 2346883 2341255 112 112 0
-82
-1
311
76
1
1
1
1
1
1
1
1
1
1
1
1
1
1
1
1
1
1
1
1
-525
131
160
1
1
13
17
32
-228
-5
-206
-399
-62
-247
183
109
-84
-238
-91
-40
-523
-48
50
224
715
1
-127
268
-183
0
751907 757553 3481189 3475560 86 86 0
97
204
91
76
1
1
1
1
1
1
1
1
1
1
1
1
1
1
1
1
1
1
1
1
-442
352
19
67
-437
-1
-1
-1
-262
37
-101
-62
-9
154
-67
-19
-297
-80
-328
135
217
-10
135
162
224
-161
549
-135
267
-37
-147
0
751903 757553 203133 208799 59 59 0
396
-448
-176
-1
-1
-1
-1
-1
-129
158
23
1
43
-232
-467
-199
94
1
-152
183
-193
-56
-1
-183
-91
-40
-96
-1
-132
-97
297
-897
-171
-455
0
751907 757553 3880776 3886403 57 57 0
301
91
89
1
1
1
1
3
1
1
1
1
1
1
1
3
1
2
1
5
1
-158
474
161
-18
-1
50
-232
46
-421
-135
-65
-88
98
244
-430
-130
-323
197
100
224
-673
37
-135
265
0
758078 758498 2167118 2166705 47 47 0
-276
41
1
21
1
1
1
1
1
0
760468 764059 1730599 1734196 30 30 0
-711
205
-90
-1
-1
-1
-589
-434
-1
-3
-373
16
465
164
0
759300 764059 213900 218655 45 45 0
166
1
-100
-1
-1
210
-110
-1
295
-999
194
11
351
-327
-462
218
1
143
-391
-59
-1
17
164
-101
7
10
175
1
0
762604 763356 1299248 1298498 4 4 0
135
144
0
765522 768238 189520 192235 43 43 0
288
-853
333
-47
366
0
765522 768238 93676 96391 45 45 0
288
1185
-47
0
764059 769955 3849880 3843984 110 110 0
-10
187
1
-78
40
1
471
-109
-277
-1
506
75
-124
414
648
-43
370
-56
-751
-311
279
-288
117
-568
0
776569 777392 1156767 1155946 20 20 0
84
49
277
-232
0
852306 852759 2062173 2061719 70 70 0
77
-22
3
-41
43
-11
-1
0
1000079 1002762 866590 863905 13 13 0
-25
-38
-510
922
-9
98
103
396
-303
-245
0
1000079 1002765 3627996 3625307 9 9 0
-62
-214
-297
918
-13
597
-303
0
1034005 1039657 3731856 3737505 71 71 0
987
568
-328
436
1
-118
-46
-1
-1
29
1
16
238
-80
-10
-105
735
360
-271
-1
183
1
477
1
-184
0
1034005 1039658 213899 219525 89 89 0
478
-368
142
568
-328
194
-406
29
1
16
-327
221
127
-24
220
-534
-59
-1
22
-259
-8
8
175
1
477
1
170
1
1
1
1
1
1
1
1
1
1
1
1
1
1
1
1
1
1
1
1
0
1034005 1039657 2069262 2063604 64 64 0
-846
142
-896
-207
-88
-307
29
1
16
-318
-1
-114
-1
-1
-1
-487
-1
-1
-145
470
-273
176
7
-121
6
345
1
365
0
1034002 1038987 208804 203805 73 73 0
-448
-402
-38
105
-896
-208
-79
-137
-1
-134
-46
29
1
-199
-1
-145
439
1
151
-144
470
-572
-1
-1
-1
-1
-1
-179
0
1034002 1039660 129221 123552 67 67 0
-886
-513
161
-328
-208
-393
29
17
-327
-105
244
243
-402
-478
-1
-307
-1
-1
-1
-1
-1
178
-177
0
1034003 1039662 2636247 2630610 97 97 0
-263
727
-100
469
-380
-1
-155
-349
-46
29
1
16
-318
-114
487
-144
419
51
452
474
1
170
1
1
1
1
1
1
1
1
1
1
1
1
1
1
1
1
1
1
1
1
0
1212689 1215404 1957338 1954627 60 60 0
1140
658
86
219
0
1217538 1218071 3730783 3730248 12 12 0
40
-342
-19
-101
0
1217537 1218071 3494855 3494321 11 11 0
41
235
-107
-119
0
1219194 1224483 3488086 3493355 120 120 0
16
166
1
1
1
1
1
1
1
1
1
1
1
1
1
1
1
1
1
1
1
1
-178
479
-167
8
-23
-26
-74
154
79
22
110
-262
15
-137
59
239
-64
-66
105
142
239
-14
-1
-36
261
1
27
-25
-1
-80
-10
681
-409
-105
296
1
148
-176
-1
-90
0
1219194 1224483 2625589 2620326 110 110 0
182
1
1
1
1
1
1
1
1
1
1
1
1
1
1
1
1
1
1
1
1
352
277
27
-167
8
-23
-30
137
457
116
-124
-14
59
-63
177
297
-80
238
14
-35
29
13
879
161
-513
-37
-315
95
-176
0
1219194 1223391 1734781 1730599 100 100 0
182
1
1
1
1
1
1
1
1
1
1
1
1
1
1
1
1
1
1
1
1
-822
-32
-26
227
211
-413
59
-184
-1
120
119
114
-80
238
-49
-178
-125
-1
-1
-1
-13
-89
520
161
0
1246609 1246782 2972478 2972305 0 0 0
0
1246609 1246782 2972436 2972263 0 0 0
0
1320908 1323594 863905 866590 15 15 0
-37
1050
861
464
-248
0
1321118 1323594 2130031 2127556 8 8 0
-374
-398
967
464
10
0
1868933 1869754 2187144 2186322 7 7 0
-13
-14
265
42
-148
0
1869755 1876534 3824927 3818154 67 67 0
133
275
-22
-1
-110
25
-93
-14
78
1
-13
-6
-254
337
140
103
269
136
-189
-32
4
85
-230
110
151
1
-163
600
-87
-58
-95
-1
-92
315
-12
98
364
-219
491
16
1
541
79
135
-166
118
0
1869755 1876534 2107777 2114551 69 69 0
133
21
94
160
-131
25
-136
42
1
-19
-386
210
140
-301
-1
-1
-58
15
136
308
-235
105
-136
16
1
-163
600
-87
-152
-92
-321
104
-188
-1
-1
98
-25
55
113
-223
390
1
541
214
-166
118
126
0
1869755 1876534 1772087 1765333 93 93 0
33
375
-131
25
-67
-40
-31
17
1
1
1
1
1
1
1
1
1
1
1
1
1
1
18
-13
-6
590
140
372
136
-189
120
-234
-1
-1
48
58
22
129
1
-163
145
29
430
1
82
-65
162
-16
-163
-1
262
-288
77
16
-203
-484
24
1
541
214
-166
118
284
0
2589640 2589712 1221072 1221000 0 0 0
0
2781900 2783763 2453477 2451612 24 24 0
-48
-1
-188
-211
319
-37
110
136
426
30
-9
-1
46
-93
0
2781901 2783762 2264469 2262606 18 18 0
26
-418
-1
-356
110
136
232
135
-54
-96
-88
-188
0
2792330 2794194 672876 671007 30 30 0
42
-188
-1
21
-510
107
-41
-184
-197
-32
-232
-1
311
0
2792327 2794187 2264468 2262606 20 20 0
45
188
-211
-320
107
-224
183
135
-54
-1
-35
-54
0
2794599 2795707 3801323 3800213 11 11 0
-312
-260
-50
50
0
2801057 2807032 3631948 3637925 66 66 0
-1218
200
-102
-1
1068
131
-89
22
7
190
1
-82
-182
-836
-111
-149
356
105
-34
230
137
-189
-368
-63
0
2801056 2807043 3625143 3619150 83 83 0
1418
-102
-1
-130
-364
-86
428
63
-131
-1
-1
-90
29
190
1
-1100
980
-326
-368
-63
0
2801057 2807033 1222067 1228045 77 77 0
-1218
200
-470
-210
428
63
131
110
1
6
190
1
-80
-1
-99
-86
-78
-322
-440
717
-34
230
162
-580
-1
-14
0
2801056 2804238 222706 219525 23 23 0
-454
-766
200
-102
-1
1005
63
241
7
190
-83
0
2801056 2807037 1603660 1609641 78 78 0
-170
-113
-938
200
-102
-1
-369
700
131
-89
22
7
190
1
-88
227
1
1
1
1
1
1
-391
-390
-409
309
-34
-203
28
-326
-426
-1
0
2806346 2807035 2224283 2223593 2 2 0
-141
0
2811346 2813212 2228399 2230270 12 12 0
-663
-15
55
-55
-412
-1
-338
-1
163
0
2828661 2830526 3612756 3614618 25 25 0
-13
15
1
1
1
82
-196
46
-422
43
-136
-204
-1
-1
-1
264
165
-233
18
1
15
0
2835311 2841179 1952936 1958804 71 71 0
-1542
-70
-316
376
218
87
655
623
108
142
-225
-637
-1
-365
-1
311
0
2835311 2841179 3973484 3979351 52 52 0
-409
-1
386
143
-488
113
-74
-316
685
242
-36
361
444
192
108
142
-225
-1001
-1
0
2837000 2841179 3845702 3849879 45 45 0
-24
-214
-536
59
1057
308
108
142
61
-164
729
-272
-1
-234
82
1
1
-181
0
2842734 2846094 2098988 2095633 65 65 0
-804
34
151
419
133
1108
87
0
2846094 2846915 1609641 1608816 6 6 0
-124
-430
-141
-45
0
2847354 2849805 2158330 2155876 26 26 0
34
-144
-1
-1460
150
-349
-234
0
2847354 2849805 1948324 1945872 29 29 0
254
-970
372
-540
-234
0
2847354 2849842 184718 182229 27 27 0
-317
0
2875291 2875528 264740 264503 9 9 0
0
2892254 2893351 1560350 1559256 5 5 0
195
5
453
0
2893349 2895207 1540361 1542221 19 19 0
-26
-207
-91
-438
16
1
92
-47
173
288
37
-78
-332
-12
0
2895206 2895944 3639655 3640394 4 4 0
260
-153
-1
0
2946878 2948296 1757063 1755647 24 24 0
21
294
-88
757
0
2946880 2949546 1448304 1450974 76 76 0
-401
-127
-1
-1
0
2946880 2949545 152611 149946 108 108 0
-401
757
0
2946880 2949546 3815751 3813084 101 101 0
-401
0
2949542 2951409 1542224 1540361 20 20 0
28
-45
142
-149
-11
23
1
1
1
-46
-135
1238
21
1
0
2953988 2957305 2206091 2209410 147 147 0
292
278
-7
-2
-1
-43
-1
2480
0
3055825 3063452 1772087 1764477 100 100 0
33
-100
-121
-292
63
-21
27
1
1
1
-14
44
1
1
1
1
1
1
1
1
1
1
1
1
1
1
1
15
-8
-18
282
-72
736
257
1
-79
-353
-1
-1
48
192
-178
145
102
210
148
138
-9
87
1
76
9
1
-165
-1
-176
-89
190
-101
-28
-266
-484
777
-46
521
-192
45
-20
-249
0
3056851 3063453 500139 506746 64 64 0
23
-72
-23
-591
266
1
-4
-1
-1
-1
111
1
340
-87
-131
114
301
21
-65
248
286
95
85
1
1
-341
-1
-88
190
-128
-64
-203
-496
198
149
-382
-83
-71
-142
-1
552
-14
-249
0
3057772 3063454 3858092 3863775 64 64 0
166
1
-90
-201
-1
-143
239
301
-50
-115
-400
57
1
94
1
-12
68
1
1
328
-11
-95
190
98
-30
-1
-64
-714
182
432
-181
-71
-213
-431
45
-20
-140
221
206
0
3063453 3064770 1765796 1764477 5 5 0
-364
-239
0
3065579 3071208 1773646 1779275 42 42 0
-301
-828
-220
72
-246
-274
242
246
44
-201
-194
238
49
-42
136
-217
1151
1
54
-443
0
3065579 3069588 1959409 1963445 52 52 0
-467
-1
-1
-1
-1
-1
-1
-1
-1
-1
-1
-1
-1
-1
-1
-1
-1
-1
-1
-1
-1
352
-182
-129
294
-150
51
95
-221
-105
138
-162
211
119
-109
-85
-252
-78
-267
-43
-45
10
-197
0
3065577 3069393 728003 731826 30 30 0
303
517
-182
422
-150
-217
-151
-105
-300
211
-312
238
-14
-1
-78
-261
-1
-93
10
0
3065574 3071215 3487796 3493438 62 62 0
306
-343
-485
522
22
-266
-105
-138
-163
147
-64
-66
105
-59
83
239
-14
-1
-78
136
84
1
27
-19
-87
-530
161
1
-409
52
1
91
260
1
-323
-1
-90
0
3065575 3071213 2625879 2620246 55 55 0
-5
818
277
-33
291
67
-86
-217
-392
-1
-134
-30
147
-376
238
14
64
148
137
89
680
1
460
1
-406
-270
264
0
3065579 3071208 3737505 3731858 64 64 0
-467
-1
-1
-1
-1
-1
-1
-1
-1
-1
-1
-1
-1
-1
-1
-1
-1
-1
-1
-1
-1
-1
352
-477
124
-925
-436
322
-49
-1
-43
118
1
923
1
460
1
54
37
-584
0
3065575 3071212 2630611 2636247 54 54 0
822
-310
173
118
203
-316
-105
138
-162
-526
235
-89
-355
-151
-1
57
483
1
-312
149
1
54
37
-584
-1
0
3065579 3071208 3880776 3886403 38 38 0
301
-187
-1
-157
175
300
-10
-168
-1
-1
124
203
-316
-105
-288
-13
85
62
183
-873
207
483
1
460
1
91
0
3071209 3071687 2328163 2327687 84 84 0
105
-3
311
1
0
3072276 3073364 2327550 2326463 202 202 0
190
281
1
1
-91
38
-146
57
-85
-82
20
-61
-1
0
3075961 3076293 1756762 1756433 28 28 0
8
6
24
0
3075961 3076293 152311 151981 27 27 0
8
30
0
3075961 3076293 1448604 1448937 30 30 0
8
30
-195
-1
-1
0
3077098 3080368 1753795 1750528 136 136 0
742
1063
640
0
3076563 3082338 151730 145955 156 156 0
274
2706
826
-37
-1178
-187
239
-65
0
3111492 3112603 1965559 1966667 7 7 0
-188
122
1
1
78
0
3112604 3116000 525678 529070 56 56 0
-624
84
686
86
-680
-1
133
1
129
-78
188
164
0
3112604 3116006 1706358 1709756 55 55 0
139
-89
-217
-181
84
450
236
86
-1020
352
367
64
0
3112604 3116002 3634527 3637925 48 48 0
139
-89
1166
86
-177
-149
0
3113249 3116002 1498792 1496037 47 47 0
748
86
-433
-1
-1
-248
1059
-136
0
3112975 3116007 3801323 3804355 41 41 0
-73
264
450
236
86
47
-278
-109
-248
-105
-29
927
0
3114978 3116011 1927316 1926281 21 21 0
-125
-164
0
3140997 3142857 2262603 2264468 15 15 0
-220
-88
-1
-46
237
363
-148
-318
-1
-201
217
0
3141000 3142857 3612734 3610879 28 28 0
25
21
26
1
-138
-1
-139
10
-11
-1
23
1
126
252
30
1
147
-119
-30
-318
-201
-11
0
3143245 3145105 2001328 1999467 18 18 0
27
277
109
27
-45
-1
-289
-178
111
-22
9
-361
-115
0
3143244 3145104 1963443 1965302 24 24 0
-28
-1
278
1
1
-46
-1
62
1
26
-12
-120
243
1
-136
141
-475
0
3143244 3145104 1717947 1716088 22 22 0
28
-83
304
28
-14
-31
-48
-40
417
-95
9
-475
264
1
15
0
3143244 3145105 1850519 1848661 20 20 0
116
-3
187
1
1
-46
62
27
-15
-628
9
0
3148638 3150498 3742518 3740654 15 15 0
-451
33
-87
204
-410
-186
-269
-194
0
3148639 3150498 2001328 1999468 12 12 0
27
1
-277
-1
46
-132
88
-798
-84
0
3148639 3150499 1963444 1965303 14 14 0
-27
-324
63
-37
34
288
43
1
-253
16
-285
0
3148639 3150502 1717946 1716084 21 21 0
27
1
-83
-195
-1
-1
53
-95
-79
246
175
38
-79
-301
462
1
15
0
3154991 3158131 2254837 2257981 16 16 0
-181
-1674
-41
-1
-545
214
-119
132
0
3155174 3158131 120228 117258 20 20 0
-366
-329
-1
-1
-1
-571
-1
-1
-1
-8
-405
-581
-253
0
3154991 3158131 1750530 1747388 20 20 0
691
213
-583
-109
-260
-587
-251
263
0
3154994 3158131 2046192 2049335 21 21 0
-115
-432
143
23
-22
166
-203
-91
-254
-41
-368
-585
0
3154993 3158016 3804351 3801323 31 31 0
-547
356
-203
-1
-29
-353
-109
-262
16
368
-199
0
3158132 3159213 1571831 1570752 5 5 0
800
1
0
3162677 3168653 163511 169484 26 26 0
-1646
237
216
1
514
62
127
-58
-199
674
-1002
-133
-57
148
116
1
77
-22
-142
0
3162670 3168649 3631946 3637925 56 56 0
-7
-1213
671
-207
10
1
-421
156
38
-569
-947
258
-380
-57
148
116
1
52
-47
-142
0
3166143 3168658 2132547 2130030 13 13 0
-1267
-189
264
1
-99
-142
0
3165623 3168654 3801323 3804355 37 37 0
-73
713
367
-635
-105
-29
-1
-57
148
116
1
52
-47
-142
368
0
3162677 3168653 2139497 2133522 55 55 0
-633
-66
-185
-1
46
743
212
213
1
-4
576
38
89
-217
40
-1323
-356
449
1
-99
-142
0
3175242 3177101 3740654 3742520 20 20 0
-27
-1
-1
-194
-457
120
-111
101
-208
-71
-219
0
3184746 3190344 1788157 1782558 56 56 0
84
-768
102
195
1
398
-492
-115
-94
-63
38
19
-108
-1
-20
-140
60
44
97
333
126
-63
10
-1126
-1
-929
-1
128
-3
0
3184375 3190341 1940836 1934857 47 47 0
333
116
-486
-959
-1
184
-19
-3
-310
-126
-275
-217
-52
33
-651
-136
213
-381
-248
-133
-46
-162
168
44
-140
-426
-1
70
-3
0
3186745 3190359 2258447 2254820 34 34 0
-154
-282
-22
-196
84
-97
123
-400
-31
-138
-187
-1
-655
-178
-162
-722
-60
66
-3
0
3194726 3195207 2424081 2423599 4 4 0
-93
0
3329361 3330109 1299248 1298498 8 8 0
-668
-74
0
3326056 3331677 3493431 3487800 70 70 0
-175
-85
-1
327
1
-158
-241
-568
-615
-1
21
28
1
82
-137
-75
-1
257
-80
62
-48
-118
66
-306
-144
373
-254
-75
-246
-448
0
3326056 3331677 3886403 3880775 55 55 0
-744
1130
-292
-358
485
128
62
-100
-288
-391
28
-283
-40
-1
-1
183
-24
274
-174
-158
-1
0
3336445 3342711 271688 265420 311 311 0
-9
215
-263
-83
-187
1944
-606
60
1
1
-857
-1
231
-355
3
-1026
0
3336450 3342727 1455471 1449194 471 471 0
5
-478
-81
-187
-1229
-1
120
596
665
1
1
-1442
3
-1026
0
3336455 3342366 2209406 2203491 188 188 0
213
-263
-83
-187
-1944
-49
-1
-1
7
611
1
1
380
1
-471
-1
-1
-1619
0
3347287 3347544 3423149 3423406 3 3 0
0
3347289 3351753 1735067 1730599 47 47 0
-1094
-29
-1
-6
-3
-171
480
-276
124
-14
-242
-1
51
70
119
226
206
-352
-1
-1
-1
-237
62
1
1
205
0
3347289 3352921 219525 213901 54 54 0
822
-272
-34
-3
178
-4
-281
-1
-57
133
399
1
1
-12
-212
24
57
70
119
226
206
91
362
-135
62
1
1
205
688
-141
-371
34
0
3347290 3352921 2063604 2069260 66 66 0
301
-166
-1
-1
-1
-1
-1
-1
-1
-1
-1
-1
-1
-1
-1
-1
-1
-1
-1
-1
-1
-1
352
173
-9
-96
-25
-6
654
-262
-138
-15
292
-189
-1
-1
-114
114
206
91
-258
-96
-145
62
1
1
205
-120
569
-141
-366
-1
39
0
3347288 3352921 3487799 3493431 64 64 0
303
-343
-452
-30
-1
-1
-288
238
19
110
-262
138
-14
292
6
-64
-66
105
-64
77
1
35
206
-14
-1
214
84
1
27
-19
-87
-145
62
1
1
205
-120
-674
296
1
-105
-1
39
-179
-91
0
3347290 3352921 3502719 3497082 69 69 0
-644
175
-307
-1
-132
-43
8
-40
-71
-578
-1
185
1
-13
-59
-154
-1
-10
15
1
56
-303
113
337
96
-361
62
1
1
205
-120
569
52
-454
-1
39
-271
-1
-1
-1
0
3347290 3352922 1763856 1758224 38 38 0
818
-277
-31
-1
-1
-590
64
-624
24
57
189
226
297
-136
-362
62
1
1
205
-280
409
-105
-402
-1
0
3347289 3352921 2625875 2620250 61 61 0
819
-306
-1
-1
358
-86
368
-259
-118
172
6
409
206
14
64
13
136
137
89
-135
62
1
1
205
688
-105
-37
-315
-52
-1
39
0
3347289 3352921 2086425 2080769 76 76 0
-468
-1
-1
-1
-1
-1
-1
-1
-1
-1
-1
-1
-1
-1
-1
-1
-1
-1
-1
-1
-1
352
-277
-30
-1
-1
-175
8
-4
-263
-1
207
399
1
1
-12
-59
234
70
345
-794
62
1
1
1
204
-280
-1
409
-105
-37
-1
-366
-1
39
179
1
-46
-46
-1
0
3347289 3352921 3852465 3858092 55 55 0
-1094
-34
-3
650
298
101
1
1
-12
-235
58
189
-113
114
206
-14
-1
78
136
-217
10
-135
62
1
1
205
-1199
-1
34
0
3353513 3353995 2282852 2283336 4 4 0
-393
-8
0
3418687 3424319 2069260 2063597 93 93 0
183
-83
-579
1032
74
-127
-101
-125
-9
217
-433
-1
-1
-183
-62
-244
-1
-1
-144
474
270
-302
6
-345
-169
-1
-1
-1
-1
-1
-1
-1
-1
-1
-1
-1
-1
-1
-1
-1
-1
-1
-1
-1
-1
175
-305
0
3418687 3424328 1758225 1763872 72 72 0
183
-83
-175
-442
-512
161
323
74
-127
11
-214
-1
-9
538
112
-182
-85
212
-9
-1
-466
152
269
-171
-483
-652
0
3418687 3424313 1779275 1773646 68 68 0
183
-257
-405
-549
-1
161
323
74
-127
-233
-128
41
49
318
-115
-183
18
128
159
-522
95
-223
49
-175
-301
-177
-343
0
3418687 3424314 2341256 2346884 48 48 0
183
-83
576
711
-274
124
-351
-9
-128
412
1
110
-182
-62
-645
475
12
17
1
-292
-342
-559
-1
0
3418687 3424314 576449 582077 33 33 0
183
-83
-579
-38
672
323
74
137
-214
-9
217
318
115
-182
-1
-62
-178
67
533
74
-458
-1
-474
0
3418684 3424336 3497079 3502739 97 97 0
-175
-1
-1
-1
12
-83
668
942
74
-127
11
-222
88
-40
-705
62
-16
-8
-1
-155
-258
-1
-211
216
-148
-74
41
-46
167
-444
-1
658
2
1
0
3567893 3573538 3475555 3481195 82 82 0
-5
259
-150
989
130
409
152
214
97
130
-228
-10
-85
-110
117
-84
-45
24
146
-9
-9
165
-36
-259
-1
-1
-1
65
1
147
159
-116
37
-355
86
177
344
208
3
1
-96
0
3567892 3573533 2080763 2086424 80 80 0
-6
-165
-1
-50
46
1
1
-584
-1
-38
650
347
210
-669
-10
-194
117
1
-127
170
-9
-9
58
465
1
-143
-1
164
-101
-8
8
480
174
-170
-1
-1
-1
-1
-1
-1
-1
-1
-1
-1
-1
-1
-1
-1
-1
-1
-1
-1
-1
-1
391
1
0
3567897 3573533 1779275 1773646 60 60 0
265
1
-175
-405
687
771
178
49
-228
-10
-194
-1
117
84
128
85
-17
58
465
1
-57
250
-69
701
-344
217
1
0
3567897 3573535 2636243 2630613 42 42 0
-1085
309
1
133
351
-58
-1
594
-228
-10
-194
117
-128
170
-17
58
-143
323
1
97
209
115
480
174
560
1
0
3567897 3573533 2341256 2346883 74 74 0
259
583
551
1
133
-302
-50
200
-680
-10
80
230
-128
170
-17
55
-12
-393
65
1
-143
162
107
28
1
157
-136
166
177
0
3567897 3573533 2337298 2331678 51 51 0
259
1
-46
179
909
1
133
351
636
-198
-1
-46
-10
-194
117
1
-127
85
85
-17
49
477
1
144
159
69
526
174
66
1
493
1
0
3567896 3573537 1758224 1763860 61 61 0
260
-182
-442
512
134
561
-214
138
-318
-10
310
-151
147
-17
49
-19
-1
456
307
-285
7
304
174
560
1
0
3567897 3573548 2069260 2063588 75 75 0
259
-586
549
1
133
-29
-623
262
90
-228
-10
-86
-109
-1
-1
-1
117
-128
170
-17
-68
-1
-1
-134
323
1
306
298
-120
6
172
174
-170
-1
-1
-1
-1
-1
-1
-1
-1
-1
-1
-1
-1
-1
-1
-1
-1
-1
-1
-1
-1
175
216
1
-91
0
3567896 3573533 3886404 3880776 50 50 0
260
1
-622
512
1
133
351
561
-318
319
66
-161
71
-17
-201
323
1
97
209
-115
-1
-1
184
297
-332
-1
187
216
1
0
3567893 3573533 3493435 3487801 70 70 0
-179
413
1
-294
-105
408
1
133
-29
-615
22
28
1
82
-212
-1
16
-228
14
-80
62
-48
-55
129
-62
170
-17
-67
-135
323
1
51
18
1353
213
1
0
3567889 3573535 3868012 3873657 78 78 0
-223
45
-156
-431
-38
512
134
550
11
351
8
-9
-1
74
-228
-94
-110
117
-66
-63
85
85
-9
-9
-67
99
-36
323
1
97
-46
-1
164
9
286
1
-131
166
177
-555
-1
0
3573738 3574278 3494316 3494854 5 5 0
230
36
0
3573741 3577350 3824929 3821312 40 40 0
-430
-1
-110
-117
-14
31
32
17
1
-19
-254
-123
455
255
-338
-32
4
-444
-1
120
1
-172
-124
-21
-29
-254
0
3573736 3574278 2087961 2087418 8 8 0
-140
0
3573742 3577350 2107776 2111391 31 31 0
154
94
-290
195
8
1
-400
-1
-653
-1
-1
-875
-1
113
-179
-124
-21
-29
-254
0
3573740 3577349 3721887 3725510 34 34 0
-136
-448
-1
152
-8
-379
-24
350
101
-259
-1
-10
-142
-537
-53
-79
114
1
-178
-124
-21
-29
-74
-181
0
3574766 3577350 500139 502730 22 22 0
-117
-1
-590
266
1
-4
-1
-1
-1
450
-218
-1
113
1
-389
-34
-181
0
3577556 3583180 3497081 3502719 57 57 0
-173
-1
-1
-1
-415
-1
1497
214
97
-40
-90
-318
-115
244
-16
-8
-1
-155
-258
-1
-211
-133
-28
-203
-73
41
-47
137
2
29
0
3577557 3583180 576449 582076 60 60 0
-585
-1
-258
-38
-53
619
522
11
-1056
-59
-178
67
-560
978
0
3577557 3583180 3731858 3737505 60 60 0
-586
-1
-346
619
533
232
1
-118
-41
-1
287
-80
-115
-244
492
-285
-28
500
1
477
-170
-1
-1
-1
-1
-1
-1
-1
-1
-1
-1
-1
-1
-1
-1
-1
-1
-1
-1
-1
-1
-1
0
3579170 3583181 1963445 1959408 44 44 0
-259
200
-54
-40
-270
-75
-16
-318
231
-127
244
-143
327
-64
-85
268
175
-128
351
-170
-1
-1
-1
-1
-1
-1
-1
-1
-1
-1
-1
-1
-1
-1
-1
-1
-1
-1
-1
-1
0
3577557 3583181 3886403 3880775 29 29 0
259
-327
-1
-294
-53
619
323
-650
238
375
-161
-288
-391
-352
-1
176
7
-632
-1
184
0
3583181 3583531 3738083 3737735 4 4 0
85
45
0
3583517 3586414 3874470 3877370 466 466 0
-60
-38
197
-71
422
1
1
1
-50
-1
-97
462
20
-137
-12
-1
-1
-32
184
21
6
198
-128
-1
4
47
-43
-21
-18
-1
-204
100
209
0
3607127 3608002 582950 582077 8 8 0
28
1
285
-33
15
-211
73
-131
0
3607128 3608988 2001328 1999468 18 18 0
27
1
83
195
-184
-1
154
-131
289
-391
-115
252
-13
-16
0
3619352 3621212 120225 122084 11 11 0
25
-19
1281
87
-78
19
-137
0
3619352 3621209 497066 498924 34 34 0
-233
1088
-324
0
3619355 3621214 672876 671011 24 24 0
22
-208
-1
-1
20
-191
-352
-759
-1
-1
0
3634093 3635953 173477 171619 16 16 0
45
-165
-181
58
-89
276
-37
-1
99
206
-429
32
11
188
0
3634092 3635953 1799508 1801368 17 17 0
-211
181
57
-499
-117
32
55
1
-264
-1
-1
-169
28
15
1
0
3642548 3644464 1609639 1607723 11 11 0
-1110
-338
44
109
0
3642549 3644464 1934857 1936768 14 14 0
692
43
1
-373
490
276
0
3642550 3644464 201564 199651 10 10 0
120
-60
-932
378
109
0
3642548 3644464 2130036 2131952 11 11 0
122
-60
0
3658507 3660367 1999468 2001329 17 17 0
-406
-1
391
212
-79
-160
42
-85
-1
38
96
0
3666099 3667958 1850519 1848662 20 20 0
-14
-14
-1
90
1
1
-126
-106
-102
319
33
48
1
99
-38
582
0
3670007 3671886 2277833 2275958 32 32 0
14
2
1
33
179
-189
-52
126
-227
-1
12
367
1
-445
-56
131
0
3670024 3671888 2451612 2453477 28 28 0
26
186
1
-140
-1
-1
20
23
-57
120
-233
-1
294
85
1
-234
-212
-56
-138
0
3673041 3675336 2254834 2257134 17 17 0
740
-166
-152
-1
-443
-398
-1
0
3673047 3674393 3594031 3595380 18 18 0
-547
-508
-1
0
3673228 3675336 120228 118107 29 29 0
-366
188
-142
-1
-1
-1
-25
-152
-1
-393
-1
-1
-1
-8
-40
0
3681985 3687616 3487801 3493431 76 76 0
301
-281
-679
19
66
-72
235
22
-371
-138
168
58
86
-64
-66
-55
50
-64
78
239
-14
-1
-78
-121
15
84
1
27
-19
-97
-520
-569
-105
296
1
278
1
-46
-1
-90
75
1
1
0
3681985 3687616 3880776 3886403 53 53 0
301
-187
-1
-95
237
300
-142
19
-18
-1
-1
49
278
-421
-288
18
58
24
62
-823
-242
197
-995
575
1
209
1
1
0
3681985 3687616 3737505 3731858 70 70 0
-467
-1
-1
-1
-1
-1
-1
-1
-1
-1
-1
-1
-1
-1
-1
-1
-1
-1
-1
-1
-1
-1
-116
62
175
304
-138
19
-18
49
594
409
58
-269
-114
317
-49
-1
-43
122
230
-10
1766
1
-46
164
1
1
0
3681985 3687616 3852466 3858092 40 40 0
-582
62
479
-138
19
66
735
101
167
58
-24
-358
-81
238
-14
-1
-198
15
-1316
677
1
-46
164
1
1
0
3681985 3687616 2331678 2337298 55 55 0
581
62
175
-442
19
66
1
231
616
154
1
58
151
-118
-193
-56
-1
197
-77
-121
-242
197
1395
174
215
1
1
0
3687360 3687616 1773645 1773898 4 4 0
164
1
1
0
3688199 3693838 576449 582082 24 24 0
259
487
-100
1231
11
351
-327
-310
-65
-241
67
143
467
252
-10
-53
138
483
645
1
0
3688199 3693830 3475560 3481189 77 77 0
259
-150
338
137
-512
541
152
214
97
-367
-80
-115
-117
-83
69
-154
174
-295
-1
-1
-1
-133
74
9
246
-14
190
1
-213
262
344
208
0
3693831 3698221 3726290 3721890 49 49 0
-180
217
-120
-75
-152
-1
-36
-323
210
-120
-369
-1
-59
-530
-142
-11
121
142
102
19
1
-117
-237
-232
125
-20
-1
49
-39
55
-25
-1
39
295
0
3693831 3698221 3820533 3824927 55 55 0
-173
15
-329
-75
-95
-58
-1
-358
81
125
-124
-295
-75
-369
6
-27
339
1
119
137
126
1
-117
-335
-134
144
48
1
-27
-13
-1
55
-174
-1
185
111
0
3699555 3700058 2173161 2172660 74 74 0
-25
12
59
-56
10
35
70
1
-15
-1
-77
19
0
3700754 3702292 2072311 2070786 233 233 0
22
-94
84
1
-6
303
191
4
10
119
87
9
1
-68
20
-55
95
1
24
1
180
1
-9
117
-17
0
3700625 3702438 2188978 2187175 269 269 0
29
1
-17
112
-87
84
1
-6
-65
242
1
-196
125
94
90
149
1
25
1
1
167
1
-20
42
1
74
-14
-1
-1
-1
0
3702436 3702655 3831453 3831234 0 0 0
0
3782729 3782970 3842935 3843175 17 17 0
-18
80
123
0
3783476 3789134 3737508 3731833 84 84 0
-482
-1
-1
-1
-1
-1
-1
-1
-1
-1
-1
-1
-1
-1
-1
-1
-1
-1
-1
-1
-1
-1
340
304
-178
-1
-1
118
519
105
-37
101
310
62
-123
-114
-365
-1
-43
118
1
142
93
-10
-547
681
402
1
183
267
5
-3
-4
0
3783478 3789109 2630614 2636243 35 35 0
819
-482
118
203
-458
101
1
309
62
-123
-193
-326
263
-103
-141
-1
57
-350
-444
238
402
1
0
3783479 3789109 2331678 2337298 48 48 0
579
1
238
-489
-1
36
75
157
467
-37
101
13
150
147
62
4
-119
-193
-56
-1
-183
14
-77
261
-103
197
-350
681
365
37
1
-138
46
1
0
3783478 3789110 3873656 3868019 63 63 0
-91
-1
-1
-1
729
-173
130
1
-179
-1
107
11
-157
-1
47
-630
92
209
-123
-114
-389
-1
13
266
93
-556
-133
-513
439
1
-32
152
-50
0
3783479 3789109 2625874 2620250 41 41 0
818
277
-205
-1
118
67
-86
-211
157
105
-37
-109
-127
177
1
61
-123
-193
251
64
148
125
13
77
-559
-645
-352
88
1
183
0
3783479 3787937 1735066 1730599 48 48 0
-1122
-179
-1
-1
118
624
-15
-23
-356
-1
56
62
4
-311
-328
-261
-1
-1
94
-10
-547
0
3783479 3789109 582076 576449 79 79 0
818
-304
-179
-1
-1
118
231
393
-37
101
1
-71
301
-315
588
93
-556
-645
439
1
183
0
3783479 3787296 728005 731826 38 38 0
301
517
-182
123
-178
-1
118
-153
-211
-299
101
310
62
4
-119
-193
-251
-1
-78
-261
0
3783477 3789109 2063602 2069260 62 62 0
303
-166
-1
-1
-1
-1
-1
-1
-1
-1
-1
-1
-1
-1
-1
-1
-1
-1
-1
-1
-1
-1
352
173
-9
119
-178
-1
122
-661
-101
-1
311
62
-123
-1
-1
-1
-113
-81
-692
-519
-28
1086
1
180
0
3789109 3790247 2184855 2183718 181 181 0
590
152
-79
0
3789738 3790301 2341254 2340689 117 117 0
118
25
-57
-1
-2
-172
0
3790304 3791551 2322589 2321324 203 203 0
-83
-300
-12
-1
-1
-1
-1
9
1
191
-83
-1
-102
74
1
48
-36
-39
-15
-1
-1
-4
-1
-8
-8
-30
-1
-77
-7
-1
-117
12
0
3789938 3791243 3721890 3720581 175 175 0
-448
-301
-213
-117
-68
68
1
-88
0
3792482 3795528 182229 185281 49 49 0
355
-124
-1224
-469
-62
-73
-147
242
-196
-1
0
3792519 3795528 2093198 2096209 22 22 0
-80
136
-598
545
1
-307
-608
-1
-141
242
0
3795529 3801454 2099154 2093235 56 56 0
438
-533
34
151
419
133
1194
-371
-417
77
63
778
1
-542
376
-119
104
-134
0
3795529 3801454 1951831 1945909 47 47 0
438
-784
353
133
1108
293
-164
493
67
-904
372
-536
-238
0
3815769 3817629 1540361 1542221 11 11 0
-1045
43
288
37
-78
-11
0
3821358 3823220 1799508 1801370 17 17 0
-41
-203
106
420
330
-322
-1
191
15
-187
0
3821359 3823218 3612734 3610879 20 20 0
70
1
-138
-34
106
-21
-1
148
252
30
1
147
1
-111
0
3831970 3833826 122084 120225 18 18 0
-211
140
-20
79
-366
-135
-866
0
3842569 3844026 3677724 3679182 17 17 0
25
16
1
28
-285
-38
-1
-1
90
87
-203
43
-141
-110
-32
0
3845469 3848188 3637925 3635206 33 33 0
350
-198
-118
70
169
-203
339
-150
-151
112
1
-385
0
3845464 3848188 3804355 3801632 37 37 0
183
172
-198
-118
70
168
-204
-1
-29
-105
205
-44
-109
262
1
17
819
0
3849637 3852817 219525 222705 33 33 0
652
-459
418
-133
-1
-297
766
369
0
3849298 3852817 2048651 2052168 31 31 0
-689
108
201
423
-30
418
-133
-1
1062
1
0
3902648 3908653 182266 188271 23 23 0
-80
-361
-1225
-468
-723
-1
-372
-1
554
946
921
1
1
1
1
1
0
3909059 3909597 3817146 3816606 16 16 0
110
-85
-1
-55
-34
12
41
-63
0
3909063 3911081 2115406 2113390 16 16 0
-40
672
1
-60
294
407
0
3909063 3911081 3729532 3727512 9 9 0
-278
-123
317
-143
0
3909063 3911081 1764477 1766494 13 13 0
-278
-123
317
190
566
0
3909065 3911081 3863771 3861755 16 16 0
81
-195
12
-220
208
-429
-212
253
0
3911078 3911622 2339675 2339130 6 6 0
291
-19
-27
0
3914301 3919919 3502719 3497081 79 79 0
-649
-170
-439
-30
-1
7
-13
-40
-71
153
-211
-211
-1
52
-138
-71
-154
-1
-10
15
1
-131
-226
-1
-80
-238
-91
-880
161
460
494
-179
-92
-1
-1
-1
0
3914300 3919919 3487800 3493432 73 73 0
302
-352
-166
-1
-276
-27
-167
-1
-125
157
79
22
-509
-1
309
-70
-1
-59
105
-63
-1
78
-252
-1
-78
-40
179
1
27
-19
-87
-530
161
-409
-105
296
1
145
-179
-1
-90
0
3914300 3919918 123554 129216 83 83 0
-468
-1
-1
-1
-1
-1
-1
-1
-1
-1
-1
-1
-1
-1
-1
-1
-1
-1
-1
-1
-1
-178
-1
-8
-342
-1
-1
-1
-1
-1
-102
-27
-1
-167
-1
-12
-481
262
387
-129
-222
-84
-251
-117
-96
-217
-1099
-105
442
-179
0
3914300 3919918 3852465 3858092 58 58 0
-819
-1
-274
-195
-1
281
472
37
-351
-129
113
-113
-1
-80
-251
-1
-117
-312
10
680
-409
546
-179
0
3914300 3919918 219525 213901 55 55 0
-819
-274
196
-3
-16
-4
259
-23
-1
-57
394
-364
21
244
-109
-84
-367
-96
226
680
-549
372
34
-179
0
3914301 3919918 1763856 1758225 45 45 0
-818
-276
-33
-161
-1
281
-148
325
-138
-1
-1
12
-212
24
-132
113
-109
-84
-238
-130
-96
-1
-1419
-621
0
3914300 3918750 1735067 1730599 57 57 0
-819
-1
-274
-29
-1
-167
-1
-12
270
472
-15
-124
-1
-254
-1
238
-109
-84
-328
-40
-96
-125
-1
-1
-1
782
0
3914301 3919918 3873655 3868020 63 63 0
-90
-1
-1
-1
-729
-172
-103
28
-167
-1
118
-168
47
458
-101
-1
-71
92
-147
-71
-226
-1
-389
-1
13
-45
-96
226
-1195
-35
406
-28
-152
-49
0
3914301 3919919 3481189 3475559 71 71 0
97
204
-517
-90
-185
-29
138
-29
-1
-12
270
5
-206
-1
-1
-1
299
-101
-71
154
-67
-89
-226
-1
-80
-328
495
1499
-33
-147
0
3914301 3919918 1773646 1779275 48 48 0
-301
-518
-1
-276
-27
-167
-1
-54
228
-94
379
299
85
44
-88
-113
-110
-84
286
-42
-40
-312
-690
-550
0
3921291 3921828 1765014 1764477 0 0 0
0
3921292 3924221 1772087 1769159 13 13 0
33
1312
211
-164
-461
-350
-1
48
192
0
3921292 3923229 3850514 3852465 47 47 0
133
75
40
-250
-1
41
63
-10
19
40
31
-15
-1
-1
-1
-1
-1
-1
-1
-1
-1
-1
-1
-1
-3
-1
-1
-16
-3
19
-121
-1
-256
215
214
29
96
-39
-1
-120
0
3921293 3921834 499534 498996 6 6 0
23
109
-96
26
8
0
3921292 3921828 3494321 3494854 4 4 0
133
93
36
0
3921324 3921935 499535 500142 13 13 0
122
75
25
8
-128
-1
8
84
0
3921292 3924221 3824927 3821984 43 43 0
133
-296
-1
173
-10
19
-27
45
-17
-1
-1
-1
-1
-1
-1
-1
-1
-1
-1
-1
-1
-1
-1
16
-274
337
214
29
-135
-457
-32
4
-444
121
0
3922306 3924221 500142 502060 21 21 0
-114
215
214
-164
-1
-120
145
1
-4
-1
-1
-1
450
-222
110
0
3924221 3929871 3493432 3487801 85 85 0
-176
-85
328
1
-970
-519
-93
22
28
1
82
-137
-75
-1
16
242
-85
57
-48
-55
-63
-1
-1
-125
-186
-58
-144
259
115
18
83
-155
69
49
26
1
-628
170
1
1
1
1
1
1
1
1
1
1
1
1
1
1
1
1
1
1
1
1
175
0
3924222 3929871 3868020 3873655 87 87 0
-215
-200
-431
143
-408
692
358
-9
-1
74
-327
-105
-120
-1
-61
-1
-62
85
-93
-9
-58
108
-36
259
161
-46
173
60
49
26
1
154
1
-131
166
346
1
1
1
1
1
1
1
1
1
1
1
1
1
1
1
1
1
1
1
1
-391
-1
-1
-1
0
3924222 3929871 3886403 3880776 62 62 0
259
727
890
-199
-1001
-1
-221
-87
-201
259
161
55
223
-49
-1
27
1
156
298
-174
162
1
1
1
1
1
1
1
5
3
1
1
3
1
3
1
1
1
1
175
0
3924222 3929871 1758225 1763856 67 67 0
-440
547
-408
-682
11
-214
-468
-307
-1
-64
-85
-163
49
-9
-1
402
-65
152
223
47
28
1
-144
7
304
343
1
1
1
1
1
1
1
1
1
1
1
1
1
1
1
1
1
1
1
1
0
3924222 3929872 1779275 1773645 70 70 0
265
-175
-405
38
105
-408
-1
-682
225
-137
41
49
-238
-194
-1
-117
-1
-64
18
128
-101
58
401
-121
96
276
22
1
797
1
1
1
1
1
1
1
1
1
1
1
1
1
1
1
1
1
1
1
1
-175
0
3929872 3930104 2322428 2322196 27 27 0
0
3929871 3931079 251674 252877 142 142 0
271
105
-88
73
1
124
29
-144
-1
-1
7
1
16
-50
101
0
3931075 3931313 2063603 2063365 11 11 0
0
3932204 3933267 1893727 1892668 75 75 0
9
3
-22
-63
4
-26
4
140
1
1
279
59
-173
-135
0
3934032 3935797 158522 160282 23 23 0
481
201
1
-96
22
-25
7
83
378
-89
-132
-1
28
1
214
0
3934035 3935030 575455 576448 10 10 0
-406
69
205
1
0
3934035 3935797 3808353 3806597 16 16 0
474
205
1
859
1
211
0
3968127 3970199 3808604 3810675 112 112 0
-23
-95
82
317
3
1
-28
0
3968101 3970196 271690 269596 83 83 0
-49
-95
82
319
1
1
-28
0
3970194 3970700 1027725 1027219 1 1 0
0
3971098 3972554 3679182 3677723 10 10 0
44
-326
-140
380
-175
-1
-1
-43
312
0
3972552 3974739 1521864 1519679 5 5 0
84
1828
0
3974737 3978477 3810673 3814411 265 265 0
936
-885
-283
1116
1
4
1
-360
0
3974738 3978477 269594 265857 178 178 0
935
-277
-916
-1
229
865
1
1
1
-360
0
3978479 3980336 3742517 3740654 16 16 0
-13
-14
-1
-322
293
-308
111
-506
-71
-194
0
3986444 3986638 3849684 3849879 6 6 0
-182
0
3986444 3986638 2060638 2060444 1 1 0
0
3988133 3992311 3845702 3849880 40 40 0
-24
-219
-463
-68
370
746
712
921
-383
82
1
-181
0
3988133 3992190 699892 695830 52 52 0
-24
-1
-219
677
220
752
-612
-1
-1
97
-800
-1
-1
122
-460
-49
7
0
3986446 3992312 3973485 3979353 58 58 0
-408
-1
350
37
-61
82
-488
-38
75
-74
-321
-463
-126
90
220
24
-36
361
444
-505
92
-800
122
-460
0
3992310 3993945 2315312 2316948 7 7 0
99
154
-253
-1
-340
-1
115
0
3994087 3995948 1999464 2001328 21 21 0
-17
-14
-1
18
1
-253
-3
-105
69
815
-85
-1
38
-141
-1
277
1
0
3998428 4000251 1893727 1891901 79 79 0
9
3
-22
-1
-62
4
-26
4
185
-99
-89
-276
-135
-1
-148
325
66
0
4019249 4021105 1684288 1682423 20 20 0
-217
-1
-153
-1
23
-57
-34
-34
-53
-245
37
-232
-15
0
4029641 4035496 1958804 1952937 76 76 0
-776
-97
-1
-360
-304
1068
-378
-488
-782
-74
-1
-75
-526
-180
0
4029641 4035496 3979351 3973485 56 56 0
-197
-580
-456
-304
637
447
-358
-1
35
-335
-123
-92
-691
-148
-39
633
-34
-350
-1
0
4029761 4033812 695830 699892 55 55 0
26
-4
-48
-579
-1
-1
-457
-304
-135
-1
618
-694
-579
-590
-1
0
4031102 4035496 137548 133146 55 55 0
-73
-1446
-276
-90
-124
-92
-1363
-180
0
4031102 4035496 93676 98074 53 53 0
-73
338
-1108
-276
-90
-124
-92
827
436
-100
82
-98
0
4049986 4055971 201564 195581 132 132 0
-714
-22
-505
248
109
-632
-68
15
-245
-40
280
45
-59
199
88
39
-569
18
444
-795
468
108
0
4050168 4055970 120228 114422 137 137 0
-532
-163
-1
-1
-1
237
-127
-208
-1
-1
-1
-8
34
109
-632
-14
533
99
45
-41
193
24
127
-153
2140
108
0
4049985 4055969 1709754 1703781 137 137 0
117
63
369
-166
773
109
-632
465
183
42
-41
193
112
-192
434
-157
5
-44
240
134
1
-535
4
589
108
0
4049985 4055969 1583782 1577808 124 124 0
692
-23
-526
248
7
102
-632
-14
452
81
99
45
221
12
112
620
449
1262
0
4049985 4055969 1155946 1161923 133 133 0
692
-23
393
-133
248
-741
-14
533
99
43
1
1
-41
193
24
-280
878
-759
188
316
108
0
4062256 4062455 837703 837902 11 11 0
-74
74
5
-9
0
4064871 4065041 1577461 1577291 7 7 0
0
4065181 4067036 160388 158525 24 24 0
-15
-14
-1
-1
83
116
-125
-1
-1
-131
-319
-1
-285
67
-411
71
0
4065183 4067036 3742517 3740654 30 30 0
-13
-14
-1
83
116
-125
-1
-99
-119
-1
203
-30
-1
-147
202
-31
-384
-271
0
4068612 4073885 3980550 3985751 129 129 0
26
1
1
4
1
3
198
-402
75
31
1
1
1
-382
201
495
18
117
45
1
565
1
1
1
1
1
1
1
1
1
1
1
1
1
1
1
1
1
1
1
1
1
1
1
1
1
1
1
1
1
1
1
1
1
1
1
1
1
1
1
1
1
1
1
1
1
1
1
-75
-168
170
-148
123
324
79
-172
485
154
89
198
55
73
1
227
0
>AG006_Contig03 AG002_Contig01 1697966 3985893
17978 22448 1228045 1223576 41 41 0
-116
-15
-1
1003
-105
205
152
-1022
-78
265
1
193
1
23
-397
-273
-37
-210
114
259
1
0
17975 22448 169484 165013 41 41 0
-119
-63
-369
590
-102
205
-44
755
55
478
99
-45
41
1
-159
35
24
-88
101
-209
-273
43
316
-127
0
17973 21586 2254834 2258447 35 35 0
-121
-63
-534
22
-166
206
29
-105
205
152
-301
-1
401
359
218
34
51
-309
-189
-119
0
43929 44197 1217711 1217444 19 19 0
7
0
66464 72434 523105 529070 134 134 0
94
1
1
1
1
1
1
-364
-1
2559
-181
84
509
-732
-127
-83
136
-54
73
266
-46
405
-85
0
77499 78037 679683 680211 18 18 0
-51
160
1
1
1
1
1
1
298
1
1
1
0
78213 81299 680211 683295 28 28 0
147
122
1
1
1
161
-248
-37
-390
-459
920
-506
0
86267 86908 683315 683955 3 3 0
134
0
88646 92680 1959407 1963445 46 46 0
841
-182
-96
32
1
-174
-1
118
-153
-1
50
-28
67
-72
-149
243
1
-12
212
68
1
83
119
-114
-80
-238
-14
36
1
-43
-267
-43
-45
-206
0
88647 94296 2331677 2337298 76 76 0
468
1
1
1
1
1
1
1
1
1
1
1
1
1
1
1
1
1
1
1
1
113
1
238
-277
32
1
-174
-1
43
75
-230
-139
-149
105
138
169
55
68
1
83
-312
-56
-1
-183
14
35
1
-43
-353
-10
197
483
513
-362
39
-174
46
0
88648 94296 3481189 3475560 88 88 0
97
204
166
1
1
1
1
1
1
1
1
1
1
1
1
1
1
1
1
1
1
1
1
352
-91
-185
34
1
134
-40
-1
-1
118
-230
-132
-1
-1
-1
-8
-149
142
101
-13
-59
154
1
67
-320
-77
286
1
-43
40
96
-226
135
1058
-362
-112
0
88648 94296 3737505 3731858 52 52 0
-485
355
-275
33
1
1
-174
-1
-1
118
-153
-78
-139
253
138
-13
212
68
1
-316
-411
116
1
-243
680
513
-362
0
88648 94296 1773646 1779275 80 80 0
-301
167
1
1
1
1
1
1
1
1
1
1
1
1
1
1
1
1
1
1
1
1
-629
32
1
-174
-1
-43
76
-157
-74
-15
-125
-149
105
138
1
-12
154
58
24
44
1
1
-201
-194
286
1
1
-42
136
-217
-10
-684
510
-37
-326
-80
177
0
88647 94296 3487800 3493431 87 87 0
302
166
1
1
1
1
1
1
1
1
1
1
1
1
1
1
1
1
1
1
1
1
-178
-452
32
1
-174
-1
-275
95
-117
-149
-256
212
68
1
19
-64
-66
105
-64
78
-252
-1
36
1
-43
136
84
1
27
-19
-87
-10
-520
161
-409
402
1
-64
-258
-91
0
94296 96990 192220 189520 58 58 0
-158
-456
-1
-1
-355
-169
-417
731
1
-338
0
94296 98337 699877 695830 66 66 0
-9
-1
-150
-456
-1
-1
74
215
-66
-169
732
415
-202
-1
-138
1342
-50
7
0
94296 98457 3845717 3849879 78 78 0
-9
-150
-456
-1
-1
-142
-214
-169
732
415
203
-136
756
3
1
-505
82
1
1
1
-181
0
100336 100528 1083866 1083673 9 9 0
-180
0
118701 122900 2072529 2076728 61 61 0
-542
1032
-160
-1
-503
137
-869
-1
4
1
1
636
0
118839 122900 2155913 2159979 56 56 0
-43
-239
-124
222
-150
661
-723
-75
-796
-73
645
0
122900 124761 2097294 2099154 17 17 0
156
132
-603
0
118839 124761 1945909 1951831 46 46 0
-43
-239
-124
417
-366
250
798
-145
437
-213
79
1
637
474
132
-353
-66
-157
0
124555 124765 3972671 3972881 1 1 0
0
126877 132799 2209413 2203491 210 210 0
-752
825
257
1
-864
-1
-48
-1
-1
7
994
1
165
-303
-1
-1
-586
578
1
1
0
126666 133171 1455684 1449183 450 450 0
53
-378
-533
825
262
1
-144
-1
120
1809
-888
578
1
1
-635
110
0
129359 132631 1750528 1753795 72 72 0
1429
35
-853
212
366
1
1
0
126897 133171 3808604 3814875 378 378 0
-732
825
257
1
-2360
-606
578
1
1
-635
110
0
126667 134058 271892 264504 302 302 0
167
1
-794
825
257
1
-1469
609
-308
-1
231
-350
578
1
1
-635
110
-664
-103
0
133610 134064 1455684 1455228 51 51 0
-152
-278
0
134544 135078 3494854 3494320 4 4 0
-276
3
0
134544 135078 3730783 3730247 5 5 0
-279
-124
0
135251 135790 3739035 3739577 7 7 0
-317
-90
-101
0
135245 135790 3494864 3494321 10 10 0
6
4
276
-228
0
135252 135790 1773227 1772688 9 9 0
5
-279
-33
0
135452 135794 3408818 3408477 10 10 0
-116
71
1
0
135257 139641 3817299 3821681 36 36 0
-311
-90
43
-58
-264
710
133
636
1
3
1
787
-378
8
8
329
1
-81
-1
-1
-88
-1
0
135257 139641 3729532 3725142 29 29 0
-311
-90
-101
-211
-147
-1366
33
774
608
120
1
-81
-1
-1
-88
-94
0
135256 139641 1764476 1768858 39 39 0
-312
-90
-101
-211
194
566
776
1
689
481
-166
-1
174
1
1
-80
-82
-7
57
1
86
0
135255 139641 2115408 2111022 39 39 0
-42
246
-26
-190
-270
294
407
776
1
1
-370
115
108
-165
28
1
-95
-1
-1
629
1
-81
-1
-88
0
139634 140797 1729166 1730310 28 28 0
8
-259
-322
-1
430
1
1
1
1
2
1
1
1
1
1
1
1
2
1
1
2
2
109
6
1
0
139642 145266 1779275 1773646 55 55 0
-439
-142
-1
811
163
-329
-46
-147
54
1
-192
-116
41
-286
-194
-1
200
128
1
-679
87
1
-232
49
175
114
-189
-242
-1
-277
-1
0
139642 145268 576449 582078 81 81 0
-259
-322
-1
-302
510
1
1
161
-329
-46
157
43
1
-172
-21
-442
-375
-63
85
-94
599
74
1
569
-430
-1
-277
0
139642 145266 2337298 2331678 60 60 0
-304
179
-98
-1
262
549
1
1
161
-374
-147
54
1
-172
-21
-116
75
-15
-183
-1
-56
-194
117
-127
85
1
150
-9
607
1
1
231
48
175
114
-706
0
139642 145266 129216 123555 84 84 0
-259
-322
-1
262
-38
-105
408
1
162
-329
-46
-147
54
1
-172
-21
-190
-253
-194
328
-560
207
-574
-1
-1
-1
-1
185
-177
-1
-1
-66
-1
-103
-1
-1
-1
-1
-1
-1
-1
-1
-1
-1
-1
-1
-1
-1
-1
-1
-1
-1
-1
-1
-175
0
141259 145266 1963445 1959409 59 59 0
-259
-7
-46
203
-38
-133
-21
-116
-75
-16
-238
-80
231
-127
85
-303
326
92
46
281
175
114
-15
-416
-1
-103
-1
-1
-1
-1
-1
-1
-1
-1
-1
-1
-1
-1
-1
-1
-1
-1
-1
-1
-1
-1
-175
0
139637 145266 2636248 2630615 75 75 0
-264
-1
-322
-1
262
-241
309
1
1
161
-374
-6
-1
-142
54
1
-172
-21
-116
-327
-194
-244
85
-302
419
46
1
271
1
183
114
-430
-1
-281
0
139642 145266 208799 203137 94 94 0
-259
-184
-139
-1
-300
512
1
1
-490
-46
-147
54
1
-40
-137
-1
-1
-17
-116
-90
-183
-1
-56
-437
92
1
1
-294
464
1
271
1
-301
-1
-1
-1
-1
-186
-242
-1
-103
-1
-1
-1
-1
-1
-1
-1
-1
-1
-1
-1
-1
-1
-1
-1
-1
-1
-1
-1
-1
-175
0
143694 145266 1292385 1290790 31 31 0
450
-118
-427
-1
-103
-1
-1
-1
-1
-1
-1
-1
-1
-1
-1
-1
-1
-1
-1
-1
-1
-1
-1
-1
-1
0
145267 150828 1770034 1764476 50 50 0
-121
-170
-184
-1
-2
1016
82
-57
99
72
146
-28
-1
165
473
-697
13
-198
-1
39
528
258
1
-501
45
1
-293
248
91
0
145267 150825 3858215 3863771 65 65 0
-132
-159
-42
-1
-143
-47
369
124
-21
-29
-74
-41
-170
297
84
-12
65
146
186
6
390
1
-23
55
-16
203
496
-12
-187
39
393
-252
142
1
-72
-243
-188
45
1
-160
110
-24
88
160
47
44
0
145267 150827 501187 506745 41 41 0
-290
92
-93
-46
-79
291
124
-85
-38
437
-59
9
170
138
583
77
-16
-898
38
110
-382
-154
-457
238
1
-287
248
91
0
145267 150829 2109844 2115408 55 55 0
-290
-184
-47
-79
-114
-323
-29
-512
-58
9
308
-483
-1
-1
100
1
-23
55
-16
97
106
-118
379
-198
-1
39
528
258
1
152
-162
-132
98
1
275
-21
103
145
0
159353 159598 101005 100762 2 2 0
80
1
0
160816 166904 2072529 2078607 156 156 0
-91
6
10
1
19
2
4
1
3
1
1
-31
21
-362
-1191
-1
-285
-218
118
2010
1
1
-997
639
4
62
0
160784 166905 3831452 3825342 75 75 0
135
4
-62
21
-239
-1
-274
-1
72
-150
892
-209
338
244
412
-157
73
1125
1
1
-16
827
-155
387
1
1
1
1
1
247
4
0
166028 166881 2191965 2191114 42 42 0
794
4
0
166686 166904 2197202 2196984 0 0 0
0
175264 176273 2154527 2153518 142 142 0
-347
-98
-1
-1
-85
-3
147
7
55
87
40
113
0
194289 199944 129216 123554 46 46 0
109
-1286
133
928
-59
-342
-105
117
128
244
1
191
-211
-490
-1
-171
-124
-1
-1
-1
-1
-1
180
-175
-1
185
-182
0
194289 199944 3493431 3487800 79 79 0
109
-67
-85
328
1
939
-29
-615
22
28
1
82
-137
17
-59
-1
258
1
-74
-10
57
-48
-55
129
-450
49
325
18
79
-159
-117
-478
344
1
1
1
1
1
1
1
1
1
1
1
1
1
1
1
1
1
1
1
1
1
0
194289 199944 208799 203136 57 57 0
109
-335
-402
143
540
-29
-615
-137
-1
-134
17
-74
-183
-1
-145
221
219
1
152
1
-143
49
425
-445
-124
-1
-1
-1
-1
-1
-181
175
184
-182
0
201205 203854 3817297 3819950 16 16 0
-333
113
269
-54
-664
178
-432
-1
-183
-17
4
-44
0
206518 207054 3850514 3851049 9 9 0
133
117
154
-91
-1
0
212309 212554 2155705 2155950 0 0 0
0
212311 212711 182060 182460 2 2 0
0
213589 213871 202075 202357 1 1 0
0
223166 230772 3824925 3817297 620 620 0
-79
-1
-1
-1
-1
-1
-3
-1
-1
-2
-1
21
4
9
-28
-62
8
-30
49
18
-110
-20
-1
-2
-1
-1
-1
-5
125
-17
-1
-1
-1
-1
-3
-1
-1
-1
-10
-37
14
-29
33
36
1
-122
-91
-1
-1
-1
-39
-25
-1
33
70
451
255
-344
-24
-2
-71
-376
-113
-1
-136
-728
-58
-95
-1
12
-190
-136
81
-103
167
1
17
1
-177
-660
43
1
1
1
1
1
1
1
1
1
1
7
1
634
99
1
37
-707
326
-182
0
230235 230777 3737750 3738292 8 8 0
206
42
-28
-153
0
230783 231322 3841257 3841795 2 2 0
281
0
230784 231322 1299784 1299249 5 5 0
280
74
1
0
230784 231324 3721889 3722428 1 1 0
280
0
232697 236666 151735 147773 175 175 0
19
899
1
1
2123
771
1
0
233237 236510 1753795 1750528 72 72 0
378
1
1
365
1063
695
0
239797 240054 3475814 3475557 0 0 0
0
240713 246628 2093235 2099154 49 49 0
-49
-1
-231
-345
-150
545
1
206
1
571
-136
-146
-648
1178
-553
-1
7
1
154
-33
-70
-196
0
247521 248000 1839815 1839337 2 2 0
265
0
250491 252323 3740683 3742517 19 19 0
-194
560
18
-490
-126
335
64
1
-19
-1
-1
-15
0
267216 269078 2277818 2275958 26 26 0
32
319
10
-11
-23
-1
91
93
0
271696 273552 1524043 1525893 24 24 0
774
1
132
1
-380
86
132
1
45
-279
0
271696 273517 1891904 1893727 82 82 0
-24
-683
-614
55
-37
96
46
-96
50
-4
-26
3
-63
19
0
273550 273618 2210989 2210921 0 0 0
0
288439 290270 2185286 2187116 15 15 0
303
1
-21
244
-815
0
288439 290271 1717946 1716112 14 14 0
-109
-195
55
-133
-41
457
0
296640 298470 1576079 1574248 14 14 0
-17
735
1
-128
-387
-53
63
83
-14
-104
219
0
296640 298470 2187115 2185286 16 16 0
-377
376
306
-260
141
-47
-76
219
1
0
319172 319589 2005069 2004652 2 2 0
-29
127
0
319172 319589 1894755 1894337 3 3 0
-20
-10
127
0
324649 325076 726230 725802 29 29 0
-64
-65
202
0
326006 328517 2130036 2132547 9 9 0
1110
-388
0
326006 331990 1609639 1603662 32 32 0
-122
60
-1267
44
-7
102
-650
370
1
22
1
1
1
1
1
1
52
263
-216
88
621
-210
-670
-939
-114
0
326006 329620 2254837 2258447 26 26 0
550
188
372
379
-9
102
-301
-1
719
1
41
39
-81
132
-244
-24
0
326008 331990 1228045 1222068 55 55 0
-131
-1
49
373
162
191
584
-7
102
-701
319
-165
-98
83
193
110
192
-639
372
1
-297
0
326009 331754 1972410 1966668 31 31 0
904
-203
-339
44
-7
102
1019
1
646
0
336768 338775 565311 563309 98 98 0
210
-7
18
1
3
1
-16
-1
-158
-8
-1
10
1
1
1
1
1
0
339299 340045 1847194 1846444 17 17 0
-123
-60
-512
-45
0
339300 339991 2223592 2224283 13 13 0
0
339303 345283 138798 144781 50 50 0
-736
165
204
-88
251
11
-467
773
-81
-136
-1
48
216
-710
-24
425
-431
766
-7
-1
-1
0
339483 345282 120228 114423 44 44 0
-509
-186
-1
-1
-1
237
-336
-1
-1
1726
127
1
-582
-24
0
339304 345282 3637925 3631948 45 45 0
-115
-63
-512
212
337
205
11
-142
-151
1212
303
39
-606
425
-431
0
339301 345282 1609639 1603661 34 34 0
-122
-1
-570
-45
721
-791
391
1
1
1
1
1
1
52
263
307
36
-606
-186
240
-431
-939
-114
0
339301 344912 1782560 1788157 76 76 0
-180
-1
369
-143
212
155
-53
135
200
11
631
135
21
72
127
253
81
133
9
40
-19
-139
-21
-1
40
71
17
-104
-209
317
-17
159
266
133
1
195
-102
286
480
-7
0
339302 345282 1934857 1940836 44 44 0
-121
-1
613
710
11
-34
384
381
441
606
-273
-311
-209
-1
240
0
346424 348636 825568 823367 130 130 0
-102
-1
-1
1400
1
5
1
1
4
1
1
1
1
1
313
1
1
0
358217 363598 743424 748800 456 456 0
29
2
1
-596
-1
-1
-231
-1
-1
-206
-27
-1
-1
-1
-1
-1
-1
-1
-1
-1
-1
-1
-1
-1
-1
-1
-1
-1
-40
-41
-1
-1
-1
-1
-1
-1
-1
-1
117
1
1
-748
-1
-1
-16
-1
-1
97
1
1
1
1
1
1
2
1
1
1
1
1
1
1
-798
-1
-1
-1
-1
-1
-1
-1
-1
-1
-1
-1
-1
-1
-1
-427
686
-118
-5
26
-75
321
13
184
-36
164
1
1
1
1
1
1
1
1
1
1
1
1
1
-147
19
1
1
1
1
1
1
1
1
1
1
1
1
1
1
1
1
1
1
1
1
1
1
1
1
1
1
0
377499 378905 2055581 2054173 3 3 0
-803
-107
0
382846 384269 572428 573852 32 32 0
-958
0
389460 391315 1850520 1848662 16 16 0
-15
105
-232
-102
-361
135
-111
505
1
-264
-16
0
410724 411354 568307 568938 31 31 0
-127
0
417875 418022 1561439 1561292 2 2 0
0
437955 439814 1799507 1801369 48 48 0
-72
140
238
-40
282
-178
-112
37
55
-264
-1
-1
197
15
-56
-131
-21
0
437960 439813 498924 497066 21 21 0
-22
-44
-420
-80
583
-529
-153
0
441597 445492 1782558 1786443 62 62 0
-182
-1
369
353
157
-54
-1
972
96
40
21
72
127
217
1
1
37
81
1
133
9
40
-19
-141
-19
-1
-43
67
17
-39
-63
216
0
441598 445487 1709756 1705874 37 37 0
549
-559
1077
57
416
1
1
37
-484
-1
83
311
1
0
441600 445487 1934857 1938740 45 45 0
-121
-1
570
44
-372
-138
-243
384
310
72
405
1
1
37
81
-403
-1
399
0
445479 445682 1586963 1586760 8 8 0
-50
7
0
445487 445681 733406 733600 7 7 0
0
457519 458515 575451 576448 6 6 0
-410
0
458515 459386 582081 582949 10 10 0
-52
-245
199
1
18
1
1
-13
318
0
463979 464529 564337 564895 43 43 0
-169
-98
-1
-1
-1
-1
-3
-3
0
464528 466363 3806495 3808325 16 16 0
-27
277
1
46
102
614
1
-18
302
0
466547 468402 672876 671013 24 24 0
22
-208
-1
-215
-875
-91
-141
-1
-267
-15
0
487551 488511 830449 831330 121 121 0
469
1
1
1
1
1
1
1
1
1
1
1
1
1
1
1
1
1
1
1
1
1
1
1
1
1
1
1
1
1
1
1
1
1
1
1
1
1
1
1
1
1
1
1
1
1
21
1
1
1
1
1
1
1
173
50
1
1
1
1
1
1
1
1
1
1
1
1
1
1
1
1
1
1
1
1
130
1
1
0
490630 492487 173477 171619 15 15 0
25
21
-304
-42
-1
181
241
-37
-1
214
-32
-55
464
0
490630 492484 671013 672876 26 26 0
-305
-1
-1
-46
-98
-327
-175
-148
-318
196
-16
-1
208
0
495874 497250 825570 824194 129 129 0
106
-10
-1
-1
-1
1142
1
1
0
510825 513877 914899 911831 356 356 0
-121
-1
-1
26
1
-13
6
2
1
1
3
1
2
1
-45
149
32
-4
-114
48
-5
62
32
1
1
-245
-89
-1
6
1
-141
-628
-11
-8
-1
-1
-596
-1
-1
-420
-21
-1
-1
-61
5
-16
-41
-1
-1
-1
-1
-1
-1
-1
-1
-16
0
512589 516061 743424 746926 331 331 0
-8
-11
-8
-1
-1
-596
-1
-1
-429
-10
-3
-81
-41
-1
-1
-1
-1
-1
-1
-1
-1
-16
101
1
1
-8
857
1
1
1
1
1
1
1
1
1
1
1
1
2
1
-793
-1
-1
-1
-1
-1
-1
-1
-1
-1
-1
-1
-1
-1
-1
-1
-1
-1
-1
-1
-1
-1
-1
-28
-303
0
516063 517921 672876 671011 34 34 0
22
-212
-1
16
1
-192
-319
-15
-132
-413
-232
-1
-1
0
516060 517919 1524042 1525893 31 31 0
25
229
-509
13
314
321
96
137
173
15
0
524884 527694 211090 213900 39 39 0
75
1
618
180
-238
-1
-88
-1
-46
-869
-1
73
57
1
-358
104
1
-77
0
524887 525577 1543347 1542659 4 4 0
70
1
0
524887 528622 3637925 3634197 55 55 0
70
1
-109
557
135
32
-206
-488
-151
436
57
1
462
565
194
-115
141
0
528068 528622 731827 732380 15 15 0
279
-115
141
0
528622 529734 3670050 3671162 1 1 0
0
528623 529733 3953119 3952010 1 1 0
923
0
534868 536732 3614618 3612755 176 176 0
21
6
1
10
-6
-63
3
-26
146
-97
6
92
-238
-1
-1
-1
-206
498
96
1
-46
-196
82
1
-15
0
537092 538915 1893727 1891903 84 84 0
9
3
-22
-63
4
-26
4
-48
-47
90
21
1
1
-79
34
1
-36
-1
-435
-199
-682
0
537056 538915 3612734 3610879 24 24 0
45
26
1
-138
-1
-49
90
21
114
1
-34
21
263
1
147
-111
-356
-423
0
588294 589434 1228048 1226905 19 19 0
-126
-8
-1
582
-22
169
-203
0
588297 589434 2254839 2255978 11 11 0
-121
-58
0
589435 590547 2224284 2225394 6 6 0
76
-656
72
120
0
592544 595656 1603660 1606773 41 41 0
-174
-109
931
-8
-671
-441
196
194
-89
22
196
0
592545 595656 523104 526208 58 58 0
95
1
1
1
1
1
1
-364
-1
747
-887
-232
196
304
197
0
595855 598718 526208 529070 45 45 0
-94
180
-347
652
109
-248
136
-54
73
-287
142
0
595851 598726 1158819 1155942 60 60 0
-181
97
-347
761
-437
-334
0
595851 598721 198688 201564 43 43 0
-98
-84
-139
240
-19
-48
7
645
109
-381
-57
-315
-20
-27
0
595851 598720 3635053 3637925 42 42 0
-181
97
-347
-504
258
248
-133
-57
148
-186
-27
0
610841 611328 3966217 3966705 3 3 0
-89
0
611326 616800 2072964 2078434 119 119 0
660
1
231
1
1
-409
-1
-503
281
650
-73
-1257
1267
138
0
611326 616800 1298027 1292562 128 128 0
107
553
1
231
1
1
1
479
-1148
-294
-1250
123
741
403
138
0
616979 618842 120228 118365 30 30 0
554
175
208
82
-255
-1
-1
-8
0
616799 618842 1972410 1970372 35 35 0
115
-11
-53
699
1
1
1
28
1
-203
89
0
619281 619953 1540364 1539692 5 5 0
235
-249
0
620330 622159 1903278 1905107 11 11 0
27
545
199
-178
111
-22
-483
-169
0
627093 628186 636841 637933 155 155 0
-29
392
-29
-1
15
388
83
0
627093 628186 463660 464752 154 154 0
-29
392
43
-364
25
0
651411 653269 1466708 1464845 14 14 0
-5
-239
523
-147
-184
197
-360
-167
-15
0
651415 653269 1755648 1753794 15 15 0
25
-214
350
455
-48
197
60
-300
-167
-15
0
661599 665214 2254827 2258445 38 38 0
560
-166
-525
246
-411
-1
-346
100
1
314
-119
132
11
-234
-24
-84
-196
0
661607 664639 3804355 3801323 43 43 0
183
-535
190
-203
-1
-29
-105
-357
278
467
1
575
0
661601 667589 3619150 3625140 89 89 0
-724
-22
166
-234
-105
248
-754
100
1
533
42
41
-193
-24
-88
-1
-1
-1
451
1
-253
-367
273
341
0
661605 667589 1583787 1577810 65 65 0
697
-23
-393
-133
248
7
-747
100
1
575
41
181
-35
539
1
169
721
341
-757
0
661608 667589 169484 163507 52 52 0
-738
166
-206
-133
-357
745
1
616
-159
-141
105
350
1
176
1
-442
273
341
0
680657 682523 2264469 2262604 21 21 0
26
-741
-279
231
14
122
54
-37
-54
-1
93
0
680658 682522 1801368 1799508 22 22 0
-46
205
-193
-471
-1
-132
43
202
122
54
1
1
180
189
0
680657 682521 2453476 2451613 15 15 0
-47
-1
-188
211
-604
242
176
1
1
-43
-1
138
189
0
691044 696843 120228 114425 61 61 0
161
394
-142
-1
-1
-1
-573
-1
-1
-1
-6
1140
705
680
-352
716
0
690861 696843 1709756 1703783 69 69 0
344
206
188
-372
133
1001
353
100
-81
-399
88
628
91
-65
5
-44
372
1
-536
4
43
0
690865 696608 1972410 1966668 46 46 0
-115
-63
164
563
-203
-1
-342
1146
666
721
1065
0
730564 731676 3671163 3670051 2 2 0
442
-357
0
730566 731676 1928430 1927317 11 11 0
-310
-1
-1
121
1
-366
-1
0
730566 731676 1845334 1846444 3 3 0
188
-248
0
730566 731677 1965559 1966668 4 4 0
310
126
0
731677 737506 1161761 1155931 129 129 0
545
-181
-1210
-435
-191
84
259
1
-221
-1095
863
44
-569
0
755703 755913 765063 765250 29 29 0
99
1
1
1
1
1
1
1
2
1
1
1
1
6
33
1
1
1
1
1
1
1
30
0
780358 780641 1554863 1554582 26 26 0
79
141
0
780756 782559 827587 825782 36 36 0
628
1
-23
-79
-180
-363
0
785901 787733 1570753 1568917 15 15 0
-13
-14
-239
-1
-1
-39
46
-99
34
1
474
-432
0
785889 787733 3612744 3614592 23 23 0
5
-8
-13
-1
14
-82
-195
46
132
1
1
-87
-586
-1
-1
-1
428
-233
0
787825 789512 1585502 1583783 93 93 0
-393
-1
-1
-1
-1
-1
-1
-1
-1
-1
-1
-1
-1
-1
-1
-1
-1
-1
-1
-1
-1
-1
-1
-1
-1
-1
-1
-1
-1
-1
-1
-1
0
789498 789840 1577807 1577462 27 27 0
-121
-1
-1
0
796958 798819 1753791 1755648 8 8 0
313
201
-56
246
457
561
0
803072 803257 176753 176571 13 13 0
150
1
1
0
840471 842332 2264468 2262604 23 23 0
25
208
-48
-163
-648
185
14
56
31
-90
-1
-35
-9
-45
-1
0
840470 842330 1524041 1525893 21 21 0
26
-256
163
333
1
569
29
268
173
15
0
840471 842330 1755648 1753794 14 14 0
25
-256
163
146
455
-43
261
1
27
0
840471 842330 1466703 1464845 12 12 0
-281
163
319
-147
-179
258
31
0
853898 857930 2093235 2097269 32 32 0
-776
-412
133
1
837
-75
-146
-81
566
-87
-1
631
0
865433 865567 2154658 2154524 1 1 0
0
867435 870698 1753792 1750528 62 62 0
-1995
0
866903 872148 151724 146474 165 165 0
268
-1003
-1063
-193
-1615
75
-6
-137
-654
0
875364 878556 3973483 3976675 54 54 0
-410
-1
220
167
143
-488
-38
-148
1000
243
-36
295
0
875366 878556 98074 94889 51 51 0
627
228
183
438
1705
0
875365 878556 1952936 1956126 56 56 0
628
-836
-74
-1
-74
692
219
86
576
0
878535 879488 3978402 3979355 9 9 0
0
882477 884330 1525896 1524042 20 20 0
-72
-493
204
-43
270
1
-525
-71
151
0
903934 904411 1649154 1648678 7 7 0
99
0
905858 907493 2209413 2207778 15 15 0
0
905878 907496 3808604 3810222 80 80 0
0
909352 914939 1958522 1952937 94 94 0
-494
86
-12
-1
1002
1
731
658
86
219
-688
-74
-1
-75
340
1
-333
414
0
910533 914939 137548 133146 83 83 0
411
1
2868
1
-333
414
0
910533 914939 93676 98074 81 81 0
411
1
1
2515
352
1
86
183
-64
414
0
909352 914939 3979068 3973485 89 89 0
-494
86
1013
1
300
447
-357
37
245
-997
-148
-39
302
1
187
-529
-1
31
0
932562 938671 3825343 3831453 58 58 0
868
112
-596
-122
413
-795
-1
157
773
429
231
-662
-221
-1
-278
234
-23
0
932561 938669 2643562 2637462 109 109 0
15
182
1
783
1137
-787
-1
-567
-83
282
660
-816
-221
119
238
-23
-1
34
1
1
4
1
4
2
0
932562 938638 2078607 2072529 131 131 0
14
-315
-1
-1
-1
-1
-1
652
-596
536
-721
-74
-568
-864
-1
159
-816
-221
119
238
-27
30
1
1
4
1
4
2
0
934436 938493 1949969 1945909 135 135 0
235
-795
-1
213
-356
-81
286
656
-249
372
-196
-221
-384
0
932563 938493 2161851 2155913 162 162 0
47
1
1
4
1
4
2
-268
-1
-1
-1
-1
-1
652
-204
-393
-214
60
1
262
-715
-1
-1
-79
-1
-569
-224
-1
-77
63
660
-662
-375
-384
0
955856 956548 1543350 1542659 9 9 0
184
0
955859 957213 3594031 3595380 6 6 0
902
205
29
1
1
0
955859 959542 169480 165801 39 39 0
713
188
235
1
1
-353
-109
1381
-138
-19
227
91
0
960022 962338 220393 222706 20 20 0
660
1
1
-431
-766
67
221
0
960022 962338 1746864 1744552 19 19 0
-212
449
1
1
1263
220
0
960022 962338 116735 114422 17 17 0
-212
449
1
1264
220
0
960022 962339 1605975 1603659 20 20 0
-421
240
1
1
-431
832
-108
0
971040 972907 3808354 3806494 13 13 0
708
1
1
805
1
1
41
1
-277
0
979608 981444 1558518 1560350 7 7 0
330
1
333
492
0
993608 995481 3808353 3806491 20 20 0
-13
-14
19
1
429
1
329
1
1
1
610
96
1
1
1
0
1000978 1002839 2451612 2453475 18 18 0
26
280
1
-52
-1
-1
36
-57
120
-203
-642
-421
0
1000979 1002839 2262606 2264468 16 16 0
-358
-4
-33
176
19
-185
-325
-318
-1
212
187
1
0
1000979 1002836 671013 672876 31 31 0
-312
-47
36
-57
-89
-235
-178
-148
-318
196
-16
-1
188
1
0
1000978 1002839 1525894 1524042 25 25 0
26
16
170
94
1
87
691
1
-11
716
1
0
1005614 1011721 3831452 3825343 49 49 0
-463
-270
-1
72
-150
412
971
220
81
412
-157
-1
77
-1136
-117
709
-155
-697
0
1005611 1011726 1298502 1292384 103 103 0
83
119
259
906
1
970
-657
-217
-1
-1326
123
-1127
-1
-1
-1
-1
-1
-311
17
0
1020664 1021241 1783137 1782560 17 17 0
27
-368
0
1086764 1087236 1839811 1839340 2 2 0
385
0
1086764 1087241 1476578 1476099 2 2 0
-261
-132
0
1090104 1091963 1466703 1464845 9 9 0
-233
1180
94
0
1129084 1130946 3571362 3569502 9 9 0
661
720
-153
-1
163
1
0
1129084 1130946 1305348 1303482 12 12 0
-334
-171
-148
-42
-93
-752
162
1
0
1144593 1145704 1846444 1845334 2 2 0
922
0
1144593 1145706 3670051 3671163 3 3 0
-312
360
1
0
1149083 1149298 2628294 2628085 13 13 0
-17
30
1
1
4
1
4
2
0
1149082 1155194 3825343 3831451 60 60 0
-14
315
1
1
1
1
1
540
-707
-122
88
1
1
1052
227
-220
192
81
220
-281
-688
-413
150
-72
-1
155
-119
-1
-104
-156
0
1149082 1155194 1292388 1298498 76 76 0
-14
706
741
-120
209
1
1
-1335
-165
493
-281
1475
-222
278
0
1149082 1155163 2078607 2072529 136 136 0
-1580
209
1
1
1125
-374
273
220
-63
-221
-210
-71
-1
-407
-1009
-161
30
1
1
4
1
4
2
0
1149082 1155195 2643561 2637461 104 104 0
195
1
132
1
1
1
1
1
1455
1
1
1042
-457
493
-281
-215
-474
-1010
-156
-1
34
1
1
4
1
4
2
0
1155195 1156410 1849308 1850519 14 14 0
261
136
245
-118
92
-9
28
211
0
1170650 1171758 1789268 1788158 13 13 0
-23
-166
-200
-154
103
92
-60
172
1
-70
0
1186147 1188004 2146384 2148243 15 15 0
41
-170
-1
-362
-69
-130
-30
-1
147
148
318
212
0
1265526 1269928 193925 189520 80 80 0
44
-7
-230
-580
-567
-436
754
1
-646
731
-202
0
1265526 1269928 98076 93676 80 80 0
44
-7
988
438
-384
-658
97
1
1376
-202
0
1265528 1271394 1952937 1958804 80 80 0
42
-7
-806
-608
-74
-1
-74
-252
443
301
10
1
646
-931
-801
-1
218
389
72
49
-7
0
1267213 1271274 699892 695830 33 33 0
-24
-1
-150
535
212
7
1
966
-611
-1
-1
-901
-1
118
389
0
1267213 1271398 3845702 3849883 68 68 0
-24
-150
-600
155
1
966
1503
125
466
1
1
42
-7
-132
0
1270098 1271397 93676 92377 18 18 0
1025
-259
0
1271201 1271394 1586956 1586763 0 0 0
0
1272195 1277826 3493431 3487799 58 58 0
-260
47
578
-103
-568
-323
-199
-93
22
28
1
82
-212
-1
16
1
-50
133
25
36
-75
67
-103
-63
-371
-144
49
325
18
79
-159
-69
-39
-1
-180
-480
344
211
1
0
1272195 1277825 2337298 2331677 42 42 0
174
86
225
-103
-1
294
1
-1192
437
15
-51
-133
26
-32
315
-66
142
150
200
421
1
-265
-1
-180
306
239
1
488
1
0
1272191 1277824 3731854 3737505 71 71 0
178
132
-282
-1
294
1
-994
-199
11
232
1
-159
-1
50
1
-50
133
25
-111
-302
496
53
360
-232
-46
-1
-1
478
-343
-1
-1
-1
-1
-1
-1
-1
-1
-1
-1
-1
-1
-1
-1
-1
-1
-1
-1
-1
-1
-1
386
1
0
1278058 1278594 1772087 1771552 3 3 0
258
0
1414702 1419106 98074 93676 53 53 0
854
183
-662
-817
300
1
1
1
12
1
1
1
-305
-447
550
-158
0
1414702 1419106 193923 189520 55 55 0
-278
-1147
-52
-225
1116
1
1
1
12
1
1
1
-305
-127
-321
550
-158
0
1414702 1419106 133146 137548 59 59 0
-1475
-225
-817
300
1
1
1
12
1
1
1
-305
-447
-410
141
-158
0
1414702 1420569 3973485 3979351 64 64 0
-408
-1
386
143
-488
-38
-15
-133
-93
-818
89
210
1
1
1
12
1
1
1
23
-36
-247
114
-328
116
-299
141
-158
-190
-609
428
0
1416387 1420569 3845702 3849879 50 50 0
-14
-10
-754
354
1
1
1
12
1
1
1
-305
-856
141
61
-97
-190
1036
-77
82
1
1
-181
0
1416387 1420449 699892 695830 59 59 0
-14
-10
-1
682
215
212
1
1
3
8
1
1
1
-305
-856
141
-61
-1
-98
-190
-609
-1
-1
428
-203
7
0
1460084 1462560 2130031 2127556 6 6 0
-374
-891
56
882
10
0
1520674 1525746 523104 528165 69 69 0
95
1
1
1
1
1
1
-364
-1
2254
1
99
208
-181
879
1
300
153
-204
-13
-1
122
127
0
1520673 1525746 3625143 3620070 85 85 0
-1650
-364
514
-202
-83
10
-13
196
82
977
1
300
154
-215
-1
-92
0
1520674 1525746 1161923 1156856 94 94 0
707
-181
1831
1
99
250
1
-221
798
1
452
-215
-1
0
1523047 1525746 2258445 2255748 33 33 0
345
1
-90
10
-13
248
-129
123
1057
153
-216
-1
0
1525745 1531503 689852 695622 30 30 0
219
506
-61
51
-62
631
-10
-1001
-218
-1
-16
-11
-347
87
-453
-1
-1
-290
-253
-1
-64
-235
0
1532049 1532952 528165 529065 16 16 0
173
25
164
0
1545408 1548093 863904 866590 9 9 0
-38
548
-25
373
106
-1246
-325
0
1545409 1548093 3625310 3627996 9 9 0
584
-25
-1725
-78
0
1556799 1558662 2262604 2264468 18 18 0
220
1
-88
-1
-56
-33
-1
174
1
20
-510
-318
-1
212
207
0
1556801 1558664 2189254 2191117 25 25 0
25
16
170
1
-140
-1
-43
120
56
1
-283
-1
-99
-465
0
1560284 1562142 2264468 2262606 17 17 0
25
-423
-315
147
-136
231
14
122
-54
-1
-35
-54
-1
-281
0
1560284 1561571 2453475 2452185 8 8 0
-46
-1
-188
680
-132
0
1560284 1562142 1801368 1799509 14 14 0
-46
205
-193
-1
-471
-132
43
202
122
0
1571586 1575826 1598496 1594257 70 70 0
-134
-4
-62
27
1
134
3
-216
377
182
-216
-15
2554
0
1571762 1577688 182303 188234 128 128 0
-22
27
1
134
2
-222
372
182
-216
-15
-912
-133
-147
-437
-1
-374
-1
556
-615
-1
330
0
1571762 1577688 2155913 2161851 116 116 0
-22
27
135
2
-99
-124
222
332
-214
-17
-1050
-1
-1
-870
-1
-1
636
343
1
-58
-214
-395
-857
-1
-1
-1
-1
-1
0
1571617 1577690 2072529 2078608 137 137 0
124
2
4
1
3
1
1
-31
27
1
134
2
-222
372
182
-216
-15
-408
-1
-503
62
-73
796
-73
643
-615
-1251
-1
-1
-1
-1
-1
-268
-2
-4
-1
-3
-1
-1
31
0
1571586 1577689 3831451 3825343 192 192 0
-198
27
1
134
3
-98
-1
-274
-1
72
332
-216
-15
479
492
-73
227
412
872
-501
-115
709
-809
-2
-4
-1
-3
-1
-1
0
1577794 1578322 3973482 3974016 53 53 0
183
-169
-1
-6
-1
-1
-51
-1
-77
7
0
1579516 1582228 192235 189520 57 57 0
-312
-317
-1
-1
200
747
-534
0
1579516 1583690 1954627 1958804 73 73 0
-312
302
-15
-1
-1
200
87
655
1
1
-537
-193
-1002
-1
-96
-143
367
0
1593155 1593638 235119 234636 0 0 0
0
1605751 1609928 1958804 1954627 79 79 0
197
-46
-634
-1
1483
247
247
412
86
-182
-19
-1
-1
16
0
1605751 1609928 3979351 3975174 81 81 0
-243
1931
185
263
231
-128
36
245
-272
-19
-1
-1
0
1605873 1611646 695832 701610 103 103 0
-121
-533
-1
-897
-1
618
70
494
408
90
124
-58
-19
-1
-1
-603
-1
0
1611453 1611646 2162861 2162668 13 13 0
0
1617703 1619997 683295 680999 22 22 0
-734
-1
-583
341
54
-272
0
1622214 1624898 788504 791187 10 10 0
265
-890
728
215
-272
0
1622214 1624900 1860224 1857535 10 10 0
-276
-354
-432
441
-382
0
1624897 1625467 680634 680067 28 28 0
493
4
22
4
-35
0
1626992 1628852 2453476 2451613 13 13 0
26
-22
-1
-206
-193
319
-325
202
-224
-108
213
0
1626993 1628853 1755648 1753793 16 16 0
25
1
-226
338
455
-43
261
63
96
1
-112
0
1632943 1637838 201564 196667 67 67 0
-179
-929
402
88
586
61
-55
19
-241
-40
-100
-285
-172
111
39
-1003
0
1639633 1641487 2277818 2275960 16 16 0
32
-9
-332
-20
-1
-57
365
-1018
0
1639632 1641487 1753793 1755646 11 11 0
-42
170
300
-55
247
457
0
1639633 1641487 1464845 1466701 11 11 0
-41
170
-360
-377
148
-736
0
1639633 1641487 1525893 1524044 20 20 0
25
185
1
-355
203
313
1
0
1648133 1654602 271892 265420 242 242 0
167
1
-526
-81
-34
2097
-191
-120
-295
-917
229
0
1648343 1654257 2209413 2203491 258 258 0
-484
-81
-35
-2096
-49
-1
-1
7
-137
-116
737
1
-476
-1
0
1650820 1654089 1750528 1753795 123 123 0
216
-191
-116
941
268
798
0
1648133 1654618 1455683 1449194 389 389 0
52
-378
-265
-81
-35
-1381
-1
120
596
-191
-117
1208
0
1648363 1654618 3808604 3814864 322 322 0
-464
-81
-35
2096
-191
-120
-903
-283
21
0
1660530 1663169 98127 100761 41 41 0
-91
-267
607
1
4
1
75
703
372
0
1660530 1662133 193976 195575 30 30 0
721
242
1
4
1
-187
0
1660530 1663169 133093 130455 44 44 0
-699
25
1
239
1
4
1
-252
-96
809
-166
-329
-1
0
1662118 1663169 211090 210040 9 9 0
-73
90
374
0
1663392 1665075 2181358 2183039 7 7 0
326
-123
284
467
0
1666010 1670007 1598496 1594495 76 76 0
122
-6
-10
-1
-19
-2
-4
-1
-3
-1
-1
52
89
151
-119
251
130
1
-1380
51
-8
15
0
1670010 1671879 1155943 1157808 31 31 0
695
45
372
338
0
1671880 1672990 3801322 3800213 8 8 0
143
-479
50
1
-92
0
1683787 1684292 3953120 3953625 10 10 0
0
1685523 1687208 2183039 2181356 11 11 0
-503
25
80
-105
237
78
113
-94
0
1685345 1687207 3571363 3569502 15 15 0
335
-346
25
80
-106
307
120
67
-153
-1
-235
0
1685346 1687208 2228401 2230266 16 16 0
430
-232
-4
-16
-1
25
25
-163
234
191
-220
-1
-235
0
1691020 1691223 1547826 1547623 0 0 0
0
1693077 1695360 3975174 3977464 67 67 0
-173
-456
-1
-1
82
-119
90
-66
-211
-1
185
-336
-80
94
1
-198
-18
-80
3
0
>AG006_Contig06 AG002_Contig01 6618557 3985893
1826 2128 2339376 2339674 16 16 0
7
1
-27
-1
15
-67
23
19
15
26
15
-7
0
10677 11161 1839822 1839340 4 4 0
272
124
0
49632 50109 1894815 1894338 0 0 0
0
49632 50109 2005129 2004653 1 1 0
80
0
103583 104254 1539692 1540363 2 2 0
0
129636 132324 866590 863905 8 8 0
-25
816
1
319
443
103
-943
0
129631 132114 2127550 2130031 11 11 0
-6
265
575
1
319
-942
0
129636 132324 1519679 1522364 6 6 0
837
1
225
0
129636 132324 1025034 1027721 6 6 0
-276
562
1
0
145290 151268 1161924 1155945 91 91 0
-204
-1
133
371
-181
-1735
210
172
63
1
-9
-662
-648
-542
-69
246
47
0
145289 151263 523102 529070 114 114 0
98
1
1
1
1
3
2
-98
-1
133
-129
-1
-2158
206
176
21
-52
-129
84
-450
-1000
136
-54
-69
4
242
25
164
0
164782 167813 3804355 3801323 30 30 0
-553
186
169
-203
-7
-23
-353
-109
278
308
61
0
168028 169744 1554443 1552726 202 202 0
-15
291
513
-31
232
-136
-1
0
169771 170580 2265277 2264467 8 8 0
276
-46
21
-204
-242
0
172623 174754 267521 265393 125 125 0
-54
-1
231
1431
1
115
279
0
233705 234842 2323905 2322759 214 214 0
241
-14
-17
-1
-216
-264
-1
-116
-67
-1
-1
0
254054 255880 1658431 1656600 6 6 0
-275
-1
-1
-266
-199
0
262417 264998 3636027 3633443 18 18 0
-1274
86
-192
877
-84
-49
-1
0
262417 264998 1970510 1967925 13 13 0
-1057
303
-192
-429
449
-84
-49
-1
0
262417 264998 1581884 1579303 14 14 0
794
443
-35
84
1072
-84
-49
-1
0
265480 266990 1223576 1222067 8 8 0
471
0
265480 266992 1746061 1744551 7 7 0
288
183
0
273049 274109 3721217 3720160 140 140 0
-234
-54
-1
-16
79
-25
19
116
1
1
-126
92
1
1
100
0
277012 279697 1027721 1025034 5 5 0
-1626
-786
0
277012 279697 1522364 1519679 5 5 0
0
277012 279699 3625310 3627998 10 10 0
1530
-95
-787
0
291089 292959 1916098 1914227 28 28 0
-220
-1
88
1
1
-56
-11
-1
-82
-349
-1
12
1
283
529
0
291091 292949 671012 672876 25 25 0
-212
-240
-89
-32
-235
-1
10
-609
189
-16
-1
208
0
309529 310077 2087962 2087412 6 6 0
-7
-540
0
310076 311308 2092050 2090787 240 240 0
81
177
1
-13
6
-41
-1
-5
-13
-157
-1
72
-130
-1
-1
-1
-1
-1
-1
-1
-1
-1
-1
-1
-1
-1
-1
-1
-1
-1
-1
-1
-1
-1
-1
-1
-1
-1
-1
-1
-1
-1
482
0
310761 311285 3729713 3730238 79 79 0
319
-168
-1
0
312568 318215 3481194 3475554 85 85 0
-5
51
1
1
47
-810
92
1
-123
-6
132
-50
35
1
232
1
-206
-1
-1
407
1
1
3
-63
154
-23
-44
-202
-118
-1
443
96
125
1
237
385
-161
554
1
-433
-412
0
312572 318212 2630615 2636245 57 57 0
51
1
1
-249
700
1
-123
-6
181
35
1
228
51
160
-299
101
1
1
1
9
-239
-245
-118
667
1
-87
-154
-1
57
323
-472
238
1
-584
0
312567 318210 2063598 2069260 72 72 0
-6
51
1
1
-416
-1
-1
-1
-1
-1
-1
-1
-1
-1
-1
-1
-1
-1
-1
-1
-1
-1
-1
-1
-1
524
9
-129
-168
14
35
1
228
211
-299
113
-239
-245
-1
-1
-1
-118
-1
403
260
-92
1246
0
312572 316592 1959409 1963445 82 82 0
51
1
1
-251
-166
-1
-1
-1
-1
-1
-1
-1
-1
-1
-1
-1
-1
-1
-1
-1
-1
-1
-1
-1
-1
533
-127
-3
-173
9
35
1
279
95
65
-299
101
1
1
1
9
-239
126
-236
-1
-313
-14
339
1
-7
-43
-42
13
-197
0
312565 316397 727998 731826 50 50 0
58
1
1
948
-129
-173
9
35
1
-738
101
1
1
10
-239
126
-119
-118
-326
-1
-430
13
0
312571 318210 2346884 2341256 86 86 0
52
1
1
-32
-1
-220
-690
9
1
-128
154
1
13
48
1
701
-37
101
1
11
1
-238
-674
355
1
-87
13
-197
-52
273
715
1
1
0
312572 318211 2086424 2080768 86 86 0
51
1
1
-251
-166
-1
-1
-1
-1
-1
-1
-1
-1
-1
-1
-1
-1
-1
-1
-1
-1
-1
-1
-1
-1
533
1
-123
-6
-185
32
1
-233
207
262
-37
101
1
1
1
9
-63
-177
126
-119
-118
-313
352
1
299
323
-161
-1
-513
625
1
-43
-46
-1
0
312572 318215 3487801 3493436 87 87 0
51
1
1
-593
-175
182
1
-123
-6
-173
9
35
1
-72
157
79
22
110
-299
101
1
11
-239
62
-64
-66
-55
50
-68
-1
72
1
-253
-1
214
84
1
27
13
1
-7
-84
-1102
-105
37
1
260
1
-323
-91
0
323192 325055 3612734 3610878 33 33 0
25
1
21
23
236
-66
-1
197
203
30
1
147
-111
-356
-268
131
1
0
323191 325054 1916096 1914234 19 19 0
26
-49
238
-51
-11
-1
-82
-67
56
240
283
529
-56
131
1
0
323192 325054 1525893 1524042 19 19 0
25
1
16
-32
138
1
94
46
-167
253
178
136
1
-596
131
1
21
0
378739 380600 1684288 1682424 24 24 0
25
-186
-1
-1
-1
93
-46
10
-11
-1
122
1
-78
-246
601
0
423926 424410 234635 235118 1 1 0
80
0
429725 431582 3614618 3612756 24 24 0
13
115
154
20
-409
-1
-1
-1
-71
-1
-127
-382
200
-64
-196
82
-15
0
429719 431585 1999462 2001331 22 22 0
-33
-1
18
79
179
-105
-375
-1
16
492
-85
-1
115
-64
-1
0
439680 439919 1757063 1756825 6 6 0
101
0
440591 444112 2203681 2207208 49 49 0
-1519
-1
-266
202
1
-587
-266
22
118
-5
-1
-1
-48
-1
0
440591 443991 151174 147773 155 155 0
1518
-266
-790
-266
22
0
444108 445180 3671121 3670050 4 4 0
270
0
445180 445828 3803708 3804355 3 3 0
462
0
445836 448058 2207192 2209413 44 44 0
1753
0
447819 448273 1713767 1713312 11 11 0
-191
0
466109 469427 1303098 1299784 26 26 0
-167
-1
-1
9
31
1
-56
181
-1439
296
1
1
125
-97
-367
80
114
114
0
466111 471739 3731858 3737505 89 89 0
204
1
-56
181
-1634
11
90
1
1
143
1
-78
-81
-1
-371
224
-375
143
105
-314
-277
-36
-12
-1
174
304
174
-170
-1
-1
-1
-1
-1
-1
-1
-1
-1
-1
-1
-1
-1
-1
-1
-1
-1
-1
-1
-1
-1
0
467923 471741 731826 728003 58 58 0
368
-221
-113
-1
-253
308
1
-374
-402
-161
-51
-227
-36
-12
174
-127
178
174
344
0
467281 471739 1730599 1735066 52 52 0
-905
11
-90
-227
-365
194
114
1
-128
-1
-253
-1
-122
16
-419
-277
-36
-12
-1
-174
479
0
466109 471741 3497080 3502721 97 97 0
-174
-1
-1
-1
33
1
-56
181
494
-619
-522
11
90
1
1
125
-229
-235
-85
224
131
1
-16
-8
-1
-155
-67
143
-49
-1
-211
-161
-202
-76
-1
-36
-3
-44
138
30
276
0
466111 471739 3858092 3852466 60 60 0
204
1
-56
181
-546
1189
1
1
125
-97
40
-75
-1
-253
-80
115
114
-131
351
36
-419
-277
-36
-12
174
478
0
466111 471744 129216 123550 102 102 0
204
1
-56
181
-442
-105
-408
-682
101
1
1
-222
40
-75
-253
308
131
387
-258
-161
-51
-227
-36
-12
-1
-174
-124
-1
-1
-1
-1
-1
181
1
-174
-1
-171
-1
-1
-1
-1
-1
-1
-1
-1
-1
-1
-1
-1
-1
-1
-1
-1
-1
-1
-1
-1
0
466111 471739 213901 219524 61 61 0
204
1
-56
181
37
-368
1240
90
1
1
-222
40
-327
194
114
1
130
-24
363
-391
-29
-30
-1
-248
-37
-11
174
301
177
0
466111 471744 208799 203132 106 106 0
204
1
-56
-586
-38
-672
-522
-93
9
1
1
-129
-1
-94
-130
-183
-1
-56
194
114
222
1
-713
-277
-36
-185
-124
-1
-1
-1
-1
-1
356
-170
-1
-1
-1
-1
-1
-1
-1
-1
-1
-1
-1
-1
-1
-1
-1
-1
-1
-1
-1
-1
0
472972 473495 2322420 2321886 80 80 0
-235
-1
-1
-54
-1
-1
-1
-8
-1
139
-71
-1
-13
0
472970 473501 2180936 2180399 60 60 0
-298
-1
-1
-1
-1
-125
16
-80
-1
10
0
473500 473746 2155952 2155706 0 0 0
0
476533 479340 211096 213900 207 207 0
175
512
-413
-1
-92
-1
292
111
357
1
1
1
1
1
51
-108
-1
-133
-353
100
-80
0
480277 485901 1773643 1779275 70 70 0
-304
-518
173
-132
-107
-31
-52
-6
-26
-1
227
-94
55
325
-37
262
85
44
-201
432
14
-427
-209
-483
-1
-549
-406
177
0
480280 485901 2346883 2341256 48 48 0
-82
-1
-1147
-31
22
1
-33
-27
375
-64
262
-37
-101
492
109
336
-36
-178
-214
13
-197
-1
-51
985
0
480280 485901 1763856 1758225 69 69 0
991
-137
-101
-31
-52
-6
-26
227
474
-36
-101
-1
-1
12
-212
24
245
445
-36
42
-136
-1
-423
-483
-513
-442
0
480280 484286 1959409 1963445 84 84 0
-467
-1
-1
-1
-1
-1
-1
-1
-1
-1
-1
-1
-1
-1
-1
-1
-1
-1
-1
-1
-1
524
-10
-123
-107
-31
-52
-6
-26
278
96
1
-362
477
115
-114
-368
-178
-131
-43
-42
13
-197
-1
0
480280 485902 2630615 2636244 81 81 0
990
-132
-107
-31
41
-11
-6
-26
227
51
97
-362
1023
14
-36
-178
-214
-154
-1
-850
-821
0
485902 488141 1553949 1551710 186 186 0
324
-403
0
485902 488141 1224307 1222067 162 162 0
-351
372
1
-4
-293
0
490670 493702 3804355 3801323 36 36 0
-120
226
562
-153
-542
278
819
-263
0
510156 511617 3679182 3677724 20 20 0
-381
-1
-127
136
-428
174
1
1
1
-10
136
27
15
0
515851 516330 1476584 1476103 3 3 0
-391
-8
0
940490 942348 1684288 1682423 16 16 0
25
-186
-1
-160
-1
-113
-87
203
-178
-116
-32
0
940489 942349 173478 171617 14 14 0
26
21
-346
-1
57
-89
234
43
-37
-1
-245
-55
464
0
969932 970143 1092052 1092263 0 0 0
0
971800 976044 2641694 2637462 155 155 0
246
1
1
1
11
65
-1513
71
1383
-158
179
-40
-378
35
1
1
4
1
4
2
0
969936 976044 1592398 1598496 112 112 0
316
1
1
1
1
1
-840
944
1
1
1
17
65
1364
1602
-158
178
-43
-442
-1
-10
5
0
971800 976013 2076731 2072529 86 86 0
239
1
1
1
18
65
-641
75
649
-149
71
-63
-502
-1
820
-158
179
-40
412
1
1
4
1
4
2
0
971800 976046 3827214 3831453 130 130 0
240
1
1
1
17
65
871
412
81
-149
71
493
-1111
-1
116
-158
-1
0
976066 976768 2180442 2179740 110 110 0
-28
-23
105
280
1
-69
0
977532 978649 3800209 3801323 11 11 0
-193
120
1
1
81
49
-360
0
978649 983566 1967486 1972410 36 36 0
1052
-419
193
-569
-450
-797
-337
-1
-53
-1
-317
0
978649 983566 2051112 2046192 27 27 0
1044
1
5
613
-110
-909
-753
-45
-250
-92
-49
-1
-317
25
22
510
-63
0
978649 983571 1604718 1609641 38 38 0
-163
-674
207
8
-421
193
-89
217
315
1
1
1
1
1
1
-391
-1
-798
-337
-53
-1
-154
-164
557
-59
0
978649 983576 3624087 3619151 57 57 0
-594
-364
94
-619
-1
-1
-84
-22
196
82
-631
-1105
-81
-1
-317
0
978649 983567 143723 138798 39 39 0
-163
888
-421
-156
343
-46
-1
-136
-535
-319
-726
-140
-1
-317
47
510
63
0
980770 983569 213900 211090 40 40 0
-28
-183
-351
-132
-1
-915
-1
-88
-1
-53
-1
-154
-164
47
510
0
980544 983571 3801323 3804355 32 32 0
1155
-275
-109
-353
-29
-1
-53
-1
873
0
982629 983572 2449408 2448466 2 2 0
391
0
979966 983576 2258447 2254830 23 23 0
-154
-282
-22
248
-129
123
-410
-346
-1
-840
-1
-154
352
0
1045341 1051317 138797 144780 104 104 0
117
574
-45
-326
45
1
-88
-727
261
-61
452
-81
-136
-1
48
-344
-152
-1
29
849
-133
-1
-708
355
-7
-1
-1
0
1048139 1051317 219525 222705 46 46 0
-652
29
400
449
-133
-1
-708
-355
0
1045342 1051317 3619160 3625142 110 110 0
-179
-557
-326
45
1
-29
1046
-61
452
181
82
-193
-24
-88
-1
-1
-193
34
-478
-500
-1
297
-411
0
1045342 1051317 169481 163505 96 96 0
-179
535
-22
-326
45
-382
-109
586
512
-223
41
-159
246
-91
29
405
1
-576
-1
297
-411
0
1113026 1114516 3720160 3721644 179 179 0
296
-52
107
1
1
1
1
-16
-1
40
1
-75
-68
19
94
-213
95
1
0
1113026 1113811 1780060 1779278 96 96 0
296
-52
119
1
1
15
30
1
-35
-37
90
-61
-17
-1
26
0
1113024 1114388 252877 251522 185 185 0
200
-164
93
1
1
1
1
-16
-1
40
1
-74
85
-63
40
1
1
53
-156
89
1
0
1113012 1113759 2061949 2061206 84 84 0
310
-53
37
-4
78
1
1
45
1
-35
-40
85
0
1113297 1114516 2080237 2079027 171 171 0
25
-52
116
1
1
48
1
1
-34
-41
86
-61
40
1
1
101
1
-103
-28
66
1
0
1114730 1115405 2092046 2091375 113 113 0
397
1
1
1
1
1
-91
-1
-65
-1
17
1
0
1115406 1120797 3493431 3488064 101 101 0
-175
412
1
-968
615
23
28
1
82
-212
-1
198
60
-80
62
-103
-1
62
-380
-1
184
325
18
74
-164
-69
-47
302
-178
-174
-1
148
22
1
1
1
1
1
1
1
1
1
1
1
1
1
1
1
1
1
1
1
1
175
0
1115406 1120797 1779275 1773909 97 97 0
265
1
-175
-405
38
105
-408
-1
775
1
133
178
231
-56
-194
-56
62
1
-71
13
44
85
306
44
-331
87
-232
-1
-47
302
-178
-174
148
22
1
1
1
1
1
1
1
1
1
1
1
1
1
1
1
1
1
1
1
1
-175
0
1115406 1120797 2636243 2630878 96 96 0
882
105
-100
791
-58
-1
235
1
542
-56
-249
62
1
-71
492
371
46
-232
348
-351
148
22
1
1
1
1
1
1
1
1
1
1
1
1
1
1
1
1
1
1
1
1
0
1115406 1120797 3497082 3502456 117 117 0
-172
-1
-1
-1
88
623
53
52
-568
533
82
1
133
97
-130
183
-56
-85
-165
62
1
-71
57
1
-19
-5
-1
-155
-75
138
-46
-212
207
-158
-75
-1
-39
-45
137
30
99
-346
-1
153
22
1
1
1
1
1
1
1
1
1
1
1
1
1
1
1
1
1
1
1
1
0
1120954 1126634 3863771 3858092 55 55 0
81
196
-231
-203
-434
-211
253
-98
334
250
1
443
-273
28
104
1
-183
262
1
-170
-66
106
-289
-209
194
278
189
1
1
-14
-1
-132
-1
-1
-200
0
1120948 1128584 1764473 1772087 84 84 0
-405
-312
194
566
-234
518
-25
42
1
647
-92
109
1
-183
-107
-324
-170
62
86
314
117
26
-21
70
-54
225
145
-60
-132
-211
339
432
1
-303
35
355
1
1
1
1
1
1
1
1
1
1
1
1
1
1
1
103
1
-411
-70
101
0
1120951 1128585 2115407 2107776 88 88 0
-41
239
-493
294
407
-234
518
66
1
-329
115
108
-165
28
-95
-1
-1
10
1
-183
-100
-8
156
1
-170
-4
-75
-151
401
-164
70
-54
-178
48
-67
123
1
1
-14
-1
-132
-610
-1
-1
372
1
-278
-26
35
318
18
18
63
40
16
1
366
-45
51
0
1131409 1133269 2264469 2262605 15 15 0
26
208
-211
-1
-319
147
-136
-43
188
-227
-51
-1
-58
35
0
1131410 1133269 1914234 1916096 20 20 0
233
-853
-319
58
1
-25
-1
-11
-111
0
1219802 1221529 3817297 3819023 13 13 0
-288
-115
43
-322
55
653
136
0
1219804 1221529 1764477 1766202 14 14 0
-286
-115
-312
108
87
566
0
1221529 1227154 1779276 1773646 63 63 0
-108
-1
157
-175
-954
-1
161
-323
601
-480
201
44
85
159
143
-379
-13
83
-223
-37
-487
-520
-1
0
1221529 1227158 2069261 2063600 83 83 0
-108
-1
-1768
-300
-125
137
-407
-115
-1
-1
-496
-1
-1
-528
83
-259
192
-121
6
-514
-1
-1
-1
-1
-1
-1
-1
-1
-1
-1
-1
-1
-1
-1
-1
-1
-1
-1
-1
-1
0
1221530 1227154 3886403 3880776 69 69 0
-107
-1
151
585
-38
672
-749
134
-90
238
194
182
62
-100
-679
28
55
-259
-12
-1
-1
181
-471
-158
-1
0
1221525 1227158 3475555 3481193 72 72 0
-112
-1
-300
436
-550
161
-323
58
152
310
-455
-307
69
-154
174
-295
-1
-1
-1
-133
74
9
-259
-12
37
-354
812
0
1221530 1227155 2636243 2630614 74 74 0
-107
-1
-151
586
-241
469
-380
-1
-367
1152
-528
28
55
-259
11
-1000
0
1221530 1227154 1758225 1763856 71 71 0
-107
-1
-332
404
-39
-512
161
-323
210
-214
-1
137
-90
432
244
-24
212
-9
-1
144
-326
-66
83
-259
-180
7
-820
0
1221529 1227154 576448 582076 32 32 0
-108
-1
-774
672
-323
199
11
-214
137
521
-182
-241
67
143
464
-264
-16
-175
-824
0
1221529 1227156 3731857 3737507 85 85 0
-108
-1
736
709
-323
210
-214
18
1
-159
-1
287
-85
741
105
-286
74
-268
-12
175
-646
-1
-1
-1
-1
-1
-1
-1
-1
-1
-1
-1
-1
-1
-1
-1
-1
-1
-1
-1
-1
-1
-175
0
1227155 1231116 3862051 3858092 37 37 0
436
-66
508
-16
-257
28
-395
4
-385
13
1
94
1
-289
-169
83
62
22
1
413
-79
93
-98
-1
-201
-199
0
1227155 1232039 505019 500139 36 36 0
170
266
-78
-512
-670
-14
319
-4
75
95
64
512
26
1
21
1
-496
89
52
-444
-1
-1
-1
-1
8
1
167
-136
0
1227155 1233072 3727808 3721887 54 54 0
-318
116
-69
-32
-1
-493
-670
-14
203
-120
170
-58
-37
450
59
22
-124
291
-79
-1
-53
41
-496
-1
-141
-11
-1
26
95
-41
101
102
347
-26
-424
67
25
1
1
1
13
-17
-1
14
308
-123
0
1231116 1233069 3852460 3850514 29 29 0
117
234
-708
-1
-179
81
11
1
1
1
28
35
-63
-1
240
8
43
0
1227155 1233070 2113686 2107776 59 59 0
-318
116
-462
115
-16
92
-165
28
-95
-1
-1
-292
-14
-323
75
95
-58
440
43
62
22
-124
-178
-193
93
-496
176
-34
-1
-1
62
-41
955
1
1
-39
70
29
1
1
1
10
29
-26
283
8
96
0
1232533 1233073 1725091 1724553 4 4 0
279
8
0
1371796 1377459 219524 213901 95 95 0
467
1
1
1
1
1
1
1
1
1
1
1
1
1
1
1
1
1
1
1
1
655
1
187
263
-23
-1
62
133
1
1
395
41
31
80
-23
-1
-51
24
126
119
114
358
412
297
384
1
921
34
44
0
1371794 1377460 3481191 3475559 105 105 0
99
204
166
1
1
1
1
1
1
1
1
1
1
1
1
1
1
1
1
1
1
1
1
-442
214
139
-42
10
261
5
74
1
-140
-259
36
142
111
-23
-1
51
-67
674
-51
40
96
361
162
384
555
401
-33
12
0
1371796 1377462 3487801 3493434 130 130 0
301
166
1
1
1
1
1
1
1
1
1
1
1
1
1
1
1
1
1
1
1
1
-178
-175
304
190
-108
154
79
1
1
22
110
1
1
-262
-138
42
31
80
-23
-1
136
-64
-66
105
139
1
-255
-1
28
-51
136
84
1
27
-19
-87
307
-224
161
1
-409
-105
37
260
1
145
44
-136
-91
0
1371796 1377460 2086424 2080768 87 87 0
1142
-181
8
-268
75
1
133
1
1
399
41
111
-23
-1
200
233
-318
41
-51
559
100
-900
-35
407
44
136
1
-46
-46
-1
0
1377207 1377459 3423152 3423404 1 1 0
0
1377479 1379261 2107777 2109564 41 41 0
133
21
-75
24
-293
17
46
1
-117
-1
-1
-1
-1
-2
-1
-1
-1
-1
-3
-1
-1
8
18
706
99
1
-29
0
1377473 1379261 3850508 3852306 54 54 0
139
75
-21
24
-242
-1
-48
4
14
51
1
89
-14
-13
-1
-1
-1
-1
-2
-1
-1
-1
-1
-3
-1
-1
-6
-3
19
-121
-1
586
99
1
124
-39
0
1378491 1379261 500139 500908 7 7 0
447
99
1
-29
-140
0
1379438 1385375 2155913 2161851 177 177 0
-22
606
-150
412
-693
-279
-75
-1
146
-730
-1
852
128
1
67
89
-516
-1
-853
-1
-1
-1
-1
-1
268
2
4
1
3
1
1
0
1379262 1385376 3831451 3825343 36 36 0
-198
21
-239
125
-151
-1
72
-150
412
481
-209
501
81
412
235
853
191
1
-608
312
0
1385377 1391230 500904 506751 58 58 0
209
1
-4
-1
-1
-1
450
-87
-204
341
21
29
-79
37
396
1
159
-14
66
100
-230
79
213
-9
-882
12
187
149
-419
-117
-857
40
1
423
0
1385383 1391224 2109569 2115406 57 57 0
-744
-204
-41
-178
211
78
556
-5
-9
4
163
-230
79
-213
-1
-10
89
-25
167
106
-118
390
718
294
1
152
-294
-269
40
1
61
127
0
1385377 1391226 3823139 3817297 51 51 0
64
-338
-32
4
-314
-204
-218
211
78
-462
-109
166
224
-12
73
213
-9
875
18
619
99
294
1
-450
-265
40
1
22
401
0
1385377 1391225 3723678 3729533 51 51 0
-64
-1
-10
-142
-537
-1
-52
78
-75
-218
211
-38
41
-366
-205
166
13
-217
79
213
-9
-864
-1
748
-37
258
1
-356
-147
-213
40
1
423
0
1385535 1391227 3858092 3863776 67 67 0
-255
-201
-1
-138
129
-75
341
87
-38
-211
230
58
94
1
-21
-1
55
108
224
84
213
-9
89
-25
273
696
430
99
-37
-117
142
1
-72
-431
-204
-10
40
1
61
112
206
44
0
1390686 1391225 2339135 2339672 8 8 0
-33
40
1
61
-96
20
0
1391225 1391493 3738772 3739039 21 21 0
129
68
-59
0
1394055 1394275 3739594 3739814 8 8 0
0
1427693 1429101 2054173 2055581 7 7 0
187
-131
-178
111
0
1427269 1429103 1658431 1656597 14 14 0
-275
-1
-1
46
98
193
-131
-178
111
325
0
1427241 1429101 160386 158524 19 19 0
-27
-1
-1
-322
-1
99
-34
93
67
-131
288
1
-22
303
0
1427241 1429101 1570753 1568887 16 16 0
-27
-239
-1
-1
-39
-178
160
-131
-178
111
0
1427241 1429101 2001328 1999467 17 17 0
-303
-1
144
-34
-1
87
73
-131
-178
111
1
324
-68
0
1444872 1446734 1654926 1653066 10 10 0
228
-202
252
1
-110
-337
71
186
0
1444872 1446736 2228401 2230266 9 9 0
681
51
-55
-751
-1
0
1445049 1446741 2183039 2181351 13 13 0
-253
232
4
11
1
528
-206
361
0
1448212 1449322 3952009 3953119 1 1 0
0
1448213 1449322 3671161 3670051 3 3 0
-188
0
1448213 1449324 2225394 2224282 1 1 0
-375
0
1449323 1452570 198312 201564 33 33 0
-97
-176
21
-365
-39
-258
55
645
-489
-208
-211
0
1449323 1452574 2258087 2254835 21 21 0
-76
-22
248
213
40
-337
-419
-1
300
-697
163
-47
142
0
1449323 1452576 1606394 1609643 28 28 0
-76
217
181
84
52
1
1
1
1
1
1
-319
-72
647
-153
-340
-205
-211
510
-59
0
1449323 1452574 1580537 1583785 25 25 0
-76
36
181
181
84
-377
718
103
-386
-208
164
0
1455922 1457837 169484 167566 19 19 0
-551
166
-22
-373
-1
0
1455928 1457837 529070 527163 27 27 0
710
-187
79
-262
245
109
0
1468501 1468695 2183722 2183528 0 0 0
0
1468503 1470366 2125382 2123513 12 12 0
-657
-8
-15
-54
-56
549
-77
-1
-127
163
0
1468505 1470372 2316946 2315079 9 9 0
-789
-1
-337
208
50
-153
163
73
0
1468505 1470370 3681042 3679177 11 11 0
-224
-469
641
50
-154
162
0
1470512 1470733 1713769 1713547 3 3 0
-193
0
1472953 1476148 222714 219525 46 46 0
-8
-1
148
1
-306
448
319
1
881
434
1
297
176
-61
0
1472960 1478956 1161923 1155936 115 115 0
148
1
560
-181
13
319
1
1
1313
299
176
63
-221
-822
734
-236
164
0
1472960 1478946 1940836 1934857 84 84 0
148
1
753
319
1
1
-675
-1
184
-332
124
-278
22
176
-61
663
657
-106
353
-29
-208
168
1
551
-59
0
1476144 1478947 213900 211090 28 28 0
-26
-182
-486
-1
-241
273
-402
-1
60
-29
-1
-208
723
0
1475337 1478957 2258447 2254827 52 52 0
159
-278
198
-61
12
-127
125
-756
-1
-27
273
461
-236
164
-47
142
0
1547075 1547607 506211 506745 6 6 0
-131
-129
0
1547105 1547607 499535 500035 14 14 0
-101
21
75
25
-135
-1
8
84
0
1548815 1549351 2087418 2087954 4 4 0
0
1549842 1550098 3852718 3852465 4 4 0
175
1
1
0
1549842 1550097 2630867 2630615 4 4 0
175
1
1
0
1550670 1556593 1951831 1945909 114 114 0
-1154
-67
277
1
1608
-437
144
1
77
-493
-477
372
42
150
104
-7
-236
-248
-1
0
1550670 1556593 2099154 2093235 116 116 0
-970
34
493
1
-1316
86
-644
144
78
-493
347
1
692
104
-7
117
-119
103
-145
-1
0
1552532 1556593 2159979 2155913 110 110 0
-951
-1
-1
-1444
1040
1
103
-7
-236
-248
-1
0
1552532 1556769 2641691 2637462 132 132 0
-1680
144
1
77
-491
892
150
104
-7
473
-10
-1
-12
35
1
1
4
1
4
2
0
1550692 1556770 2191114 2197201 99 99 0
-25
-1
-1
-4
-1
-4
-2
-262
-1
-1
-1
-1
-1
392
790
1
-82
-128
-1837
144
1
360
686
413
257
-4
117
222
134
-10
-1
-76
-6
0
1561931 1565993 695830 699892 33 33 0
535
925
-96
-1
-510
108
971
89
124
-295
-387
-1
0
1570629 1571489 251225 250363 112 112 0
-42
-164
40
-88
-90
-64
-1
-36
-1
134
1
3
1
1
1
-47
0
1570601 1571489 1952855 1951960 111 111 0
9
-77
-5
-1
76
-68
-1
-90
7
-40
-6
-77
-61
0
1574467 1574971 3953625 3953120 1 1 0
-192
0
1574476 1577861 1934857 1938239 27 27 0
-121
-428
143
43
1
373
339
428
381
-919
-88
0
1574478 1577861 2046192 2049575 21 21 0
-115
-432
143
23
190
204
-89
-1956
0
1574468 1577861 2254830 2258223 24 24 0
-188
556
372
1
338
42
-411
-1
759
-119
132
-244
-24
-88
0
1574478 1577232 1496037 1498792 13 13 0
-46
-501
188
168
204
339
-44
-1
-1207
0
1574474 1577861 2133522 2136908 26 26 0
-182
-369
507
53
1
338
-153
-1
1320
0
1577861 1578970 3801323 3800214 7 7 0
144
529
-125
-1
0
1577862 1578970 1966667 1965559 3 3 0
312
-490
0
1583894 1584604 3730247 3729533 103 103 0
-17
-288
212
-139
-36
-1
0
1585433 1585736 2184021 2183718 37 37 0
0
1586942 1587178 2347933 2347697 31 31 0
0
1600307 1605945 3852462 3858097 58 58 0
240
1
887
1
-179
118
624
37
101
1
-12
-235
246
-113
-332
-1
213
-217
-1097
141
-104
-1
479
0
1600311 1605940 582076 576449 52 52 0
236
1
583
-484
-1
118
234
390
138
1
-12
-59
-239
184
-2073
-141
-1
479
0
1600311 1605940 3737505 3731858 75 75 0
236
1
-232
-1
-1
-1
-1
-1
-1
-1
-1
-1
-1
-1
-1
-1
-1
-1
-1
-1
-1
-1
-1
-1
352
304
1
-179
-1
118
519
105
138
-13
-597
77
-286
-1
-43
118
1
-243
1228
-104
-1
479
0
1600311 1605940 3873655 3868020 61 61 0
-90
-1
-1
-1
147
1
583
-173
129
1
1
-181
107
11
-158
-1
46
458
-114
-59
92
-147
-301
77
-310
-1
13
-1046
-513
-141
-1
-328
152
-50
0
1600310 1605940 219525 213901 53 53 0
237
1
583
304
1
-179
8
-4
107
-175
-1
-57
394
138
1
-12
-212
24
127
118
-2213
-1
267
212
0
1600311 1605940 3502719 3497082 76 76 0
236
1
-409
175
279
25
7
-132
-50
-40
-434
-211
-1
52
138
-13
-59
-154
-1
-10
15
1
-358
-318
-91
40
96
-226
-520
620
94
-98
-1
485
-88
-1
-1
-1
0
1600311 1605940 2630615 2636243 60 60 0
236
1
583
304
297
203
559
1
-12
-999
-355
-10
-141
-1
57
-794
238
-104
-1
0
1606646 1607183 1290281 1289744 3 3 0
0
1606648 1607183 3494321 3494854 6 6 0
133
93
0
1606648 1614273 2107777 2115415 73 73 0
133
21
94
-14
-339
-17
80
-152
-290
215
-338
-102
-1
-1
-58
260
1
-432
-126
-114
-1
-177
-124
-21
-29
114
1
-399
-152
76
121
-218
-101
-190
-1
99
-25
167
106
-118
-325
818
409
-294
369
-21
106
-235
-45
0
1606648 1608592 3850514 3852465 33 33 0
133
75
40
-14
-233
-1
44
-80
-5
75
1
-14
-34
-3
-1
-103
-35
-1
-256
215
242
-139
-116
0
1616700 1622351 1779276 1773646 91 91 0
-845
142
-408
-1
483
-200
93
1
133
178
49
183
-56
-84
-110
201
44
-24
-219
142
-379
92
-227
-37
16
1
-171
-304
174
170
1
1
1
1
1
1
1
1
1
1
1
1
1
1
1
1
1
1
1
1
-175
0
1616700 1622351 129217 123555 78 78 0
-266
175
-442
-513
483
-200
93
1
270
-75
16
183
-56
-84
354
-24
-61
-159
142
-259
-475
17
-171
-1
-123
-1
-1
-1
-1
-1
180
-175
-1
0
1616701 1622352 3497082 3502720 121 121 0
-172
-1
-1
-1
-94
175
494
52
-568
323
-201
10
82
1
133
97
313
-56
-84
-1
354
1
-16
-8
-1
-1
-57
-97
-67
-1
142
-49
-1
-211
212
-152
-74
55
-32
167
619
1
1
1
1
1
1
1
1
1
1
1
1
1
1
1
1
1
1
1
1
0
1616700 1622351 3731857 3737505 74 74 0
-266
175
546
890
-201
10
82
1
151
1
-159
-1
50
183
-139
-1
-378
-61
-159
-1
142
105
360
-268
17
647
-184
0
1623277 1625138 122085 120225 19 19 0
-374
76
-70
-253
178
1
117
1
-32
318
-199
-1
12
-187
21
0
1623315 1625138 1893727 1891903 86 86 0
9
3
-22
-63
4
-26
4
46
-140
-168
-19
31
387
107
-38
-55
270
-193
-1
0
1623278 1625138 1799509 1801368 17 17 0
25
186
-140
98
-70
50
386
107
-355
-1
-199
13
-187
0
1633833 1634956 3953121 3952005 10 10 0
804
1
1
1
1
1
1
120
-191
0
1633835 1634952 1927317 1928430 11 11 0
-312
366
120
1
1
1
0
1633835 1634952 2258448 2259560 8 8 0
-723
75
1
1
1
1
1
0
1649091 1650456 252879 251516 179 179 0
202
-98
52
-15
167
142
-62
92
0
1649089 1650321 2312643 2311412 173 173 0
204
-95
-1
14
41
181
141
-67
-30
0
1650898 1651503 1764464 1763861 92 92 0
-118
-41
-1
86
1
-134
55
1
1
1
0
1652320 1652667 3731506 3731855 36 36 0
-53
-247
0
1651023 1652936 2331677 2329767 291 291 0
121
7
-26
95
59
1
1
1
-87
-73
-1
-28
-203
104
93
37
1
1
67
-102
-172
-1
-1
-1
-78
-240
-5
66
43
1
138
0
1652933 1658598 213897 219529 91 91 0
412
1
69
-368
38
105
568
522
11
43
40
1
1
-230
40
-46
-740
-62
71
1
-89
-532
-59
-1
296
175
1
301
177
170
1
1
1
1
1
1
1
1
1
1
1
1
1
1
1
1
1
1
1
1
1
0
1652934 1658593 3731855 3737505 77 77 0
411
1
474
105
568
533
43
40
1
1
151
1
-78
-86
-1
-1
281
-80
-115
-121
-123
-85
71
1
-89
-1
246
814
1
304
174
0
1652936 1658593 208800 203137 79 79 0
409
1
-36
-402
143
1144
40
1
-138
-1
-94
-86
-44
-183
-1
-366
-127
89
66
1
-89
-142
735
1
-307
-1
-1
-1
-1
-1
356
184
0
1654557 1658593 1963445 1959409 58 58 0
-259
200
100
1
-225
-86
-29
-16
-318
-357
-85
71
1
-89
-142
327
92
-50
276
175
-128
178
174
184
0
1654752 1658593 731826 728005 82 82 0
263
54
40
1
1
-9
-1
-222
-86
-29
-1
-449
-241
-85
71
1
-89
-1
-142
-259
-212
275
175
1
-127
178
174
170
1
1
1
1
1
1
1
1
1
1
1
1
1
1
1
1
1
1
1
1
1
175
0
1663427 1665467 2326460 2324413 284 284 0
304
236
-27
-118
-55
119
1
1
-96
-197
143
32
-57
-1
-1
-1
-25
35
-90
-1
-1
44
-167
45
1
1
1
-58
-1
-1
-1
-24
-14
0
1663452 1664971 2072316 2070796 220 220 0
213
-311
-1
178
4
8
121
1
1
87
-76
-75
-117
-192
-55
-67
-1
0
1664342 1664586 3737749 3737505 28 28 0
0
1666606 1668663 2168742 2166703 320 320 0
-128
-1
-1
-24
11
-21
15
-12
-4
11
118
38
-13
285
-240
-1
25
42
131
34
1
36
1
54
93
260
1
1
1
1
3
1
5
1
1
1
-15
-81
158
88
11
72
0
1666995 1668208 2340881 2339672 161 161 0
-525
64
166
1
30
344
0
1681098 1687079 2133525 2139503 66 66 0
-179
-535
-22
319
53
1
29
1
310
-44
1208
223
-40
920
424
742
-79
-1
-153
-65
186
0
1683905 1687079 219529 222705 32 32 0
-153
-303
619
-880
331
1
-30
-1
0
1693215 1695074 946503 948368 8 8 0
-229
-105
-335
-9
706
-153
-1
-55
0
1699886 1705514 1758225 1763856 40 40 0
-259
-181
-442
-24
-33
-455
693
354
-326
-460
212
-9
-1
144
259
-65
148
273
-171
7
304
0
1699886 1705516 3886403 3880774 24 24 0
-880
-24
-33
937
424
138
705
-158
547
161
51
-275
-1
182
298
-174
-158
-1
187
0
1701693 1705514 731826 728005 21 21 0
263
-101
-1
125
-213
-1
16
-238
-194
121
-123
1137
171
-127
178
517
0
1699886 1705515 2620250 2625875 52 52 0
-259
-271
-315
-38
-24
-33
1136
11
81
133
1
137
13
62
15
-238
-194
182
-62
-116
-129
-1
144
105
455
186
205
274
0
1703938 1705514 1292387 1290790 26 26 0
-568
-1
189
-343
-1
-1
-1
-1
-1
-1
-1
-1
-1
-1
-1
-1
-1
-1
-1
-1
-1
-1
-1
-1
175
0
1699886 1705514 2636243 2630615 44 44 0
-259
-1
-645
-33
-147
791
-58
-1
367
228
-238
-194
-244
244
402
161
51
266
1
490
0
1701051 1705516 1730599 1735068 33 33 0
916
-90
-1
-1
-1
125
228
-238
314
-121
-1
-3
-244
-129
16
259
212
-450
0
1699886 1705516 213901 219526 41 41 0
-259
217
-368
-61
-33
1136
11
214
138
90
-238
314
-146
221
143
259
-133
-59
-1
22
-259
7
10
175
301
0
1706280 1706817 3824390 3824930 5 5 0
-107
-1
-180
0
1708583 1708819 2070982 2070742 33 33 0
-26
-1
-63
-1
0
1708717 1709226 3731292 3730785 58 58 0
-34
195
1
77
5
66
-65
-1
0
1709545 1710133 1763864 1764454 64 64 0
-218
-265
0
1711064 1712927 2123511 2125380 10 10 0
330
-123
-1
-284
-397
-67
-14
-317
0
1711066 1712928 3569503 3571363 7 7 0
481
-253
340
127
0
1714280 1716106 1893727 1891899 80 80 0
9
3
-22
-63
4
-26
4
-48
179
-57
34
-56
32
-380
-117
-87
264
-169
0
1728240 1730098 1464845 1466703 13 13 0
211
240
-116
-1015
0
1737588 1738278 1543349 1542659 9 9 0
0
1737590 1743565 1609636 1603661 53 53 0
-119
1020
-107
352
-489
-1
-160
391
1
1
1
1
1
1
617
621
-210
-670
-411
-528
-114
-31
0
1737590 1740616 3804350 3801323 29 29 0
734
169
-203
-140
200
-44
390
-208
-1
156
-714
0
1737590 1743565 138799 144780 29 29 0
115
574
211
206
29
-60
-51
200
152
-326
-164
-1
-688
-136
-1
263
-127
-1466
-407
355
-7
-1
-1
-310
0
1737590 1743565 2133526 2139503 58 58 0
-178
876
53
29
-110
200
-44
-109
-490
-1
831
-39
216
88
192
427
424
742
-45
-1
-81
-106
-65
-502
0
1740388 1743565 219526 222705 22 22 0
-156
216
284
425
-879
-411
-355
-317
0
1792417 1796821 137548 133146 68 68 0
2792
74
-682
673
-138
4
0
1790951 1796821 1958805 1952937 101 101 0
10
-138
4
48
-580
-97
-1
437
1296
658
86
216
-770
-71
-608
673
-138
4
0
1792417 1796821 93676 98074 68 68 0
411
2381
74
62
438
854
-138
4
0
1797061 1797717 2312068 2311412 102 102 0
26
-139
3
-13
0
1800212 1806069 3979352 3973485 113 113 0
-147
4
-48
-1340
-133
-210
294
-289
158
-114
-171
-73
36
245
-90
-592
-315
-148
-39
488
-529
-1
-363
4
0
1805540 1806072 701085 701613 51 51 0
36
-10
129
1
1
5
1
-164
0
1806738 1806999 251523 251263 2 2 0
5
0
1806747 1812375 582076 576449 33 33 0
-582
408
-132
459
71
393
-208
60
-118
-62
184
-444
77
-40
-81
151
1
1
1
82
10
-1235
-1
-1
-1
0
1806747 1812375 123555 129216 101 101 0
-467
-1
-1
-1
-1
-1
-1
-1
-1
-1
-1
-1
-1
-1
-1
-1
-1
-1
-1
-1
-1
-116
-62
-1
-1
179
-172
-1
-1
-1
-1
-129
-662
262
267
-810
-1
73
-40
-81
151
1
1
1
-772
-409
-146
-1
-1
0
1806747 1812378 1763856 1758222 71 71 0
-582
409
-135
3
174
270
-148
325
-138
-1
-1
12
118
-95
270
-429
-14
77
-40
-81
-15
137
1
1
1
82
-690
-554
-1
-1
-399
0
1806747 1812375 2625874 2620250 94 94 0
-582
408
103
203
190
-297
157
105
-138
-1
-1
-248
62
690
13
-40
-81
15
137
1
1
1
1
77
13
-1233
-1
-1
-1
-308
0
1806747 1812375 2331678 2337298 80 80 0
581
408
306
49
227
5
467
-138
12
118
33
-85
126
-368
-1
-183
-132
-79
151
1
1
1
289
995
-41
-1
-1
358
-174
46
0
1806734 1812375 3502731 3497082 106 106 0
13
-582
-62
348
106
31
-132
51
-40
-71
153
-211
-211
-1
52
-138
-71
60
-95
-1
-10
15
-358
-318
-14
-197
15
136
1
1
1
82
-530
620
53
-41
-1
-1
-669
-1
-1
-1
0
1806747 1812375 2346883 2341256 50 50 0
-82
-1
-501
540
160
1
13
16
-471
262
-138
130
-118
245
109
-322
-14
-117
-81
151
1
1
1
92
-197
-52
945
-37
-1
0
1812381 1812806 2337959 2337530 58 58 0
-10
-1
92
-222
-1
-1
0
1826031 1827892 2191117 2189253 23 23 0
-446
319
-147
-101
-1
-79
260
-116
-43
316
11
0
1830730 1832593 2125383 2123513 16 16 0
-226
111
1
-319
-15
28
-14
7
-24
-396
-73
-179
-27
-1
-127
0
1844325 1844419 2944607 2944514 3 3 0
5
0
1858973 1859459 2424080 2423594 1 1 0
0
1863567 1864303 2347935 2347208 87 87 0
281
-113
90
18
31
1
4
1
23
35
101
0
1864694 1870319 1773646 1779275 44 44 0
-301
233
-286
-277
-27
-163
-16
-43
76
1
-246
-415
269
55
1
67
-88
-113
-1
-193
286
178
-217
530
571
105
-37
-323
-49
211
0
1864694 1870319 3502719 3497082 65 65 0
533
-112
-614
-26
-24
-40
71
-364
-211
-1
-88
-101
-71
-166
14
-131
-113
-114
-80
-238
131
96
907
1
409
52
53
-359
-49
34
-271
-1
-1
-1
0
1864694 1870323 1763856 1758221 38 38 0
533
-562
-33
-157
-17
117
1
-300
-361
-101
-1
-1
12
212
-157
-304
-238
91
-136
747
161
410
-464
-49
0
1864694 1870319 219524 213901 50 50 0
533
-560
-193
-14
8
-4
107
1
-175
-1
-57
-430
324
-460
328
362
520
161
1
409
105
-37
-323
82
0
1864694 1870319 3487801 3493431 68 68 0
301
232
-112
-175
-277
-27
-163
-16
118
232
22
-371
-37
-101
-1
224
1
-24
62
-70
-1
-59
-55
50
-64
78
-252
-1
214
84
1
27
-19
-87
691
1
810
1
-62
-49
34
-179
-91
0
1870569 1876201 3737505 3731858 74 74 0
-467
-1
-1
-1
-1
-1
-1
-1
-1
-1
-1
-1
-1
-1
-1
-1
-1
-1
-1
-1
-1
-1
352
304
-178
-1
-1
274
467
138
-607
80
-286
-1
-43
118
1
790
1
338
309
37
1
0
1870569 1876201 123555 129216 80 80 0
-467
-1
-1
-1
-1
-1
-1
-1
-1
-1
-1
-1
-1
-1
-1
-1
-1
-1
-1
-1
-1
-178
-1
-1
179
1
-171
-1
-1
-1
-1
-1
-129
-179
-1
-1
-481
-157
105
138
1
247
-694
-425
557
1
-134
205
-205
142
1
0
1870568 1876201 582077 576449 63 63 0
819
-304
-179
-1
-1
274
75
-288
105
138
1
-71
-239
184
883
546
1
338
346
0
1875039 1876201 1730312 1729173 24 24 0
13
1
5
110
2
2
1
1
2
1
1
1
1
1
1
1
2
1
1
1
1
128
37
0
1875949 1881617 123555 129220 64 64 0
-671
175
156
1
1
-16
-1
-1
-1
-1
-1
-580
-51
-160
399
1
1
1
247
191
-499
78
1
136
132
-87
207
-484
-409
-105
37
406
1
1
-179
0
1875944 1881613 3502724 3497082 96 96 0
472
1
1
1
1
1
1
1
1
1
1
1
1
1
1
1
1
1
1
1
1
185
329
1
1
119
25
7
-132
51
-40
-71
-203
-160
-211
-1
189
1
1
-72
-154
-1
-10
15
1
190
-164
-323
91
41
96
1
131
293
-324
620
89
406
1
1
-179
-92
-1
-1
-1
0
1875949 1881613 2625874 2620250 89 89 0
467
1
1
1
1
1
1
1
1
1
1
1
1
1
1
1
1
1
1
1
1
178
1
335
1
1
117
27
175
190
-86
-51
-160
157
242
-136
177
129
499
64
13
1
136
1
137
1
89
197
-996
-352
92
1
1
-179
0
1875945 1881617 1763860 1758221 68 68 0
471
1
1
1
1
1
1
1
1
1
1
1
1
1
1
1
1
1
1
1
1
178
1
335
1
1
151
174
-320
-97
471
1
-217
24
191
55
-431
91
1
273
288
-484
-513
37
402
1
-184
0
1875949 1881615 2346883 2341254 107 107 0
-82
-1
386
1
1
1
1
1
1
1
1
1
1
1
1
1
1
1
1
1
1
1
1
178
1
335
1
1
-13
132
1
160
1
13
17
-259
-51
-160
399
1
1
441
53
113
-318
91
137
132
-87
10
-249
987
1
399
1
1
-179
0
1875949 1881613 2630615 2636243 83 83 0
467
1
1
1
1
1
1
1
1
1
1
1
1
1
1
1
1
1
1
1
1
178
1
335
1
1
144
180
1
-740
138
1
1
1
438
573
140
132
-87
-151
-1
57
1
-794
238
406
1
1
-179
-1
0
1875944 1879995 1959403 1963445 43 43 0
-6
665
1
335
1
1
-22
123
175
-276
145
-326
138
1
1
1
373
65
55
-109
-326
-11
78
137
-175
-45
10
0
1875949 1881613 3481189 3475560 100 100 0
97
204
166
1
1
1
1
1
1
1
1
1
1
1
1
1
1
1
1
1
1
1
1
178
1
-265
71
1
1
144
139
316
-46
-160
-1
-1
-1
-262
37
101
1
1
-72
154
-67
148
-164
416
38
96
1
131
231
62
-484
549
406
1
1
-33
-147
0
1875942 1881613 2063596 2069260 50 50 0
-7
302
364
1
335
1
1
13
-9
119
4
181
-320
-421
579
-55
-1
-1
-114
411
1
134
-123
10
-87
207
-324
1115
1
1
-179
0
1875949 1881613 3852466 3858092 88 88 0
467
1
1
1
1
1
1
1
1
1
1
1
1
1
1
1
1
1
1
1
1
178
1
-175
161
1
1
144
1
174
-326
457
101
1
1
1
-247
192
55
-113
-337
-1
73
1
136
1
131
-87
10
197
-892
141
406
1
1
-179
0
1878293 1881613 1299784 1303096 25 25 0
302
55
113
408
137
1
131
-87
10
1232
403
1
1
-179
91
-9
-1
-1
0
1875949 1881617 203137 208803 69 69 0
665
1
-175
161
1
1
-16
-1
-1
-1
-1
-1
309
1
-320
-421
138
1
1
1
156
1
281
55
-249
-1
-183
91
-137
-220
207
-324
-673
444
1
-179
0
1881858 1887515 3487796 3493431 82 82 0
82
225
166
1
1
1
1
1
1
1
1
1
1
1
1
1
1
1
1
1
1
1
1
1
-116
-62
479
-186
-1
-107
157
79
22
110
-262
-138
-1
-377
166
-64
77
1
-253
-1
214
84
1
27
-19
-87
-530
365
-310
37
260
1
-323
-91
0
1881862 1887515 582077 576449 89 89 0
78
391
1
1
1
1
1
1
1
1
1
1
1
1
1
1
1
1
1
1
1
1
1
-116
236
-483
-1
-1
275
74
132
-471
-237
-1
129
55
521
362
884
205
-105
0
1884200 1887515 1299784 1303096 22 22 0
-173
129
55
109
551
-214
10
-197
688
205
141
675
-9
-1
-1
0
1881863 1887515 3481189 3475560 95 95 0
77
21
204
166
1
1
1
1
1
1
1
1
1
1
1
1
1
1
1
1
1
1
1
1
1
-116
236
-91
214
139
-40
-1
-1
274
1
-206
-1
-1
-263
37
-101
-71
154
-67
-19
129
-169
448
96
361
-545
205
205
146
-433
0
1890386 1892258 3638528 3640402 14 14 0
-232
424
-15
28
690
-153
-1
-328
0
1890418 1892253 1560350 1558518 6 6 0
195
473
431
0
1890389 1892252 1305349 1303482 7 7 0
-229
-277
-288
-747
0
1890390 1892251 3681042 3679181 8 8 0
-224
-1
428
25
707
-154
0
1937000 1938857 122084 120225 22 22 0
-211
-1
94
46
-20
-401
-814
40
-187
21
0
1941058 1942920 2001331 1999468 14 14 0
-312
-172
-1
87
73
-131
289
-391
186
177
-18
0
1941061 1942921 3612756 3614619 19 19 0
-13
15
-82
-463
69
-131
-178
-204
-1
-1
-1
428
57
195
15
0
1941061 1942924 1574248 1576111 13 13 0
-27
277
-46
-1
291
-131
311
-302
68
185
0
2028953 2031763 1609639 1606831 26 26 0
-122
-428
-560
-1
-337
-801
391
1
1
1
1
1
1
52
0
2036164 2037277 1846446 1845333 3 3 0
-678
248
0
2038819 2044803 195583 201564 65 65 0
394
-464
924
1
233
1
83
-16
416
1
1
156
37
-286
21
-181
-84
-97
-42
240
-19
55
645
109
-381
-208
-164
-47
-510
0
2038818 2044806 2139504 2133522 58 58 0
395
-246
-66
-185
-1
46
745
102
1
233
1
83
431
1
1
193
110
236
-1323
542
-151
-164
-47
-510
0
2038819 2044622 114423 120228 55 55 0
394
-1256
132
1
233
1
519
1
152
147
-460
1095
109
-35
-11
-1
-1
-1
-544
-21
-1
-1
-1
-190
0
2038818 2044806 163504 169484 41 41 0
395
-1256
132
1
233
1
82
1
431
1
1
94
209
-37
160
-40
674
-1138
-368
25
-22
-510
0
2042298 2044807 2132547 2130034 10 10 0
-1607
-164
-47
-510
0
2038819 2044806 1744553 1750531 40 40 0
394
1387
1
233
1
396
118
1
194
-89
218
-264
2142
0
2038819 2044807 1577808 1583785 48 48 0
-281
114
1387
1
233
1
86
428
1
1
193
-89
22
15
181
1358
103
6
-381
-208
-719
0
2067545 2068013 2282070 2281602 0 0 0
0
2068521 2074148 2337298 2331677 84 84 0
259
-46
179
-103
-1
398
100
794
289
1
-270
17
-42
17
-15
-183
-1
-56
-84
-110
181
297
200
1
1
425
1
-261
-1
-187
537
1
488
1
0
2068519 2074147 2341254 2346883 56 56 0
-587
-1
255
144
100
-742
-50
200
93
1
-270
17
-42
-32
-238
-313
61
-148
354
1
1
-207
-439
-39
24
1
-292
0
2068521 2071831 1303096 1299784 33 33 0
-165
-1
-1
9
-413
-1
398
100
-791
200
93
1
133
-137
17
-42
-269
-313
61
-148
0
2068521 2074147 1758225 1763856 83 83 0
-440
-146
-1
-295
105
100
-309
693
82
1
-133
154
-42
-32
-238
-84
-226
65
63
-24
-62
150
-9
-1
196
1
1
-271
152
-223
-46
-1
-169
1037
1
0
2068521 2074147 3868020 3873655 78 78 0
-215
-200
-173
-1
-257
-38
105
100
-309
682
11
82
1
277
-9
-43
-352
-1
-110
-121
-301
-67
108
-36
49
1
1
371
-46
173
-60
-39
-1
182
-135
-903
-1
0
2068521 2074149 3858092 3852464 71 71 0
-586
-1
498
990
93
1
133
153
-42
-17
-1
-253
-80
-1
-230
65
-63
-86
159
107
84
1
1
426
-223
-39
-1
-485
740
1
0
2075050 2080708 3852466 3858092 75 75 0
467
1
1
1
1
1
1
1
1
1
1
1
1
1
1
1
1
1
1
1
1
88
1
-265
173
132
1
453
1
-47
457
101
1
1
1
71
-177
246
-113
-1
80
-252
-1
-1
212
-217
206
324
161
-409
105
37
0
2075049 2080709 3873656 3868019 70 70 0
-83
-1
-14
-2
372
1
1
1
1
1
1
1
1
1
1
1
1
1
1
1
1
1
1
1
1
88
1
566
1
1
288
-636
36
101
1
165
-147
-297
-1
80
1
-251
-59
-1
13
563
324
-1145
-200
0
2075050 2078894 728005 731826 59 59 0
301
166
1
1
1
1
1
1
1
1
1
1
1
1
1
1
1
1
1
1
1
1
88
1
437
-10
123
1
458
-43
-160
-262
138
1
1
72
303
-228
84
-252
-1
-1
-77
-261
-1
-93
206
0
2075050 2079090 1959409 1963446 38 38 0
575
1
437
-10
123
455
141
-326
138
1
1
1
71
303
119
-113
-1
80
-239
-14
-1
-77
-267
-43
-45
0
2075050 2080708 2086424 2080769 46 46 0
575
1
438
131
-175
14
-4
-314
555
1
1
1
378
-224
84
-239
-14
-77
-362
197
1
323
-161
-555
581
1
-46
-46
-1
0
2075050 2080709 3880776 3886404 69 69 0
301
179
1
1
1
1
3
1
1
1
1
1
1
1
3
1
2
1
5
1
68
1
-91
347
128
4
-175
-1
-1
280
1
-468
134
1
1
75
-80
98
62
183
-109
84
1
-238
-14
-429
-10
197
1
323
161
550
584
0
2075049 2080708 2630614 2636243 80 80 0
468
1
1
1
1
1
1
1
1
1
1
1
1
1
1
1
1
1
1
1
1
88
1
437
132
180
274
1
-468
137
1
1
1
71
-538
77
-252
-75
-355
-10
-141
-1
57
1
323
161
-312
202
37
-584
0
2075048 2080708 2063602 2069260 42 42 0
303
274
1
437
1
-9
119
4
454
1
-47
-421
214
-420
-1
-1
-114
-1
80
-252
-334
-96
-10
197
485
513
0
2075050 2080708 3502719 3497082 95 95 0
467
1
1
1
1
1
1
1
1
1
1
1
1
1
1
1
1
1
1
1
1
88
1
-91
348
106
25
7
-132
-37
14
-40
-71
157
1
-47
-160
-211
-1
189
1
1
-226
-1
-10
15
1
-357
-1
80
-239
-14
-77
40
96
-226
197
485
460
53
42
-671
-1
-1
-1
0
2077394 2080708 1299784 1303096 24 24 0
356
192
-252
-77
136
-217
530
161
513
37
675
-8
-7
-2
0
2075046 2080708 582080 576449 93 93 0
471
1
1
1
1
1
1
1
1
1
1
1
1
1
1
1
1
1
1
1
1
88
1
437
-307
281
1
-46
28
530
1
1
1
-310
184
-109
84
-252
634
324
161
0
2075050 2080708 2625874 2620250 75 75 0
467
1
1
1
1
1
1
1
1
1
1
1
1
1
1
1
1
1
1
1
1
88
1
437
105
27
364
91
-47
-160
157
242
74
-63
177
-292
84
315
148
137
285
324
161
-868
0
2075050 2080708 203137 208799 62 62 0
575
1
-265
-177
-1
-1
-1
-1
309
274
1
-47
-421
138
1
1
1
71
86
1
335
-109
84
-57
-1
-183
-14
-77
-136
-1
-132
-87
-10
197
485
-955
0
2151760 2155832 2205311 2209386 131 131 0
-305
-1
52
1
992
-5
-1
-1
-48
-1
57
1887
-188
-85
263
0
2154038 2155832 147778 145983 58 58 0
1066
-188
-85
154
-65
0
2164231 2169864 2346884 2341254 74 74 0
-83
-1
-220
-281
62
1
-325
313
1
17
1
1
1
44
76
-153
-51
726
279
156
-84
-238
358
-87
-206
-52
986
0
2164232 2169862 219524 213901 32 32 0
-301
-281
62
1
-325
22
320
1
1
34
76
-175
-1
-29
-28
133
405
1
-6
155
-58
24
126
72
-240
328
267
-1328
367
0
2164232 2169862 3852466 3858092 40 40 0
-301
-281
62
1
-175
-151
22
319
3
1
33
76
-203
160
298
107
1
-6
155
-81
199
-160
-81
-251
-1
78
136
131
-87
-1097
0
2164232 2169862 3873655 3868020 48 48 0
-90
-1
-1
-1
-212
-281
62
1
-325
153
188
3
1
33
65
11
-157
-1
206
-262
37
-114
-59
96
1
-143
137
-48
-114
-388
-1
14
6
267
-775
-513
-42
-428
-201
0
2164232 2169862 3880776 3886403 50 50 0
-487
-1
-95
62
-326
22
310
-15
32
76
366
-258
136
-15
-138
18
81
62
136
-477
91
267
-87
-10
197
-995
620
0
2164232 2169862 2630615 2636243 68 68 0
-299
-283
62
1
-325
22
-132
179
9
3
1
33
76
366
-258
138
1
-12
155
279
-48
-193
595
-87
-10
-141
-1
57
-794
-821
0
2164232 2168694 1735066 1730599 34 34 0
-301
-281
62
1
-175
-151
22
-132
-1
179
1
1
-13
32
76
-203
160
-276
-137
155
-88
-1
120
72
-240
-592
-1
-1
-1
4
-96
0
2168703 2169862 1730312 1729173 22 22 0
13
1
5
110
2
2
1
1
2
1
1
1
1
1
1
1
2
1
1
1
1
-169
0
2164231 2169862 582077 576449 63 63 0
-302
-281
62
1
-325
22
-132
-1
179
11
35
76
-203
28
132
399
1
-12
-59
97
-143
137
-240
328
267
-1287
-42
0
2170539 2170744 101005 100800 0 0 0
0
2170534 2170748 2311202 2311415 1 1 0
5
0
2170538 2170746 1547827 1547619 1 1 0
0
2171702 2171911 3972671 3972880 0 0 0
0
2173253 2178880 2620250 2625874 67 67 0
-530
-315
143
-540
28
532
81
133
152
1
59
1
1
1
15
-432
-269
-59
-160
-1
248
-154
-212
88
-137
-224
30
274
-284
0
2173253 2178880 213901 219524 30 30 0
476
-368
38
105
-540
28
532
367
59
1
1
16
548
-65
62
-24
-1
-61
35
125
-537
-55
-1
-248
-32
7
490
-281
0
2173253 2178880 3858092 3852466 25 25 0
881
-645
28
746
153
59
18
-318
-296
-62
-25
-61
35
125
107
-731
-809
0
2179039 2179597 1290282 1289739 16 16 0
265
33
1
1
1
1
1
1
1
1
1
1
1
1
1
0
2438667 2440525 1755650 1753794 15 15 0
-277
313
119
-55
147
-140
-38
261
150
145
0
2438669 2440525 171619 173477 28 28 0
-25
222
-29
-490
30
114
-101
-1
-40
239
-32
-144
-1
35
-9
137
172
17
0
2438669 2440488 1891903 1893727 82 82 0
-25
-251
-490
-144
-141
-1
239
-32
-91
88
-9
137
54
-4
-26
3
-63
19
6
0
3138817 3141503 866590 863905 15 15 0
25
-243
-306
164
865
-1045
13
0
3138817 3141292 2127556 2130031 12 12 0
25
1
-547
164
-968
-396
0
3141426 3141503 866513 866590 0 0 0
0
3186060 3186138 866591 866513 0 0 0
0
3186061 3188749 1857537 1860224 11 11 0
25
1162
-1227
0
3186272 3188749 2130031 2127556 7 7 0
590
1622
0
3188673 3188752 1027645 1027724 0 0 0
0
3630500 3631004 2312878 2312369 42 42 0
-73
-40
-1
-78
-45
0
3631031 3631566 3824390 3824927 3 3 0
-107
-1
0
3631030 3634507 1764476 1767955 23 23 0
-402
-312
759
752
-25
-484
-46
-1
157
-92
100
290
0
3631031 3634507 3729532 3726048 13 13 0
-401
-312
-147
-48
-1353
-1
-474
-46
-1
348
0
3631033 3634506 3863771 3860298 24 24 0
81
208
-219
-203
-194
-239
-212
253
432
-737
-1
-226
28
95
292
8
0
3631029 3634507 2115408 2111927 26 26 0
-42
239
-493
-135
159
407
752
-397
-157
-1
61
-165
28
-95
-1
0
3634508 3640140 208799 203137 72 72 0
-297
-548
-38
-672
-533
-82
-137
-1
-1
-406
-1
25
226
1
1
244
92
1
86
67
1
402
-115
-369
-175
-124
-1
-1
-1
-1
-1
-525
-1
-1
-1
-1
-1
-1
-1
-1
-1
-1
-1
-1
-1
-1
-1
-1
-1
-1
-1
-1
0
3634508 3640140 2620250 2625874 52 52 0
-297
146
-88
-315
-38
1193
91
269
13
62
15
207
226
1
183
62
-117
63
-77
135
105
-269
-97
88
-178
-1
212
274
0
3634508 3640140 1779275 1773646 45 45 0
265
-32
-548
-549
-1
-693
391
49
207
230
198
44
1
85
93
67
1
143
259
-115
-6
-318
-40
-1
-1003
0
3634508 3640140 2069260 2063604 55 55 0
-297
146
-402
-709
-533
-90
-125
137
90
207
-112
-120
242
179
-77
-1
394
-115
-369
-1
181
-121
6
172
-343
-1
-1
-1
-1
-1
-1
-1
-1
-1
-1
-1
-1
-1
-1
-1
-1
-1
-1
-1
-1
175
0
3634508 3640140 3858092 3852466 48 48 0
-297
146
-543
1089
-11
350
-75
-1
16
207
-112
115
1
1
423
67
1
107
36
259
-115
-362
-1
182
0
3634508 3640140 2080769 2086424 64 64 0
-165
-1
-50
46
1
-37
146
-402
-1
-38
-512
-1
483
-423
434
226
1
122
123
252
1
137
259
-115
-97
-1
-259
-8
-8
479
-343
-1
-1
-1
-1
-1
-1
-1
-1
-1
-1
-1
-1
-1
-1
-1
-1
-1
-1
-1
-1
0
3634508 3640140 3868020 3873655 59 59 0
-215
-83
-117
30
-402
-38
-512
682
-224
137
8
-9
-1
74
207
32
-80
115
1
-183
63
86
268
295
-115
46
-51
-1
167
-99
-1
186
1
-131
166
-736
-1
-1
-1
0
3640141 3644303 2111931 2107776 42 42 0
264
-91
-129
-539
-26
-144
164
11
-119
269
1
149
53
199
1
142
-11
-58
-1
-1
375
34
-245
26
376
-43
70
16
348
12
-52
51
19
0
3640141 3643278 503267 500139 35 35 0
264
12
-79
-129
29
1
-436
-34
86
286
11
1
-118
223
46
1
149
53
342
-11
-126
307
34
-245
26
0
3640145 3644304 3726048 3721888 49 49 0
155
105
-91
-1
-129
-59
-408
-74
-26
-144
164
11
1
-196
-54
138
1
149
53
199
-154
-1
-1
260
102
70
34
-651
-1
-39
70
24
-30
-1
39
272
-64
0
3640141 3644302 1767951 1772087 65 65 0
-106
-1
159
16
-162
-42
22
1
86
-598
164
11
1
196
-51
-1
140
1
149
60
-5
188
1
142
442
34
270
-353
-18
7
13
1
1
1
1
1
1
1
1
1
1
1
1
1
1
-16
-31
56
348
-64
171
0
3640141 3644305 3820770 3824930 49 49 0
264
-91
-1
-94
-36
-539
-26
-144
164
11
1
-118
269
1
149
-32
6
16
-12
188
1
142
265
177
34
270
-99
-255
23
-74
-13
28
29
-174
-1
162
-64
70
0
3640146 3642354 3860296 3858092 25 25 0
259
16
-63
106
-35
22
-233
-169
-40
-78
-26
21
286
11
1
539
254
1
0
3643766 3644304 3738285 3737748 7 7 0
-107
162
12
0
3644299 3646560 267649 265388 195 195 0
-5
-177
-1
229
155
146
492
-642
0
3646950 3647405 3808368 3808823 12 12 0
0
3646951 3647405 1599694 1599239 2 2 0
-437
0
4981520 4987157 3886407 3880771 53 53 0
-533
338
-14
1285
1
-133
137
1
75
-16
-321
110
73
1
171
-22
-1
-77
-288
419
209
-117
-1
176
7
298
-174
-158
-1
0
4981524 4987152 2337298 2331678 57 57 0
-304
179
-47
338
1298
1
-133
137
76
1
-15
-183
-1
-56
-84
183
1
45
-65
-84
-1
62
150
619
160
69
48
175
305
239
1
-277
0
4981524 4987152 3858092 3852466 38 38 0
-259
-271
338
-118
-890
199
93
1
269
1
-75
-254
-80
-1
114
73
1
-110
-62
-23
-1
221
107
664
116
175
1
-824
0
4982691 4987152 1730599 1735066 32 32 0
-706
210
82
1
-9
-1
-1
-1
-125
137
76
-253
-84
110
73
1
45
-65
-60
-1
-25
-1
-221
-129
643
-1117
0
4988050 4988584 1772688 1773223 8 8 0
-250
0
5086295 5088983 3625308 3627997 8 8 0
27
-1600
-487
0
5429806 5430354 3730243 3730789 6 6 0
186
46
0
5429807 5430354 2339131 2339677 6 6 0
140
45
-49
20
-247
0
5441431 5447358 2093235 2099154 66 66 0
-43
136
103
346
-151
545
1
430
408
-75
146
648
719
474
-10
122
571
-33
-266
270
0
5447360 5452738 3488077 3493431 99 99 0
25
153
1
1
1
1
1
1
1
1
1
1
1
1
1
1
1
1
1
1
1
1
362
-5
-310
151
18
-16
-1
26
-7
149
1
1
158
22
-371
448
1
-64
-66
105
-64
-1
76
1
-253
-1
-78
136
86
25
-19
-617
-161
-489
-24
37
1
260
1
-323
-91
79
0
5447360 5452738 3502443 3497082 101 101 0
178
1
1
1
1
1
1
1
1
1
1
1
1
1
1
1
1
1
1
1
1
360
285
-166
16
-33
27
-11
-1
139
1
1
-296
-211
-1
189
-72
-154
-1
-10
15
1
61
-298
-1
-317
-91
40
96
-90
128
-529
-161
408
52
-29
60
1
-676
-1
-1
-1
77
0
5447360 5451567 1734790 1730599 78 78 0
178
1
1
1
1
1
1
1
1
1
1
1
1
1
1
1
1
1
1
1
1
191
169
-7
-304
-7
151
-34
-1
26
-7
71
72
1
1
-571
-379
-1
56
65
119
-114
-409
-224
-35
-1
-1
-1
94
-689
0
5447360 5452738 2625598 2620250 98 98 0
178
1
1
1
1
1
1
1
1
1
1
1
1
1
1
1
1
1
1
1
1
191
169
283
-33
151
18
-16
-1
26
-11
67
71
1
1
1
-86
-211
157
-242
-134
181
1
-294
330
64
148
-90
47
81
9
-680
408
-81
-24
37
-316
438
0
5447360 5452738 581800 576449 111 111 0
178
1
1
1
1
1
1
1
1
1
1
1
1
1
1
1
1
1
1
1
1
191
169
-310
-7
151
-34
-1
26
-7
74
69
1
1
164
530
1
-71
425
-112
-632
128
9
-680
408
-81
-24
37
753
0
5447360 5452738 219248 213901 85 85 0
178
1
1
1
1
1
1
1
1
1
1
1
1
1
1
1
1
1
1
1
1
191
169
466
-23
37
-7
71
72
1
1
-108
-1
-57
531
1
-224
24
62
65
119
-114
-632
128
9
-680
408
-81
60
373
380
0
5447360 5452738 2346605 2341256 129 129 0
178
1
1
1
1
1
1
1
1
1
1
1
1
1
1
1
1
1
1
1
1
191
169
-179
291
1
1
13
-16
26
-7
74
69
1
1
-86
-211
409
300
184
-430
-91
-226
137
-197
-52
-433
408
-81
66
1
1
745
0
5473434 5477713 2093022 2088742 626 626 0
-164
-1
-1
-1
-1
-1
-76
547
-40
-23
113
-87
-84
95
1
-6
-1
-1
-224
-1
-65
-1
17
1
-132
505
1
1
1
25
71
-76
66
1
-82
190
1
1
1
145
1
-62
111
-116
-1
-429
100
-27
-1
-1
59
110
138
1
1
0
5472927 5474644 3720160 3721881 205 205 0
-116
-190
-42
33
1
164
-109
-112
525
-46
-222
-90
0
5476735 5477488 3738290 3739040 87 87 0
-247
99
35
50
-183
66
1
0
5490978 5491216 3669813 3670050 2 2 0
87
0
5500398 5503993 3861688 3858092 42 42 0
-138
508
-277
304
268
-58
-1
115
-63
119
-44
-232
-127
-42
-40
43
-36
47
300
-245
137
402
1
0
5500398 5505931 3819383 3824927 94 94 0
158
1
-9
-774
291
-93
170
-58
-1
-190
-1
-94
-1
14
-44
-1
-358
123
-36
-170
177
-115
-131
138
1
1
-180
6
16
-12
188
1
152
255
126
52
1
318
-339
18
6
-13
-1
-1
-1
-1
-1
-1
-1
-1
-1
-1
-1
-1
-1
-1
-1
-46
-13
-1
42
1
1
1
14
38
-26
-111
-1
173
123
0
5505394 5505931 1773223 1772688 4 4 0
405
98
0
5513991 5517950 151730 147773 138 138 0
14
19
243
-1565
535
-4
0
5514360 5520274 2203491 2209410 239 239 0
-1472
-232
-1
-1
472
1
992
-7
-2
-1
-45
-1
-2130
304
45
0
5518462 5520278 147771 145955 73 73 0
-1246
239
0
5743671 5749320 3858092 3852466 77 77 0
-259
1294
-328
194
225
136
1
-76
-261
-73
115
-244
-25
326
36
379
-353
-1
12
175
-127
520
1
1
1
1
1
1
1
1
1
1
1
1
1
1
1
1
1
1
1
1
1
0
5743671 5749320 129216 123555 59 59 0
-259
-622
-513
161
-328
555
1
-337
430
-24
362
-259
121
-92
-262
-1
-187
-128
-1
-1
-1
-1
-1
-1
176
1
-171
-1
-1
188
0
5745287 5749320 1963445 1959409 42 42 0
-264
-1
194
-54
-40
269
-93
-245
-78
110
117
-151
689
52
41
-50
-263
-1
12
-302
-1
177
357
0
5743671 5749320 1779275 1773646 78 78 0
-439
-405
142
-408
-1
161
-328
419
136
43
34
-260
-187
201
44
-24
61
301
-697
-36
-1
12
-302
520
1
1
1
1
1
1
1
1
1
1
1
1
1
1
1
1
1
1
1
1
1
-175
0
5743666 5749320 2080763 2086424 55 55 0
-5
-166
-1
-50
46
-584
-1
-38
105
-408
-1
161
532
350
77
-16
-245
304
-151
-154
209
379
-92
-1
-263
-1
-313
177
357
0
5743667 5749320 3493435 3487801 83 83 0
-179
-85
-1
327
1
-294
-1001
-287
22
28
1
82
136
-77
260
-78
62
-103
-63
66
-86
-220
-1
516
6
13
-237
-104
-1
12
-302
-350
171
1
1
1
1
1
1
1
1
1
1
1
1
1
1
1
1
1
1
1
1
1
175
0
5743668 5749326 3497079 3502725 98 98 0
-175
-1
-1
-1
-88
674
52
-896
205
214
97
39
77
-16
-245
-78
354
1
-19
-5
-1
-1
-154
-67
143
-49
-1
-211
121
-244
-73
-39
-48
137
30
-99
177
-178
178
1
1
1
1
1
1
1
1
1
1
1
1
1
1
1
1
1
1
1
1
1
0
5743671 5749321 3731858 3737506 58 58 0
-259
726
568
-328
205
232
1
117
-43
-1
35
253
-7
-78
-378
-220
143
105
274
-353
-1
187
-127
177
0
5830522 5836519 3631945 3637925 97 97 0
451
-776
-1
768
107
-309
119
194
-89
-480
689
1
-134
-125
350
1
1
1
1
1
1
1
1
1
1
1
1
156
-190
-870
123
1
1
1
55
0
5830525 5836520 144780 138798 86 86 0
-451
-1
4
-770
-1
768
-417
118
-157
-388
-1
-136
772
1
-83
-52
273
201
1
1
1
1
1
1
1
1
1
1
1
1
-202
88
-57
-314
47
572
60
1
1
1
55
0
5830525 5833705 222705 219525 33 33 0
448
-6
-771
-1
767
108
-310
118
1
-502
0
5860112 5864707 1222068 1226661 47 47 0
-1217
301
1
-157
-212
830
110
1
175
21
-182
-84
-78
-322
697
109
0
5860112 5864707 195584 200178 49 49 0
-856
-820
418
-16
571
37
307
85
-97
-84
-97
-42
240
-19
55
648
106
0
5865203 5866587 200178 201564 22 22 0
-276
-208
0
5873763 5875611 1782558 1784400 41 41 0
120
-63
-1
556
166
235
1
110
243
109
0
5875612 5876721 1788158 1789268 11 11 0
-72
72
231
-248
50
-51
-199
0
5884813 5890906 1598496 1592398 123 123 0
122
-6
-10
-1
-19
-2
-4
-1
-3
-1
-1
52
89
1
1
-48
103
-119
413
-385
4
-959
75
1
-225
-569
80
1
1109
132
-418
-256
-196
0
5884982 5890905 2093235 2099154 85 85 0
132
1
1
-645
37
-385
4
118
1
-1060
-81
648
1110
132
571
-33
-70
-196
0
5884813 5890883 2197200 2191114 157 157 0
122
-6
-10
-1
-19
-2
-4
-1
-3
-1
-1
52
89
1
1
150
-345
187
388
468
212
-279
75
-146
-81
-569
80
1
-1914
-582
-1
-1
-1
-1
-1
-268
-2
-4
-1
-3
-1
-1
0
5890045 5890907 1293262 1292387 42 42 0
-542
-1
-1
-1
-1
-1
-268
-2
-4
-1
-3
-1
-1
0
5893259 5894717 3679183 3677724 11 11 0
965
-100
-1
-44
-1
282
27
0
5897217 5898339 3671161 3670049 16 16 0
308
1
1
1
1
1
1
1
1
1
1
-179
0
5898338 5901631 1938147 1934859 29 29 0
-120
197
724
382
-16
-365
45
337
-58
319
1
23
20
-568
52
0
5899123 5901631 2132547 2130039 16 16 0
-653
-257
-109
45
337
1
-57
343
-530
110
0
5910713 5912572 2146383 2148243 18 18 0
-218
-1
133
-99
-120
381
148
0
5910713 5912580 2189253 2191122 23 23 0
26
-330
-38
120
-338
-1
247
-318
-212
239
0
5910714 5912572 2451613 2453475 13 13 0
25
-16
-315
-94
500
148
-318
-212
-187
-1
0
5910714 5912572 1799509 1801368 20 20 0
25
-16
309
420
-178
149
-318
-1
-1
197
-205
0
5920350 5922207 3806495 3808356 12 12 0
-13
-14
-1
382
-157
73
-309
-616
0
5920349 5922204 1850519 1848662 13 13 0
-14
-14
-1
87
-3
-232
62
-41
193
127
0
5921181 5922206 2262607 2261579 5 5 0
-114
-133
-1
0
5935176 5936007 3677724 3678551 18 18 0
25
16
-269
89
85
86
-204
43
0
5936429 5937535 1927317 1928430 15 15 0
-312
-1
-310
55
-9
-52
-59
-1
-1
0
5937534 5938590 121274 120221 6 6 0
255
518
44
0
5944275 5946139 2453477 2451613 13 13 0
-48
-1
-399
212
-757
52
-43
47
1
281
0
5944277 5946141 1466703 1464843 14 14 0
655
-254
-381
175
43
1
45
1
0
5946899 5948761 3742518 3740654 28 28 0
-28
-1
83
150
1
-91
297
1
1
-304
111
-22
-100
-455
98
-97
-1
-16
0
5961543 5962033 102885 102395 0 0 0
0
5961543 5962032 2183527 2183037 2 2 0
-80
0
5965790 5966981 1576107 1574916 7 7 0
27
-19
361
-641
53
-62
0
5966980 5972958 1583783 1577808 45 45 0
-550
143
-416
-1
-132
-1199
431
85
19
163
119
196
638
955
-654
0
5966980 5972960 2133523 2139505 63 63 0
-550
-188
319
-53
-132
-248
-7
-102
-1
-845
431
45
59
198
88
192
641
210
742
1
-45
-1
-187
-65
0
5972959 5973644 3613438 3612756 13 13 0
324
1
6
1
1
1
-46
-196
-96
0
5977383 5982987 1788157 1782559 76 76 0
-78
6
480
-285
106
195
1
398
95
81
-314
-125
-88
-63
56
-108
-1
-20
-140
21
40
10
131
83
251
200
19
138
721
119
-131
-1
-57
317
-47
-28
114
-368
-1
128
0
5977013 5982987 1603661 1609640 75 75 0
-169
-113
-938
-671
125
-519
-275
217
264
52
1
1
1
1
1
1
-319
-72
-799
84
-254
-53
-1
-154
-211
-28
-540
-1
70
0
5986305 5992283 1934857 1940836 35 35 0
-121
-1
571
42
1
170
-154
138
251
-44
384
-370
11
442
-262
-304
-190
-121
-1
334
-184
0
5986307 5992283 2046192 2052168 54 54 0
-115
-1
574
23
190
1
-154
-433
-754
453
-262
-193
24
-397
310
1
209
-1800
0
5986299 5992286 138790 144783 49 49 0
-8
689
213
1
-154
50
341
-475
-321
453
-80
-136
-1
263
-88
-39
-154
-119
520
-670
766
-7
-1
-1
0
5986304 5989109 211090 213900 37 37 0
-118
574
214
-154
-50
-89
253
-664
-1
-133
-353
101
-80
0
5986304 5992284 169483 163504 36 36 0
-118
-63
535
188
4
-153
138
251
-44
-109
1099
-221
-199
58
-88
101
-209
315
1
204
-240
0
5986307 5992283 3637925 3631948 58 58 0
-115
-63
557
166
4
-153
138
46
205
-152
-151
-496
-1209
-119
310
210
-670
0
5992284 5992966 3807175 3806495 4 4 0
568
1
0
5996335 6000395 144780 140717 33 33 0
-448
-1
-1
6
-765
1190
-124
-1
277
22
-110
86
-46
-1
-136
85
5
92
-553
0
5999512 6002316 213900 211090 17 17 0
-28
85
5
-578
-1
-68
601
-247
-1
-88
-1
-562
0
5996335 6002317 2139503 2133522 47 47 0
-639
-66
-185
-1
46
743
421
310
-124
150
38
89
22
-110
126
225
5
92
-553
-450
-1
-105
48
390
-363
-141
-368
0
6007739 6009597 1893763 1891903 23 23 0
368
1
-79
-89
-276
-135
-204
264
1
-169
0
6007775 6009597 1916058 1914234 93 93 0
-9
-3
22
-64
3
26
-4
-46
-146
-101
-316
325
318
1
-169
43
0
6012044 6016076 1709756 1705729 40 40 0
119
63
369
-166
22
-813
-1
691
353
100
-264
19
1
-198
88
-192
434
0
6012048 6016076 1972410 1968380 35 35 0
-713
191
-210
-127
-205
-103
-1
1046
181
-183
19
1
285
-192
0
6012044 6014551 2130035 2132547 16 16 0
-717
394
-133
-248
-60
-1
-48
0
6012044 6016076 1750531 1746502 44 44 0
182
369
143
-23
22
169
203
-133
-248
-60
-1
-48
999
181
201
1
-175
-24
88
-192
119
0
6012045 6014849 211090 213900 36 36 0
181
512
-23
-401
-82
-1
-46
-307
-1
-561
-1
586
0
6016521 6017659 1966668 1965551 30 30 0
-625
172
1
1
1
1
1
1
1
1
1
1
1
1
1
1
1
1
1
1
1
1
1
0
6016522 6017653 1846444 1845332 29 29 0
-621
-50
-1
126
1
1
1
1
1
1
1
1
1
1
1
1
1
1
1
1
1
1
1
1
125
0
6017652 6019616 220740 222706 12 12 0
-743
-360
-1
410
0
6036106 6037967 2316946 2315085 10 10 0
-430
-235
7
-113
-1
599
153
236
0
6056923 6060767 2137373 2133528 36 36 0
591
107
236
-12
129
-460
-87
-635
-1
-105
-248
46
144
0
6056923 6060767 1224196 1228042 33 33 0
591
107
1
195
-52
-28
-186
-78
-300
-22
-66
-986
46
-88
205
192
163
369
-50
-1
0
6057165 6060767 2258447 2254842 18 18 0
-154
-282
521
-337
-87
-332
-1
-655
46
459
189
0
6056923 6060767 142648 138801 28 28 0
-396
-156
148
196
-46
-1
-7
-589
-87
-307
-683
338
211
510
63
0
6056923 6060767 3634077 3637923 46 46 0
-396
193
-89
22
196
-52
129
-84
-377
-87
-483
-149
401
-88
205
167
0
6129261 6130190 2264468 2263541 2 2 0
25
208
0
6130188 6131596 2055581 2054173 4 4 0
-14
-14
25
73
0
6130187 6132020 1656598 1658431 11 11 0
-15
-14
25
73
351
1037
1
-41
-1
-1
0
6130184 6132047 1576112 1574248 12 12 0
-18
111
283
372
-729
-323
-16
0
6132046 6132990 2263542 2262601 10 10 0
118
232
135
94
-51
-1
42
0
6132046 6132989 671951 671009 20 20 0
118
-246
-32
145
1
35
1
-54
-1
-1
42
0
6147837 6153452 1782560 1788157 132 132 0
-184
366
353
157
-53
135
200
641
135
92
127
154
100
81
133
9
-199
-19
-1
40
71
17
-39
-63
-211
311
7
176
398
1
195
102
1
287
480
-7
0
6147840 6153822 3637925 3631948 96 96 0
-115
785
339
205
-152
-151
-496
353
381
286
621
879
1
0
6147839 6153290 201564 196115 97 97 0
-116
-623
707
-853
16
-242
-221
-376
24
88
39
153
-417
20
872
1
1
-365
0
6147839 6150868 3804351 3801323 39 39 0
-116
63
726
-202
-30
310
-44
-109
278
720
100
-263
19
0
6148020 6153823 120228 114422 109 109 0
-695
-1
-1
-1
237
-336
-1
-1
-8
-787
353
-363
19
198
127
-1031
431
1
1
0
6151084 6153827 1554443 1551705 280 280 0
306
513
702
1
1
0
6155341 6157022 2181358 2183039 7 7 0
89
238
-123
-736
13
-325
0
6155341 6157205 3679181 3681048 8 8 0
480
-253
-437
-358
-103
0
6159998 6160669 1540363 1539692 1 1 0
0
6161615 6163116 1228045 1226541 22 22 0
-116
-15
-1
-559
-44
168
588
0
6163117 6164225 1966667 1965558 4 4 0
-143
0
6202944 6203227 2493627 2493342 6 6 0
42
-22
-106
56
-31
-1
0
6205713 6206170 1599695 1599239 3 3 0
75
6
-71
0
6229674 6232709 3804355 3801323 30 30 0
183
-960
307
44
388
0
6229675 6235660 1750531 1744554 51 51 0
182
369
143
415
1
338
44
-756
-452
263
-193
-28
-275
30
90
1880
1
75
0
6229679 6235424 1972410 1966668 44 44 0
-735
754
1
109
-646
-452
-757
30
1970
1
75
0
6229678 6235660 1228045 1222068 53 53 0
-131
-1
49
373
162
-22
375
335
44
1
109
-646
-56
-318
-80
-81
-101
83
193
330
-610
372
1
-297
692
1
75
0
6250064 6251926 1464843 1466703 23 23 0
356
6
33
-176
-246
-135
-120
28
318
72
136
-62
0
6250066 6251927 2262606 2264469 24 24 0
-305
-1
-95
188
-228
-254
-346
73
136
6
-56
151
0
6250066 6251525 3677724 3679182 17 17 0
25
16
28
142
-139
11
-33
-1
-560
-116
346
0
6250066 6251926 2277818 2275958 20 20 0
32
-179
140
10
-11
-23
-58
-618
350
68
136
-62
0
6250065 6251927 2146383 2148244 15 15 0
42
-170
-1
150
33
-57
-120
-246
-254
28
318
72
136
6
-56
0
6356602 6357087 2423592 2424078 2 2 0
-397
0
6356610 6357059 1558037 1557588 5 5 0
0
6366864 6367763 2062173 2061271 158 158 0
68
48
1
-27
-22
28
-11
-1
6
-3
-2
-9
-215
72
1
27
-53
-31
-205
0
6367761 6367971 1556229 1556019 1 1 0
0
6367795 6371991 2072529 2076728 68 68 0
-316
103
-124
-36
-45
-1110
-1
-864
569
80
637
0
6367933 6371991 2155913 2159979 76 76 0
-43
-136
-227
-36
-45
141
-150
1322
-62
-75
-1
-226
-654
633
0
6367764 6373859 1598496 1592397 118 118 0
122
-6
-10
-1
-19
-2
-4
-1
-3
-1
-1
-187
103
-119
-41
-45
1612
-62
73
-227
649
1
638
-524
79
360
1
-59
-256
-77
506
1
1
1
1
1
0
6374308 6380420 1292388 1298500 118 118 0
720
741
-1370
-293
-165
1461
-1059
228
0
6381676 6382672 2091128 2090135 188 188 0
-36
71
1
-184
-1
22
1
1
84
-63
-1
61
-276
93
42
0
6382669 6390300 2107774 2115407 56 56 0
136
21
516
70
8
18
-353
10
-14
247
-408
-1
-1
-58
-817
-114
-178
-457
-291
-90
222
-192
-291
-1
101
1
-23
167
-223
1143
409
-294
57
313
127
-235
0
6382672 6390301 1772087 1764475 66 66 0
33
-221
-375
88
1
1
1
1
1
1
1
1
1
1
1
1
1
1
11
-379
10
260
-802
-354
-1
48
-369
145
29
-283
147
82
1
-57
-8
162
146
-34
-1
449
196
-200
-484
777
567
0
6382671 6390304 3824928 3817294 48 48 0
134
-121
-175
-1
173
-10
-45
45
48
2
-272
-100
10
260
210
-596
-28
4
-444
-292
-457
-287
-1
-94
-1
222
186
-12
285
98
-302
487
634
135
-707
53
274
0
6382671 6390299 3721889 3729532 50 50 0
-255
284
-38
-1
93
-81
19
-353
-1
10
260
105
101
-259
-1
-1
-9
-142
-537
-53
-370
-248
-210
-196
-92
-94
-1
196
26
-192
291
101
-295
-478
-1
-30
-1371
0
6384618 6390297 3858092 3863771 41 41 0
-255
-201
-1
682
-124
-41
-170
-1
229
-162
65
146
186
296
100
1
-23
-779
187
432
-252
-213
-638
107
112
206
0
6389763 6390299 3841259 3841795 0 0 0
0
6389763 6390299 1299783 1299249 3 3 0
352
1
0
6394688 6396552 1682423 1684290 16 16 0
-277
168
1
-466
-384
-80
-117
-1
19
-138
190
0
6415027 6415481 1756609 1757061 6 6 0
143
291
0
6415601 6417012 3569503 3570913 8 8 0
666
1
-68
-420
46
0
6415601 6417012 3640394 3638982 9 9 0
666
1
-68
-420
-42
0
6415601 6416675 2315085 2316157 6 6 0
89
238
339
1
-68
-1
0
6420567 6422429 2191115 2189254 23 23 0
763
43
-105
-101
-1
281
59
67
-93
-1
-1
310
15
0
6430130 6431988 2453475 2451612 21 21 0
-46
-1
-231
-168
849
-60
-154
-1
46
-93
188
0
6432723 6432956 2209406 2209173 1 1 0
0
6432723 6432956 2202480 2202246 3 3 0
-131
0
6436178 6441376 2139500 2134305 41 41 0
-636
-66
-185
-1
46
849
1
312
313
311
89
22
236
391
-932
-1
-99
-6
437
0
6436412 6442151 1966668 1972408 43 43 0
-1439
104
1
628
-126
186
89
22
-460
168
-1030
-50
-337
-1
205
-167
-557
0
6436178 6442151 3625139 3619163 65 65 0
-1646
-28
104
1
-233
395
-312
-1
-1
308
82
349
-1030
-358
236
-164
-557
0
6436545 6442151 1788157 1782565 73 73 0
-78
6
480
-285
106
195
1
-157
104
1
138
177
3
-437
-86
-63
38
19
70
22
-18
-1
-20
-140
21
40
10
131
250
84
126
73
21
138
-588
251
-131
-1
55
157
352
-368
-1
63
0
6436178 6442151 1940833 1934861 42 42 0
-1673
104
1
-113
-1
184
-451
308
623
273
382
-375
-6
-381
376
42
-568
0
6436178 6442151 1577811 1583778 33 33 0
-278
-1396
104
1
318
310
311
111
15
181
431
-1418
415
-510
0
6439403 6442151 1498792 1496039 17 17 0
-62
168
-1030
-6
-1
-1
-381
208
-855
0
6509896 6511764 158523 160393 14 14 0
-777
20
114
378
-89
37
-96
-1
-322
-1
0
6509897 6511728 1656599 1658431 6 6 0
1414
94
-45
-1
-1
0
6515184 6517048 1653066 1654927 6 6 0
327
1
153
-703
454
0
6515184 6517050 2315085 2316949 7 7 0
89
238
154
-253
-341
129
0
6518746 6520608 946501 948367 8 8 0
-225
-214
291
60
-319
-198
-233
-56
0
6518747 6520608 2316947 2315085 9 9 0
-224
439
15
47
-63
-320
-23
-176
471
0
6520610 6520834 3720194 3720419 17 17 0
-164
0
6524529 6525638 2134630 2133522 3 3 0
53
0
6524529 6525634 3595135 3594031 4 4 0
201
0
6524889 6525637 1846444 1847192 0 0 0
0
6525640 6528896 148994 145742 39 39 0
-659
409
1
1402
86
155
40
1
-26
-45
0
6531392 6535846 1735070 1730599 42 42 0
-615
-176
-31
-275
-29
-1
-6
-172
-1
-1
-43
-305
393
-15
-23
-264
-92
-1
121
548
91
-262
-1
-1
-1
0
6531393 6535399 1959406 1963445 54 54 0
-482
-1
-1
-1
-1
-1
-1
-1
-1
-1
-1
-1
-1
-1
-1
-1
-1
-1
-1
-1
-1
-133
-176
-212
-96
-27
-6
-172
-1
-43
-227
51
-28
67
-363
101
1
-162
212
-231
-332
78
-268
-43
-45
10
-197
0
6531394 6537015 219526 213900 46 46 0
-613
-176
-305
-34
-180
-4
-32
-249
-1
-57
-1
393
-37
101
1
-162
-62
24
127
548
91
1
362
1088
105
-37
-583
0
6531396 6537014 3873655 3868020 56 56 0
-90
-1
-1
-1
-522
-176
-203
-103
28
-6
-172
-1
-43
64
-168
-1
46
-28
-604
-236
-184
-114
80
238
-73
-1
13
6
1
362
-680
409
-142
-372
-61
-152
-49
0
6531396 6537025 1763856 1758216 47 47 0
-611
-176
-307
-30
-1
-175
-1
-42
-305
-69
325
-37
-101
14
-150
-62
24
768
1
-134
-907
409
-513
-34
-179
264
1
0
6531395 6537015 3852465 3858093 50 50 0
-612
-176
-31
-275
-34
-172
-1
-43
-305
393
137
1
-162
-85
-358
319
-14
-1
78
1
136
-217
10
1195
-406
-212
0
6531395 6537014 3487800 3493431 59 59 0
302
-310
-33
-144
-31
-277
-27
-6
-172
-1
-43
-71
256
-408
-264
147
-64
-66
-55
50
-64
77
1
240
-14
-1
78
137
84
1
27
-19
-87
-530
970
1
-111
-212
-1
-90
0
6531393 6537014 3880773 3886403 37 37 0
304
-187
-1
-124
-33
-144
-307
-32
-172
-1
-1
-1
-1
-43
277
-28
-430
99
-156
-10
85
62
375
329
1
-353
207
891
-513
0
6531396 6537014 3481189 3475560 63 63 0
97
204
-310
-176
-121
-185
-29
-6
132
-40
-1
-1
-43
227
-78
-132
-1
-1
-1
399
-72
-96
58
-67
-202
-114
318
91
41
96
361
-545
409
105
-408
-66
-147
0
6591729 6591841 951802 951915 4 4 0
-13
0
6609128 6614802 3980229 3985837 153 153 0
-48
229
330
1
1
1
1
1
1
1
1
1
1
1
1
1
1
1
266
-80
105
1
1
1
-28
-151
-1
-205
-55
771
-82
252
1
-191
84
1
1
1
1
1
1
1
1
1
1
1
1
1
1
1
1
1
1
1
1
1
1
1
1
1
1
1
1
1
1
1
1
1
1
1
1
1
1
1
1
1
1
1
1
1
1
1
1
-75
-168
116
55
205
390
1
79
-188
-101
-136
229
157
-190
-21
-19
56
55
-74
-129
290
0
>AG006_Contig05 AG002_Contig01 60573 3985893
6343 8165 145950 147778 103 103 0
27
1
14
-105
-85
109
1
15
1
-140
-77
-1
-3
-1
-1
-7
-1
-25
69
1
-28
238
162
-74
-7
-1
-38
-1
-13
-63
15
1
-51
34
237
-185
0
6136 12562 271892 265420 378 378 0
22
9
1
1
-45
-4
28
62
1
63
1
14
-105
125
65
19
3
-138
-77
-1
-3
-1
-1
-7
-1
-24
70
1
-29
237
162
-74
-7
-1
-38
-1
-13
-61
17
1
-51
34
236
-185
-434
-1
-76
-1
-155
27
-31
-18
-1
226
1
-88
7
-88
-258
33
-52
-60
-60
-14
-1
49
-19
-15
-3
11
-26
-39
-19
-13
-24
-56
-77
-159
-149
-123
-1
-1
-31
-1
-59
-62
-34
-5
-27
-10
-15
9
-36
-61
-60
-80
5
145
-87
-1
-1
137
43
-89
19
16
-63
-100
-1
91
16
-11
-270
-5
-24
-1
-28
-27
-49
-16
-190
-1
0
20012 21064 211090 210040 23 23 0
-73
-1
-181
212
42
204
215
1
1
-91
0
18432 21064 98130 100761 84 84 0
37
1
1
13
-15
-25
-45
-222
-9
-1
193
266
-212
5
-11
-1
-1
99
1
40
47
-14
62
1
-155
-1
-34
-1
-155
-181
212
42
204
215
1
1
-91
0
24077 27892 2155913 2159743 98 98 0
-43
-1
88
-48
-64
-36
100
-148
251
-21
-392
408
-8
-45
-56
325
-72
-1
-1
279
36
-62
-60
-301
-169
-25
-1
-1
-76
-1
-1
526
111
0
27900 28656 3665145 3665899 23 23 0
-55
-62
141
1
365
69
0
41252 42156 211997 211090 11 11 0
-169
-70
-551
0
41467 42156 2224283 2223593 3 3 0
-23
0
43219 45080 2316947 2315085 10 10 0
-730
-55
-1
752
235
0
43219 45081 3571363 3569502 10 10 0
335
328
-14
-54
396
0
43219 45080 3638531 3640394 10 10 0
-667
-11
-54
396
0
50952 53239 192235 189942 53 53 0
-543
-1
-85
-1
-1
-142
-159
866
0
56410 57745 731821 733154 63 63 0
6
-283
-91
20
-274
12
1
1
-30
109
1
-305
0
53238 59211 2046191 2052168 106 106 0
-116
64
1
-369
143
23
-22
138
29
-203
-9
-128
-617
326
431
261
-85
217
-6
79
-295
18
-274
37
-421
-742
-78
-47
-720
-78
0
53239 59211 1934859 1940836 106 106 0
-119
60
1
-369
143
44
138
-235
-6
82
-46
205
-412
16
310
72
359
261
-85
193
-30
-282
-91
-294
-44
17
-186
-1
-213
-742
-78
-47
-797
0
53239 58842 1782563 1788157 117 117 0
115
757
29
157
-54
-1
-1
82
250
44
-368
230
96
40
21
73
126
171
163
98
36
9
-58
-141
-19
-1
17
24
-6
65
17
-39
-63
-100
-91
-295
36
182
-239
159
1
195
-102
-363
-47
355
-7
0
53235 59211 201568 195583 101 101 0
-5
178
-370
-188
138
-235
-6
82
-46
205
44
-370
324
61
-55
19
-241
-40
18
-83
-81
99
-103
199
-6
82
39
-158
3
-91
20
-274
-25
-436
-740
-74
-1
-51
-797
0
53239 59211 2133526 2139503 90 90 0
178
-370
-188
138
182
-58
82
-46
205
-153
-1
-260
326
431
261
45
-40
193
24
-6
82
-197
3
-91
20
-274
-1243
-1
-34
-47
-106
-65
-628
0
53241 59212 529070 523103 131 131 0
176
535
159
108
213
-46
-1
205
44
-370
324
431
-163
99
277
24
-6
-282
-91
20
-274
-44
-415
-745
-75
-47
-338
-1
373
1
1
1
1
1
1
-81
0
>AG006_Contig24 AG002_Contig01 75409 3985893
1 4720 3812486 3817374 278 278 0
-7
-35
-47
-13
-1
-1
-1
-1
50
140
60
1
-51
-27
-1
-1
35
-40
-15
-18
-1
-8
-1
-10
-9
-40
-18
13
-11
-13
-40
-88
13
1
-11
-30
-3
20
-30
70
1
30
-47
-1
-1
-1
-1
-1
-1
-6
-4
-1
-1
-1
-1
-9
-1
-9
-14
-18
-15
-1
-29
-43
-1
-11
-48
-1
-84
-68
-37
-24
-72
-9
-1
-1
-6
-144
-8
-1
-1
-36
-1
-23
-53
-1
-1
-1
-1
-6
-7
-15
-21
-1
-1
-1
-11
-31
-1
-3
-1
-1
-1
-42
-19
-1
-1
-70
-129
44
91
28
-6
-10
-69
-151
-111
-1
-1
-1
-1
-8
-60
-1
-1
-1
-19
-1
-43
-36
-28
-19
-28
-1
-1
-1
-40
-237
-31
-1
-109
-51
-16
-1
-1
-9
-36
-41
-1
-48
-6
-6
-32
-1
-36
-27
-1
-22
-6
-1
-1
-1
-56
-48
-49
-17
-143
-10
-6
-1
-10
-1
-1
-84
-1
48
-8
-53
-7
-14
-27
25
42
-43
-55
-1
-53
-6
-19
-1
-4
-1
-8
-8
-1
-1
-1
-3
-131
-27
-1
-25
-90
-1
-6
0
1 3157 1451570 1448305 285 285 0
-41
-47
-13
-1
-1
-1
-1
50
139
1
58
1
-53
-27
-1
-1
35
-40
-15
-18
-1
-8
-1
-10
-9
-40
-15
16
-11
-13
-40
-87
14
1
-11
-30
-3
20
-30
70
1
30
-47
-1
-1
-1
-1
-1
-1
-6
-4
-1
-1
-1
-1
-8
-1
-10
-14
-21
-11
-2
-29
-43
-1
-11
-48
-1
-81
-71
-37
-24
-71
-9
-1
-1
-7
-141
-11
-1
-1
-36
-1
-23
-53
-1
-1
-1
-1
-6
-7
-15
-17
-1
-1
-1
-15
-31
-1
-3
-1
-1
-1
-47
-14
-1
-1
-73
-125
42
94
28
-6
-10
-69
-151
-111
-1
-1
-1
-1
-8
-20
-1
-1
-41
-1
-1
-1
-19
-1
-43
-36
-28
-19
-28
-1
-1
-1
-40
-237
0
1 2274 267781 265426 278 278 0
-41
-47
-14
-1
-1
-1
-1
49
139
1
-22
-1
37
1
-53
-27
-1
-1
35
-40
-18
-15
-1
-6
-12
-9
-40
-15
16
-11
-13
-40
-83
18
1
-11
-30
-1
22
-30
70
1
30
-47
-1
-1
-1
-1
-1
-1
-6
-4
-1
-1
-1
-1
-9
-1
-9
-14
-21
-12
-1
-27
-45
-1
-11
-48
-1
-81
-71
-37
-24
-71
-9
-1
-1
-7
-141
-11
-1
-1
-36
-1
-23
-53
-1
-1
-1
-1
-6
-7
-15
-17
-1
-1
-1
-15
-31
-1
-3
-1
-1
-1
-47
-14
-1
-1
-70
-128
42
94
0
13349 17060 3821125 3824927 348 348 0
18
-17
-65
-1
-1
-11
-1
-3
-14
-22
-1
-48
-8
18
1
-3
-10
-29
6
14
-57
36
1
17
14
21
-7
-1
-1
-1
6
15
-7
13
1
-22
-2
-12
-20
-84
-54
-3
-1
-1
-21
-1
-1
-19
-1
-13
14
-14
51
-32
-28
-30
-6
57
-22
-1
-20
-1
-10
-1
15
93
-23
62
-27
-5
-29
-1
-1
-1
11
5
-39
-3
36
-27
-13
-26
12
-16
-26
14
93
-27
-61
-127
21
42
87
38
-49
-1
-35
-27
-1
-12
16
36
10
1
80
-15
-10
-7
-11
-33
-1
-36
-1
-1
-5
7
-4
-1
-21
-13
18
-9
-1
-1
-1
-5
-6
-79
62
-9
-32
-1
-9
-9
-6
-16
-9
-7
76
11
-6
-10
-1
-16
-1
-1
-1
-1
-9
7
52
11
1
1
19
-9
-59
-1
-4
37
-21
-7
11
6
17
1
-6
22
5
-11
-1
-12
-16
-9
-29
-1
-1
-11
20
-5
-1
-8
9
1
-13
-4
-9
-1
-1
-14
-16
-5
-1
-1
-9
-11
-28
-24
-1
-173
-12
-14
-77
0
16569 17060 3863736 3863239 10 10 0
-7
-11
-223
-25
-77
-128
0
15164 50138 3852465 3817297 1140 1140 0
8
87
-4
35
-49
-1
-35
-1
-27
-1
27
36
10
1
80
-15
-10
-7
-11
-33
-1
-36
-1
-1
-5
7
-4
-1
-21
-13
18
-9
-1
-1
-1
-5
-6
-79
62
-9
-32
-1
-9
-9
-6
-1
-16
-9
-7
76
11
-15
-1
-16
-1
-1
-1
-1
-9
7
52
11
1
1
19
-9
-1
-1
-59
-1
-4
37
-27
-11
24
1
-6
-11
12
5
-11
-1
-35
-29
-1
-1
-11
20
-5
-1
-8
16
1
-6
-4
-9
-1
-14
-16
-5
-1
-1
-9
-1
-1
-11
-29
-195
-25
24
-53
-182
-41
-1
-159
-1
-33
-106
-1
-1
-122
-203
-1
-1
-1
131
1
-78
-239
-142
-122
-7
9
-36
8
1
6
-10
4
-33
-1
-1
-1
-1
-1
-1
-1
-56
12
25
-47
-10
-14
-49
-1
-8
-1
-43
-49
22
28
1
78
22
34
6
28
36
1
-84
-14
38
25
1
22
101
-24
-1
-1
-14
-1
-26
-16
-1
-1
11
-20
-1
22
12
-15
-23
45
1
-23
-48
-2
-2
-1
-1
19
52
-20
-1
75
1
-26
-58
-168
19
-259
64
-36
-16
-1
-181
-161
-66
36
1
1
1
-21
68
13
42
-31
-7
-54
-38
-28
14
2
-153
-1
-67
-1
-40
59
-14
-23
-23
-19
80
-18
-1
-1
-70
-69
77
-57
-78
-1
-43
82
-117
48
-79
-1
80
-253
-1
69
257
-216
-1
-1
-72
-98
70
20
74
-95
22
-30
-1
-1
-150
45
34
-21
-1
13
1
-21
-1
20
1
73
-15
-1
-1
-91
-1
33
-38
113
17
1
177
7
-17
-17
-75
-18
-4
-64
-16
-28
-83
-143
-69
-48
48
-37
-1
-1
-16
-92
27
-8
-26
-1
67
-21
-67
-104
-33
-3
-56
49
-98
-115
-110
-57
12
-79
-1
-109
-1
-1
63
-11
-19
-34
19
-24
-1
-1
-98
-8
-42
-1
-1
-29
-1
-163
-70
-1
-1
-30
-45
-8
-23
75
-76
-28
-1
-28
-5
-5
160
124
-60
99
1
51
-75
-99
-24
27
88
286
-59
-21
109
-371
-1
-1
-19
19
47
-9
-130
-20
32
115
1
1
1
1
1
1
1
1
1
1
1
1
-16
26
31
24
-115
-12
-110
-68
-12
-1
26
-68
-1
-1
-1
-89
23
31
32
-29
-5
-41
-1
8
77
-22
104
50
81
-25
-22
8
1
147
58
-17
-13
-34
-13
-24
10
1
1
-16
-77
-187
-8
-53
9
-5
-10
-1
-1
-15
-1
10
100
43
162
1
-24
-23
-1
93
12
7
1
13
6
49
42
-63
-6
-3
-6
-1
-50
36
35
61
-46
-1
-38
-1
-1
-1
-1
-1
-37
-11
-12
40
-209
-1
-1
49
12
1
15
1
37
1
11
1
1
41
-59
16
-67
-15
9
77
-41
53
1
70
1
9
1
-35
-38
86
57
175
142
-168
-26
113
79
1
-171
-1
-113
-1
-17
-22
22
28
-22
32
53
-40
-2
-1
-1
-74
18
56
1
8
-28
58
51
-58
-1
-62
-1
-1
-16
-24
-40
-19
-14
-20
-1
-1
-1
-117
-12
-152
43
19
-71
-1
-20
-1
-119
-30
-9
47
57
1
143
1
1
51
1
1
1
-31
-164
-1
123
-22
-135
-29
-74
125
-151
-1
27
46
-24
-30
-96
-141
189
16
68
402
1
80
204
-45
103
58
23
62
-73
82
-61
5
63
-108
-1
-78
-82
-66
-39
-55
-107
-1
-49
79
-541
96
1
79
333
1
-88
-239
6
283
301
-146
-9
-521
124
-53
-59
-17
29
70
20
1
-50
157
190
-106
-167
-1
67
-44
25
49
-19
-26
-1
13
32
42
-25
-112
-142
-1
83
40
215
-129
106
8
161
-75
51
16
104
1
1
-57
132
-33
4
125
53
1
150
1
-224
15
110
-64
-121
-1
-26
-1
-1
-19
-5
37
1
-247
-175
21
-21
-13
-1
36
10
-13
-1
-94
-1
-12
-24
-21
-139
146
66
-12
-18
-1
10
-70
-165
-12
-112
-89
-1
-100
52
-36
-15
-50
68
-9
23
1
-239
-55
47
-18
-190
-219
-49
-82
78
73
-108
58
1
14
-65
-77
336
-71
-43
-53
-48
-1
-117
-46
30
1
1
-82
-63
-21
-25
-1
-7
143
-47
0
25708 26237 499002 499534 13 13 0
-48
-33
-2
-57
49
86
-30
0
36010 42122 1298499 1292381 125 125 0
-81
117
1
-21
-135
-29
74
124
177
-70
-30
-236
189
16
68
1
401
1
80
204
-45
103
58
23
62
-73
82
-61
68
-19
-90
-1
-78
-82
-66
-39
-1
-51
-1
-111
-1
-51
-618
96
1
79
333
1
331
283
-447
-395
-1
-1
-1
-1
-1
-135
124
-53
0
36185 40241 1945909 1949969 182 182 0
22
-22
-1
-135
-29
375
-70
-30
139
-97
189
16
470
1
284
-45
103
58
21
64
-73
82
-61
68
-19
-90
-1
-78
-80
-68
-92
-1
-109
-1
-48
79
-541
99
1
76
0
42533 42873 3408481 3408818 11 11 0
33
120
1
1
-107
0
42531 43069 2339133 2339671 6 6 0
158
-73
20
-14
0
42533 43069 2114871 2115406 8 8 0
156
0
42531 50051 3721888 3729446 178 178 0
-135
24
-106
233
68
-14
-1
36
-19
-26
13
1
-80
-1
-130
-142
83
-17
24
215
-129
8
101
1
165
-75
-18
-1
-1
-11
24
16
104
1
-58
132
1
160
53
1
-133
18
1
-41
80
-104
16
109
-64
-121
-1
-26
-1
-1
-19
-5
37
1
-38
-210
-175
-42
-13
-1
36
10
-13
-94
-1
-12
-24
-21
284
-72
-24
-1
10
-71
-164
-12
-107
-94
-1
-100
52
-36
-15
-50
68
-9
23
1
-239
-55
-36
-1
-30
-1
-190
-219
-49
-82
151
-63
-46
58
1
14
-65
-77
336
-20
-52
-95
-1
-48
-1
-117
-46
30
1
1
-31
-52
-63
-21
-25
-1
-7
143
0
42533 44485 3850514 3852465 51 51 0
156
52
40
-14
-233
66
52
-19
-26
13
1
31
-14
-34
-1
-132
-9
-1
-134
83
258
-126
106
8
96
-39
27
-75
-16
36
16
0
42532 50136 2107776 2115406 184 184 0
156
1
92
-14
233
-44
25
43
-25
-26
13
1
73
-136
-142
83
258
-126
106
169
-38
-1
-1
-38
-16
36
16
104
1
1
-57
132
1
160
53
1
-133
11
7
1
-224
125
-64
-121
-1
-26
-1
-1
-19
-5
37
1
-247
-175
21
-21
-13
-1
36
10
-13
-94
-9
-27
-21
-139
146
-72
-24
-1
10
-71
-164
-12
-10
-13
-1
-114
-66
-1
151
-36
-64
-77
23
1
-239
-55
-65
-190
-219
-49
-82
151
-108
58
1
14
-65
-77
151
185
-71
-39
-57
-48
-1
-117
-46
30
1
1
-31
40
-12
-63
-21
-31
-1
143
-47
-44
0
43555 50137 500139 506746 152 152 0
78
258
-126
106
-143
27
-75
-16
36
16
100
-63
132
1
160
53
1
51
99
1
-224
16
109
-184
-26
-1
-19
42
-38
-210
-175
21
-21
48
10
-13
-94
-12
-24
-21
27
-112
146
-72
-24
-1
10
-71
-164
-12
-107
-94
-1
-100
52
-36
-15
-50
68
-9
23
1
-239
-55
-54
-12
336
-72
-49
-82
151
-27
-37
-46
58
1
-79
-77
-1
-1
336
-71
-95
-44
-1
-121
-46
30
1
1
-31
-52
-63
-21
-25
-1
-7
143
-47
0
44480 75409 3858092 3889283 1068 1068 0
56
1
1
-57
132
1
-12
149
-187
11
7
1
120
-104
16
109
-184
-26
-1
-1
-19
-5
39
1
-36
-41
-170
-1
-175
21
-21
-13
36
10
-117
-1
-24
-21
19
-120
146
66
-29
-1
10
-71
-164
-12
-135
-66
-1
-100
52
-36
-64
68
-9
23
1
-239
-55
-65
-1
-408
-49
-82
78
73
-63
-46
58
1
-79
-77
-71
266
-71
-95
-1
-48
-1
-117
-36
-11
30
1
1
-31
40
-12
-63
-21
16
-9
-1
-7
143
130
1
1
1
1
-158
-74
-1
-93
-1
-1
122
-39
12
-113
-1
117
-52
56
-15
-114
-4
35
-38
-7
-17
-37
-82
-1
-89
-14
-1
-1
32
-37
79
-16
-9
-72
31
-8
-1
-1
-1
-144
-20
251
23
1
-26
-1
-1
-61
17
22
44
-42
-14
-1
-28
8
-97
-1
75
3
-18
-58
98
-5
-197
-1
-21
-137
-25
-140
-11
-18
-1
-100
33
-114
-95
-79
39
-139
37
-44
63
-4
-1
56
-44
-1
-66
17
43
-18
-42
176
1
36
-41
-10
-35
-11
-29
-85
-1
34
-7
-61
-22
-27
-58
-1
-121
42
-71
27
-41
53
1
53
-175
-233
-19
-12
-5
69
1
1
57
-323
251
-31
-2
-6
-22
111
10
67
5
-19
40
-16
22
268
-14
28
-67
-110
-38
-122
-22
-1
-81
-5
40
22
1
-151
-9
-1
107
28
-9
167
-157
-68
-77
-1
-1
16
1
56
1
-18
69
11
82
-5
-19
-1
-1
-19
-52
215
-20
-17
78
-68
-1
20
1
-148
-40
68
1
-64
-21
33
-59
-32
-1
43
55
-158
-1
-14
39
-83
-4
-46
-1
13
-25
-1
-1
-1
225
1
-12
100
1
-110
23
51
-58
58
-50
-1
-6
-14
42
1
1
1
1
1
1
-42
-1
62
143
-62
-201
54
1
1
-25
48
1
-59
12
-32
28
-13
-1
-87
-19
-62
-127
-8
-1
-1
-12
-53
-35
-47
-49
-57
-91
-1
-29
32
-8
-1
-1
-11
-1
-1
-12
7
-8
-37
-56
83
8
1
26
133
-42
69
10
63
-16
85
-54
-1
-1
-1
186
1
-10
30
-10
-1
-1
-1
-9
21
1
104
1
-9
-80
-174
10
98
6
-54
-19
-1
-1
-54
-45
-17
-1
-2
-15
-32
-11
-1
38
-11
10
18
-11
26
11
1
-13
-9
-27
-35
-31
-9
-5
-1
-29
-1
-1
-25
-1
-1
-1
-1
-53
15
177
-113
-19
-1
-1
-48
-5
-1
-16
-1
-1
-1
-1
47
4
-6
-1
-17
-3
43
-12
-22
8
-30
-42
-1
-3
-32
-32
-74
-42
-38
-17
-1
-1
94
-35
-1
-46
19
-9
-1
23
1
-29
-22
-1
-30
-13
-11
26
-4
-62
10
-16
-133
-1
-79
-44
-20
-93
53
-99
-32
-19
-1
-1
-1
-13
14
1
-12
21
-11
-6
-76
-127
-3
30
1
9
-77
51
-37
-1
-91
-4
-53
-1
30
-23
-19
-68
-86
-161
65
46
-142
-1
-157
53
26
-23
-14
140
-49
54
1
-96
23
9
1
134
-20
-17
-1
-1
-49
10
132
17
1
-45
-1
75
92
-76
43
41
2
-3
-63
-54
-20
-1
39
-29
-98
-74
-82
95
-126
64
-163
-1
115
-206
-9
5
-344
-96
147
51
327
157
-372
-1
-87
65
26
-187
213
184
15
-34
41
13
1
139
-9
-1
-58
-1
-8
16
-46
-33
55
13
-17
-1
43
42
-20
-188
-45
-25
-62
-13
-30
-14
-1
-9
-33
25
1
1
12
-25
-1
-1
-61
-52
61
-12
11
3
1
-8
-1
31
-70
-1
-6
-11
-3
-1
-74
-1
-24
-31
-1
-27
-1
-1
-28
-1
-44
21
1
1
3
1
-13
40
27
-19
8
27
116
35
-13
-77
-21
32
-137
-1
-1
-25
-1
-1
-1
-1
-1
8
-27
-1
-7
-5
-19
-5
-1
-9
-27
-7
-21
-1
-14
-12
-1
-16
-1
-23
-8
-5
-8
-1
-2
-23
-11
-50
-5
-12
-13
-18
-1
-1
-6
23
-7
5
-16
-1
-12
-38
-1
-2
-1
-11
-1
66
-23
56
1
1
-4
21
10
-33
-1
-1
-1
-20
-76
-1
-1
-1
-52
0
50051 50138 3738200 3738287 0 0 0
0
51180 51411 100762 100997 5 5 0
-14
-120
-1
-87
0
54345 59958 2620250 2625874 168 168 0
129
1
36
-41
-44
-11
-29
-85
-1
34
-67
-22
-27
-7
-52
-1
-121
42
-71
27
-41
53
1
53
-175
-251
-12
-5
69
1
1
57
-323
251
-31
-2
-27
111
1
9
67
5
-19
40
16
21
39
229
-14
-10
19
-176
-38
-122
-102
-5
40
22
-32
63
-58
-9
-1
-1
135
113
62
-93
-65
-68
-28
-50
-1
16
1
56
1
87
92
-5
-19
-1
-1
-19
-52
-104
-6
24
83
-36
78
-68
-1
20
1
-148
-40
68
1
-64
-21
33
-59
-32
-1
43
55
168
41
0
63961 64547 3841840 3842444 102 102 0
-8
-31
-12
-1
-15
22
22
18
-11
35
-18
-1
-7
-25
-35
-32
-10
-3
-5
-20
-1
-1
-1
-29
-1
-1
-1
-1
8
-48
14
24
4
-81
0
66981 72606 2063604 2069260 126 126 0
-75
-161
65
46
-121
-1
-1
-1
-1
-1
-1
-1
-1
-1
-1
-1
-1
-1
-1
-1
-1
-1
-1
-1
-1
230
26
-23
-14
140
-49
45
5
-101
23
9
1
134
-20
-65
10
132
17
1
-45
-1
167
-76
43
41
2
-3
-63
-54
-20
-1
39
-29
-101
-1
-1
-1
-71
-238
-64
65
-55
-1
-1
-1
-112
-1
-1
-80
33
-214
5
-335
-10
-96
147
535
-372
-1
-87
53
12
-213
218
194
-34
41
13
1
139
-9
-1
0
66966 70792 727991 731826 78 78 0
14
-76
-161
65
46
350
26
-23
-14
140
-49
50
-101
31
1
1
134
-20
-65
10
132
17
1
-45
-1
-25
143
-69
-8
43
41
2
-3
-63
-54
-20
-1
39
-29
-101
-71
-238
128
-55
-109
-1
-83
33
-214
-5
-81
-259
-1
-7
242
0
66977 70987 1959405 1963445 94 94 0
-79
-161
111
-121
-1
-1
-1
-1
-1
-1
-1
-1
-1
-1
-1
-1
-1
-1
-1
-1
-1
-1
-1
-1
230
26
-23
-14
140
-49
50
-101
32
1
134
-20
-65
10
132
17
1
-45
-1
-25
51
95
1
-72
43
41
2
-3
-63
-54
-20
-1
39
-29
-171
-238
128
-166
-1
-1
-80
33
-206
-9
-85
-265
-1
-42
201
-51
0
66980 72606 2625875 2620250 118 118 0
-76
-161
111
350
26
-23
-14
140
-49
54
1
127
1
134
-20
-69
6
132
1
16
1
-45
-1
-25
143
-69
-8
43
41
2
-3
-116
-20
-1
30
9
-29
-101
-1
-1
-71
-62
-244
61
-55
-109
-1
-83
33
-214
5
1
64
148
213
159
378
157
-372
-1
-87
65
-213
-128
91
194
-34
41
13
1
139
-9
-1
0
66980 72606 123554 129216 131 131 0
-76
-161
111
-121
-1
-1
-1
-1
-1
-1
-1
-1
-1
-1
-1
-1
-1
-1
-1
-1
-1
-1
-1
-1
-178
-1
-1
53
26
-23
-14
65
75
-49
-52
-1
-1
-1
-100
33
134
-20
-17
-49
10
132
17
1
-45
-1
-25
143
-69
-8
43
41
2
-3
-63
-54
-20
-1
30
9
-29
-171
176
-62
-64
65
-55
-109
-1
-83
33
-214
-353
-92
147
378
-529
-1
-36
-52
65
26
-187
218
194
-34
41
13
1
139
-9
-1
0
66980 72606 3852465 3858092 112 112 0
-76
-161
111
350
26
-23
-14
-61
80
-49
54
1
-94
33
1
1
134
-20
-65
10
132
17
1
-45
-1
167
-76
43
41
2
-3
-63
-54
-20
-1
30
9
-199
-176
-63
-64
65
-166
-1
-1
-80
33
-214
-5
217
-128
242
378
157
-372
-1
-36
-52
53
12
26
-187
218
194
-34
41
13
1
139
-9
-1
0
66980 72606 3487800 3493431 120 120 0
-76
-161
65
46
-298
53
26
-23
-14
-61
80
-49
54
1
-96
32
1
134
-20
-65
10
-62
71
17
1
-45
-1
108
17
42
-76
43
41
2
-3
-63
-54
-20
-1
39
-29
-101
-1
-71
-301
-1
-120
50
-62
-1
-1
78
34
-214
-5
-81
134
84
1
27
-19
-1
-96
147
535
-372
-1
-36
-52
65
26
-187
73
1
144
-178
17
-34
41
-3
11
1
139
-9
-1
0
66981 72606 3502719 3497082 135 135 0
-75
-161
111
-298
53
26
-23
-14
140
-49
54
1
127
1
1
-153
-17
14
-39
-1
6
-66
67
17
1
-45
-1
167
-69
-8
43
41
2
-3
-63
-54
-1
-1
-20
-1
30
9
-29
-101
-71
-1
-153
-1
-10
15
1
-61
-64
65
-55
-112
-1
-1
-80
33
-206
-9
5
-78
40
96
-131
86
-10
147
535
-372
-1
141
10
31
-182
218
194
-34
-44
151
-9
-1
0
66981 72606 1773646 1779275 113 113 0
-75
-161
-65
47
350
26
-23
-14
-61
80
-49
54
1
-96
32
1
134
-20
-65
-1
10
132
17
1
-45
-1
-118
50
-76
43
41
2
-3
-63
-54
-20
-1
30
9
-29
-171
91
85
44
-18
-64
65
-55
-1
-109
-1
-83
33
-214
5
36
-42
136
-131
-96
147
378
-157
-373
-1
-87
53
12
-213
402
10
-34
41
13
1
139
-9
-1
0
>AG006_Contig20 AG002_Contig01 73650 3985893
30 73650 3985893 3911813 2921 2921 0
12
31
-21
-7
-9
149
1
1
21
22
-57
-27
-1
-1
-131
-29
49
53
-98
100
-176
79
1
101
154
1
-28
72
1
-139
-1
-27
-1
125
250
1
27
41
151
-48
75
77
-104
-1
-74
-88
-78
-18
-1
-197
-1
-297
172
35
1
690
102
213
-276
-26
175
-157
-68
-8
42
84
32
-20
-1
-1
-147
-63
-1
-26
-7
-14
34
-56
-39
15
-34
-57
87
-72
-1
-1
-38
-1
-53
-8
26
-41
12
8
-29
-11
-1
-34
38
-36
-8
-73
-1
-221
-95
31
1
1
76
-31
-137
-45
-47
-1
-7
-21
-40
59
-82
-157
-159
-29
-27
-62
-1
-168
77
50
112
-14
-81
-1
-1
-30
-12
-57
-5
96
1
91
-31
-59
-31
-4
88
-143
-1
3
-13
53
1
-44
43
-14
-1
-166
-33
282
-12
36
1
1
-50
-57
-1
-1
-65
-5
30
-94
-32
-124
-54
38
-53
71
73
1
-110
-68
-20
-6
69
94
73
-7
-7
-44
-1
-1
-15
-14
45
1
33
-34
-9
-39
-115
7
8
-51
10
-37
-62
-29
-33
-1
-47
-1
-32
-1
121
38
45
-140
60
-23
-20
-142
-1
-61
-1
-41
361
116
50
102
12
-22
-85
-9
77
-101
-88
-137
195
68
-9
67
1
-15
-10
-73
100
51
130
1
-99
48
144
-95
-1
-1
-1
-32
21
1
-71
-1
255
7
1
1
1
145
-33
-115
-379
-55
-30
95
51
-99
33
-129
302
-55
-64
-26
-45
33
57
1
-19
-1
-171
-72
-4
-121
-30
153
121
1
1
-38
-1
-218
-1
-240
-1132
-433
364
-78
-348
-43
-336
559
-35
-23
-58
-6
51
31
-251
-12
126
1
-52
128
-45
-7
23
-62
-72
-56
-200
-1
93
-115
358
1
363
-15
-1
-201
84
195
10
-76
-42
-91
-1
-159
-7
7
-12
-72
26
-57
-102
-1
50
-37
-28
68
64
17
-213
-1
-6
-110
-1
-34
-4
-37
55
1
109
-809
-1
157
-38
-157
189
-91
-1
-1
-1
-74
-102
-1
-1
158
68
496
1
-41
-1
155
1
-277
101
-143
-106
-24
-45
9
231
53
80
1
-146
-82
-145
-109
51
-75
-375
-1
516
1
-92
-241
-103
111
1
-143
72
37
-87
-471
-28
-1
220
-117
-415
-63
107
-223
-1
-1
-1
-1
-1
-1
-1
-1
-1
-1
-1
-1
-1
-1
-1
-1
-1
-1
-1
-1
-1
-1
-1
-1
-1
-1
-1
-1
-1
-1
-1
-1
-1
-1
-1
-1
-1
-1
-1
-1
-1
-1
-1
-1
-1
-1
-2
-1
-1
209
-26
-79
-192
-1
-117
299
825
10
-86
121
52
132
269
-57
-15
-512
-1
-216
-1
-18
-73
217
-167
112
1
-12
144
1
23
1
-12
39
8
-21
-7
-23
-21
-1
-1
-1
33
6
3
-3
44
1
1
1
6
-17
-1
20
1
-7
18
17
1
-65
-1
-17
-1
-17
-50
49
-29
4
16
1
17
36
-27
-1
-1
5
-72
-48
96
1
13
1
-11
-5
-12
6
-28
-1
-22
8
4
28
1
1
-40
-1
-13
-1
-40
-9
-7
33
-43
-35
4
17
1
36
1
14
-41
-24
-15
-1
-1
-1
-1
16
9
1
23
54
36
1
1
1
1
1
-84
-1
-15
14
-7
-1
-1
-1
-1
-1
-1
-1
-1
-1
24
-24
-40
-1
-12
-1
-1
-69
-9
-31
-49
-76
-16
-1
-1
-1
73
-10
-30
-13
22
1
17
41
-30
-87
-8
20
-23
-26
8
-13
-16
-47
23
1
-3
-45
-1
48
48
-17
-1
13
25
-10
76
8
-17
-1
38
-24
-1
-39
53
14
15
15
2
58
-38
-1
-1
-15
-5
80
6
37
1
-4
-29
-1
-9
19
1
1
19
-21
-6
82
7
-61
11
43
-38
38
12
-23
-15
-22
7
-18
-20
-1
-28
41
140
-29
-13
49
28
1
26
1
-78
-20
-15
-74
-1
-1
-1
-1
-1
-1
-1
-1
-50
-18
-10
27
101
1
35
-4
-12
-92
-1
-81
-1
-8
-16
-2
-36
19
-16
-1
54
-4
-1
36
69
43
-71
-1
-18
-11
-73
-34
14
-39
6
-19
12
1
24
2
-17
32
45
89
-34
-40
7
22
-27
26
5
1
1
-7
28
-11
-3
-55
-17
-68
-49
-4
-1
7
74
1
-60
-20
8
1
2
-52
-26
-35
10
10
1
-18
-9
-1
-5
-1
4
-12
-1
60
1
1
-107
13
1
1
-9
-13
-1
-50
-29
17
-14
26
24
1
104
8
34
1
-17
-1
13
1
4
10
-20
57
-20
-23
-1
-2
7
-50
-11
16
1
1
32
4
61
-43
65
-20
-34
79
1
-22
-46
-1
16
-19
-10
7
-53
-1
-1
44
1
1
-28
-11
22
-119
-1
-6
90
-19
19
-19
-18
-1
10
-8
20
58
1
-88
-22
-1
-48
-17
27
1
-7
-2
13
-12
16
15
1
75
29
-9
5
2
1
63
41
1
9
37
5
-29
55
-133
58
-40
-1
76
-21
-96
-12
-1
-1
-1
-1
-1
20
9
-61
-1
-13
-1
-1
-76
26
1
62
39
1
-51
-1
-1
-2
7
50
1
-18
-9
-1
-24
11
33
-62
-39
-1
-10
-1
15
10
-113
-1
-1
17
17
9
1
1
30
1
-60
-32
-17
-1
-1
-21
-24
-13
-28
29
18
32
-47
-1
-1
16
1
12
-90
16
-23
8
-13
-12
-1
-1
-1
-15
13
-12
76
10
-14
-27
-49
-43
-1
42
1
1
-9
-10
11
-138
44
-43
-6
17
1
-6
-9
-33
-19
-1
13
-30
-7
-1
-31
-18
-1
-1
10
1
10
1
1
10
-3
-20
-1
-7
-1
-1
17
1
-78
-24
30
13
-18
-1
26
69
22
1
-22
-16
36
-7
-80
-46
-25
-12
16
-52
-14
32
-26
17
-10
-1
33
74
2
19
-13
11
1
6
30
5
-6
-22
-1
-1
-57
-95
-22
9
-15
-1
-7
13
1
-27
13
1
25
12
22
-16
-1
-1
-1
32
1
-39
27
1
4
15
22
-93
-49
-10
27
14
-11
27
80
1
-19
-1
13
13
-18
-28
57
44
-45
93
3
1
-40
-8
-1
-1
-1
-1
-20
55
-4
-121
11
-135
-1
-30
3
37
-18
-180
-1
-1
10
34
-34
-131
-48
31
12
-4
-109
-79
-1
-37
-1
-1
-1
-1
81
1
-14
106
-91
-202
-1
-1
-1
-83
18
11
16
125
61
1
-125
130
42
1
29
1
94
1
-12
-187
63
1
-101
-1
-1
-27
36
1
121
1
24
26
37
125
29
21
59
-16
-37
-13
-1
-48
-20
17
-27
-1
76
-80
109
1
23
1
184
1
22
-304
-1
-1
19
1
51
49
-27
-1
-9
9
11
-22
-27
-27
-23
-11
-1
71
-27
-20
-15
8
1
-21
-1
-1
-1
-1
-1
-1
-1
-1
-1
-1
-1
-1
-3
21
1
1
-53
-1
-111
-11
-337
-17
-70
-1
-23
-12
-14
90
97
138
-93
-81
-1
-1
39
43
24
10
32
-5
-2
-1
-1
-1
-11
24
-9
-2
11
1
43
1
-15
-7
-1
22
-7
-19
14
-12
-1
-1
-53
14
17
1
-10
-6
31
-21
-8
-1
-31
-1
-26
-1
-24
-12
-1
-1
-16
-2
-1
-10
-33
-9
-17
9
-18
87
17
-9
-1
-5
17
-32
-1
-1
47
-14
-1
-44
-1
-5
-5
-1
-3
-7
63
-41
-1
33
1
7
13
1
46
-13
27
16
-7
-3
-2
23
44
-119
-1
43
11
1
-111
33
-42
10
43
-13
28
13
7
-20
13
-51
-8
-20
-1
14
-18
-36
-1
-13
-1
-1
-1
16
1
37
1
-11
-1
-13
-2
-12
-1
8
-18
-1
-1
-1
-18
-1
-54
-34
-16
-20
-4
-6
16
1
-16
-1
-12
-19
-1
-1
8
55
-83
24
-10
-1
7
1
-8
-6
-1
-14
-18
-1
36
1
1
1
20
10
1
-48
15
1
15
1
-104
9
17
1
12
-126
34
18
109
-60
-19
33
-77
32
28
-18
-1
-10
22
7
1
10
1
2
-8
144
1
1
16
64
-35
-1
-5
5
8
1
1
-6
-1
4
-13
-8
-17
6
1
-22
-11
-1
-1
-8
-6
-90
-39
15
-41
-1
39
1
2
2
7
1
-16
-1
-1
-2
-1
-1
-4
-30
-1
-13
-23
56
-14
-1
-19
-1
-4
-85
6
1
-11
-237
-1
-1
-67
-36
-172
-858
-45
114
1
-26
8
1
-7
-6
-65
9
-38
-28
-16
-1
-1
-6
70
1
-35
27
3
-14
9
16
1
-10
-8
-44
-17
-34
-314
-1
-1
-1
-1
-1
-1
-1
-1
-1
-1
-11
-1
-1
-1
-1
-17
-1
-1
-1
-1
-1
-6
-1
-1
-1
-1
-1
-5
-16
-406
-1
-208
-132
-116
-1
-22
-1
-1
845
-14
-1
7
1
-16
-1
-4
-1
-1
-1
-2
-7
-1
-9
-1
-29
-44
-6
-2
-1
-32
-1
-1
-9
8
10
-13
-48
-11
68
54
1
1
10
1
34
-16
14
1
-19
10
14
1
-10
-68
-17
-2
18
7
8
-7
-1
-11
-1
27
-30
-27
54
13
-65
-25
-1
-1
-1
-30
-1
-1
-16
-1
-42
-1
-297
-211
-14
428
1
-30
-16
-9
-1
-1
-3
-17
5
-18
-1
-1
-1
-3
-2
-1
-4
-5
-1
-1
-7
7
6
1
-31
-2
-1
36
1
1
33
52
-5
-1
-4
-4
47
28
9
-29
-1
21
-15
47
-15
-1
14
-13
4
62
-9
15
1
37
-67
-1
5
-54
-9
-7
-23
-1
-4
24
1
-60
-15
-1
-69
-53
-39
-64
-49
-1
-16
11
2
-8
-1
98
-6
20
10
1
1
11
47
-8
32
-366
-569
-47
-1
-1
62
1
1
-34
6
4
2
1
1
-18
-23
21
-36
-6
-1
15
25
26
1
-17
15
1
-19
-19
-1
17
9
22
-42
-1
-1
-58
-1
30
1
20
20
1
-34
-1
-222
-72
-1
-60
-1
-35
-2
-47
-361
-1
-1
-674
-93
-163
-1
-154
-1
-1
-538
-179
-1
-63
-1
-52
-1
-325
-90
-92
-15
-36
-13
-94
-1
-1
-1
-202
-157
-307
-1
-1
-1
-1
-1
-1
-1
-1
-1
-1
-1
-19
-86
-1
-118
-99
-26
353
0
6549 12375 1958808 1952936 241 241 0
-71
-95
35
1
1
1
71
-31
-137
-45
-47
-1
-7
-21
-40
59
-82
-138
-1
-20
-159
-29
-27
-62
-1
-170
75
50
112
-14
-81
-1
-1
-30
-12
-57
-5
96
1
91
-31
-59
-31
-4
-231
-1
3
-13
53
1
-44
43
-14
-1
119
-16
-32
-33
282
47
1
-51
-57
-1
-1
-65
-5
30
-92
-157
-54
38
1
-52
71
73
1
-110
-68
-20
-6
69
94
73
-7
-7
-44
-1
-1
-15
-14
79
-34
-14
-148
7
8
-51
10
-37
-62
-29
-33
-1
-47
-1
-32
-1
-57
64
39
-185
62
-21
-20
-202
-1
-41
0
12984 13189 1547620 1547826 2 2 0
-103
0
12984 13189 2311412 2311206 1 1 0
-103
0
12985 13193 100800 101009 2 2 0
-102
0
>AG006_Contig17 AG002_Contig01 104405 3985893
2050 4649 1707156 1709755 109 109 0
69
10
43
-75
-1
-65
-10
3
-15
73
-59
60
-92
-85
-35
52
68
1
-125
72
-103
-1
48
-89
177
-17
-55
-1
107
-15
-77
-6
-1
30
44
-164
-33
15
1
22
347
71
1
128
0
2050 4644 526475 529070 102 102 0
69
10
43
-75
-1
-65
-10
3
-15
-86
8
-39
60
-92
-85
-35
52
68
1
-125
72
-103
-1
48
-89
-116
-1
61
-18
163
-12
9
-69
-6
-1
30
44
118
-46
-33
15
1
22
347
71
-64
66
0
25867 27725 171618 173477 31 31 0
-42
-180
-12
14
-6
-23
176
132
1
1
-199
15
-79
-135
79
207
-27
55
1
1
-90
-1
35
-7
-285
0
25868 27689 1891903 1893727 100 100 0
-41
-180
-12
-20
-23
176
132
1
1
-199
-94
-35
-1
101
-36
43
207
-27
55
1
1
-37
88
-7
192
-4
24
-5
-63
-1
18
0
26263 27725 3679182 3677724 29 29 0
52
132
1
1
126
-71
-96
-35
101
285
81
1
1
-90
-1
-1
35
-8
-1
138
0
37076 37829 3665145 3665899 34 34 0
-117
141
-252
181
-50
0
37074 40022 3619158 3622111 79 79 0
57
-62
-63
-331
-231
-987
225
-128
-233
-163
186
0
37074 40022 1782560 1785503 94 94 0
57
-124
-1
-331
38
509
-54
-1
24
110
-483
225
267
21
198
-36
186
112
-100
33
9
0
46198 46547 1551709 1551369 29 29 0
66
1
48
1
1
1
1
1
1
0
46570 52549 1577807 1583787 31 31 0
-285
-170
-251
-154
-1
253
538
-490
-6
-262
114
5
-283
34
-223
42
1
180
464
46
-141
550
-380
423
-141
0
46571 52543 144780 138798 62 62 0
-448
-1
-1
-257
-153
-1
253
-107
432
-449
-42
-6
-262
114
-161
-38
-347
-3
-1
40
1
-97
84
464
46
-141
-122
-726
295
-164
47
-142
368
63
0
46941 52547 1788157 1782558 85 85 0
-78
-256
-154
-1
74
179
-107
106
195
1
130
269
177
-44
-6
-262
-1
114
-99
-63
56
-108
-1
-20
-140
69
35
1
97
83
251
126
73
14
8
38
101
-40
799
-131
-1
55
157
-719
64
0
46570 52540 523103 529070 108 108 0
96
1
1
1
1
1
1
-352
-12
-1
-240
-154
-1
254
536
-450
-42
-6
-262
114
-198
-347
42
1
-97
84
464
46
-141
-801
132
131
266
0
46571 52361 114423 120228 61 61 0
-453
-251
-154
-1
254
-986
-42
-6
-262
114
161
-37
-305
-43
42
1
644
46
-141
-588
-11
-1
-1
-1
-565
-1
-1
-1
-332
0
48939 52550 2258445 2254832 33 33 0
-34
114
-198
-89
-22
-196
-43
9
33
1
-97
84
40
424
46
-141
-147
-1
0
51605 52548 2449408 2448466 1 1 0
38
0
75842 80065 1294266 1298498 177 177 0
-30
87
201
1
1
-640
-74
-1
134
-71
-9
-438
-149
-17
-1
-1
52
-54
9
69
158
108
83
17
-21
42
307
1
23
-68
19
-142
37
54
-136
-1
-112
-412
-116
-176
-1
-1
-12
-1
-1
-4
-1
-4
-2
76
37
0
73974 80065 1592398 1598496 201 201 0
322
1
1
1
1
1
423
-113
198
-101
-1
-67
-142
48
295
62
-126
87
201
1
1
-715
-1
132
-71
-610
-1
-1
-106
9
69
158
108
83
-38
42
307
1
23
-68
-161
37
54
-141
-1
-107
-310
-103
-116
-157
-20
-1
-1
-12
-1
-1
-4
-1
-4
-2
-19
-1
-10
5
81
0
103413 103948 2088499 2087959 71 71 0
10
-117
55
-126
-33
-83
-64
-9
-14
0
>AG006_Contig12 AG002_Contig01 1464303 3985893
108190 112905 2259560 2254837 38 38 0
-188
-122
-79
-409
-473
-300
-196
40
13
-129
123
-756
-1
788
-54
506
-368
-63
0
109299 112905 165875 169483 25 25 0
247
188
-58
873
-645
-109
-435
151
-167
25
-532
-63
0
109299 112905 1606035 1609639 28 28 0
-154
193
345
276
1
1
1
1
1
1
-391
-799
-391
-318
-615
-1
0
109299 112905 1706150 1709755 25 25 0
-154
193
-306
40
-142
533
1000
-187
506
0
109299 112900 525470 529070 51 51 0
-154
282
256
-142
-1533
134
1
-53
76
266
164
-372
-59
0
112215 112906 2224283 2223592 13 13 0
0
147999 149626 201564 199935 28 28 0
313
-380
-44
-372
-1
488
0
148000 149626 3637925 3636299 29 29 0
312
-380
209
-206
-1
132
0
147997 149626 211090 212722 22 22 0
181
134
-423
-372
-1
-1
-87
-1
402
0
147995 149626 1155943 1157574 29 29 0
317
-794
0
161926 163783 2146384 2148243 13 13 0
41
-170
-1
-1117
254
44
-56
-151
0
161924 163783 1525895 1524042 20 20 0
27
16
170
139
98
323
313
1
-11
-231
255
-100
0
186653 192633 3619150 3625142 145 145 0
-189
134
-792
-31
-310
557
1
1
1
-201
671
1
-31
-243
-24
-88
-1
-1
193
-429
-7
-76
128
-1346
-1
-1
-1
-1
-1
-1
0
186660 192633 169484 163505 141 141 0
-182
134
402
-392
-1
-338
-43
-109
407
1
1
1
-201
39
630
-34
-11
-199
246
91
637
-1346
-1
-1
-1
-1
-1
-1
0
186660 192633 1709756 1703781 157 157 0
119
196
236
188
-166
-205
-1
133
-205
557
1
1
1
-201
39
-532
102
-31
-51
-216
88
-621
449
133
1
-536
4
-433
-1
-1
-1
-1
-1
-1
0
197618 198699 1571832 1570752 6 6 0
313
0
198729 204213 1745042 1750531 171 171 0
-51
-1
-1
-1
-1
-1
-1
-1783
-97
291
-89
1576
491
205
167
47
-571
0
198729 204213 1788038 1782559 206 206 0
-51
-1
-1
-1
-1
-1
-1
387
-285
106
195
1
398
179
1
-232
-78
-1
-20
-192
-63
38
21
89
-18
-1
-20
-140
60
10
131
83
251
126
73
21
138
486
1
109
246
-131
56
157
164
-556
-1
0
211108 214728 689853 693477 56 56 0
218
-566
-22
29
-532
-1171
-218
-369
-1
92
0
217984 220566 1554443 1551857 278 278 0
21
1
-187
611
287
-1085
-1
-1
-1
-1
-1
-1
0
222369 224231 3808353 3806495 15 15 0
-13
-14
195
556
1
-132
-179
130
230
1
61
93
0
224229 228090 3812466 3808604 246 246 0
-82
0
226289 228116 147778 145950 108 108 0
1495
-62
-45
0
240387 240610 180321 180099 12 12 0
204
0
244604 244840 2202480 2202244 3 3 0
0
244604 246419 2209406 2207592 72 72 0
131
0
244594 246419 271688 269863 84 84 0
-9
133
0
244386 250351 145742 151730 262 262 0
-162
42
-6
-1
-9
133
-86
-42
64
1805
-248
1080
1
1
1
2
1
775
-199
-113
-514
-1
-1
-1
-1
-1
-1
-1
-1
-1
-1
-1
-1
-1
-1
-1
-1
-1
-1
-1
-1
-1
-1
-1
-1
-1
-1
402
-132
5
136
0
246419 249983 2207082 2203491 181 181 0
311
-55
-1
-49
-1
-2
5
-137
857
1
223
1
1
1
1
1
-245
-1
-1
534
-199
-113
-521
-1
-1
-1
-1
-1
-1
-1
-1
-1
-1
-1
-1
-1
-1
-1
-1
-1
-1
-1
-1
-1
-1
-1
-1
-1
-1
-272
7
0
255513 255731 2197964 2197746 5 5 0
0
256194 261821 1763859 1758225 55 55 0
824
-305
3
174
-320
-97
325
-138
14
-212
24
-353
-322
444
-557
-133
-513
-296
-1
-145
-179
0
256196 261821 582077 576449 61 61 0
822
-301
-501
28
393
138
1
-69
-241
-292
547
218
10
-547
-645
-37
-260
-1
-323
0
256197 260656 1735066 1730599 24 24 0
-1126
-497
421
-15
-379
-1
120
-227
-412
136
-126
-1
-1
-1
93
-557
0
256197 257492 3852466 3853760 3 3 0
1125
0
257492 261821 3882073 3886403 24 24 0
883
-153
98
62
-291
84
-238
226
425
-350
-645
-296
-1
0
256197 261821 2630615 2636243 57 57 0
818
483
1
878
1
-492
-113
-406
138
-369
-1
57
-350
-444
-497
-1
-323
-1
0
256197 261821 2063604 2069260 68 68 0
301
-166
-1
-1
-1
-1
-1
-1
-1
-1
-1
-1
-1
-1
-1
-1
-1
-1
-1
-1
-1
-1
352
173
-9
119
184
-320
-567
-1
-486
-1
-1
-1
-113
-1
543
-123
-626
-28
-681
-260
-1
-323
0
256196 261822 2346884 2341255 75 75 0
-83
-1
737
-173
132
160
1
13
17
-259
-51
-160
262
148
-915
-88
136
228
-197
-52
-300
685
-255
-1
-323
0
258514 261821 1299784 1303096 22 22 0
-877
134
1
227
-197
-351
-940
-1
-323
-89
-9
0
256197 261821 1773646 1779275 55 55 0
-301
996
-49
-278
-43
379
138
1
162
85
44
-201
-1
-109
370
-42
136
1
-777
-130
-1
-549
-260
-1
-145
0
261569 261821 3852466 3852718 0 0 0
0
262596 266769 3849879 3845702 40 40 0
-9
187
1
-78
-460
50
888
-203
-729
-799
-1
-750
0
262596 268455 3979351 3973485 56 56 0
-197
-537
-1141
299
-115
-316
16
-358
36
245
-90
-56
-851
74
-62
-13
-39
488
146
-384
-1
0
262596 268455 1958804 1952937 60 60 0
-733
-140
-1
-1002
-414
973
-141
160
-691
-74
-63
-13
0
264058 268463 137548 133139 50 50 0
-411
-414
-316
-744
-56
924
-62
1478
0
269765 274091 2161851 2157489 148 148 0
47
1
1
4
1
4
2
-782
-1
-1
-344
-610
57
1
229
1
-748
-1
-1
-81
-1
211
438
-144
-1
-77
-283
-24
-1
-1
-1
-5
-3
-1
-1
-4
-1
-45
-1
-1
-1
-1
-1
-1
-1
-1
-14
-85
-12
-1
-3
-18
-1
-1
-1
-8
-1
-1
-1
-18
-28
-4
0
269763 274091 2078608 2074241 125 125 0
15
-829
-1
-1
1243
1
-750
-75
211
438
-282
-221
-24
-1
-1
-1
-5
-3
-1
-1
-4
-1
-45
-1
-1
-1
-1
-1
-1
-1
-1
-14
-85
-12
-1
-3
-18
-1
-1
-1
-8
-1
-1
-1
-18
-21
-1
-8
-4
0
269764 274094 2643561 2639203 98 98 0
14
182
1
132
1
1
1
1
1
-507
-1
-1
738
503
1
-828
-1
211
-938
-26
-1
-1
-1
-5
-5
-1
-2
-1
-1
-45
-1
-1
-1
-1
-1
-1
-1
-1
-14
-83
-14
-1
-1
-20
-1
-1
-1
-8
-1
-1
-1
-20
-30
-2
0
269764 274094 1292388 1296755 99 99 0
720
-121
-1
-1
618
623
1
-748
-79
-1
-1151
-26
-1
-1
-1
-5
-5
-1
-2
-1
-1
-45
-1
-1
-1
-1
-1
-1
-1
-1
-14
-83
-13
-1
-21
-1
-1
-1
-8
-1
-1
-1
-20
-30
-2
0
274513 276095 1947493 1945909 19 19 0
-392
-1
371
-417
0
274523 276095 2157487 2155913 20 20 0
-382
-413
150
-226
0
284028 285846 158537 160356 14 14 0
15
-754
15
114
378
-89
-132
-1
-1
0
284028 285868 1656612 1658453 13 13 0
15
-1529
-1
-1
272
0
295713 301690 2046192 2052169 22 22 0
-115
64
-163
349
415
-89
-251
-44
1206
-456
108
201
423
-2008
0
295713 298465 1496037 1498792 20 20 0
-46
133
-163
-372
22
375
-378
-1
-1
0
304045 306739 1554399 1551710 245 245 0
266
509
470
1
1
0
304045 306739 1224757 1222067 95 95 0
163
-639
372
1
66
1
1
-232
0
309436 309548 2972481 2972369 0 0 0
0
315284 317148 1303483 1305348 12 12 0
703
371
66
-31
-33
-157
-286
0
315284 317148 3569503 3571362 14 14 0
-327
154
221
373
1
65
74
314
-116
0
315284 316971 2181358 2183039 14 14 0
86
239
-125
252
33
340
1
65
74
-430
0
320286 320493 2637670 2637462 10 10 0
-14
0
320287 320494 2628294 2628087 7 7 0
0
325201 330817 1788157 1782558 85 85 0
20
-59
6
480
-285
106
566
27
177
14
-299
-213
-1
-62
38
19
70
-39
-1
-20
-140
60
10
131
83
251
126
73
21
138
336
3
1
149
354
107
1
1
-25
56
508
-368
-1
0
324831 330813 1222067 1228045 66 66 0
390
-829
-879
12
417
-94
99
89
22
-274
-102
-162
-322
547
3
1
149
461
1
1
-400
25
163
-418
-1
-14
0
324831 330816 1703781 1709756 64 64 0
390
590
-5
1124
-511
99
-306
-181
84
450
495
3
1
149
356
105
1
1
-234
355
0
324831 330816 163505 169484 53 53 0
390
-1129
-1
-130
240
207
14
417
283
-56
-199
225
450
495
3
1
-258
353
1
1
-403
22
-532
-63
0
324831 330812 3631948 3637925 65 65 0
390
-829
-301
-1
369
221
-511
99
1514
3
506
105
1
1
-956
-63
0
324830 330633 114422 120228 64 64 0
391
-1129
-1
-130
240
-210
12
-511
62
126
-217
1209
3
1
149
-143
-11
-1
-1
-1
309
1
1
28
-206
-24
-1
-1
-1
0
328055 330812 1498792 1496037 31 31 0
1007
3
1
149
-109
-1
-1
353
1
1
-1018
-72
0
328302 330818 2132547 2130033 20 20 0
760
3
1
-258
353
1
1
27
-207
-167
-557
-63
0
325068 330812 1966668 1972410 54 54 0
153
-1129
-1
369
-210
12
-511
99
89
-217
1209
3
1
149
-153
309
1
1
-25
-376
-557
-63
0
329462 330812 3595380 3594031 27 27 0
214
1
1
27
-376
-554
-63
0
330817 332489 2148059 2146383 20 20 0
-67
-1
512
144
1
-136
-13
-1
-231
-122
-96
312
0
330817 332488 2276142 2277818 21 21 0
-49
-19
-1
656
1
-148
-1
-352
-54
-1
-25
155
186
0
334884 341532 152611 145960 212 212 0
1034
-4
128
-1201
-621
-1
-1
-470
2867
40
1
-26
-45
0
334884 336301 1757061 1755647 53 53 0
19
293
722
-4
128
0
336301 339564 1753794 1750528 81 81 0
741
-209
-620
-1
-1
232
-238
0
347890 348138 2093275 2093027 0 0 0
0
347890 348142 1945949 1945698 1 1 0
249
0
350180 350931 1298498 1299248 2 2 0
5
0
348615 354239 3737505 3731856 63 63 0
-301
-166
-1
-1
-1
-1
-1
-1
-1
-1
-1
-1
-1
-1
-1
-1
-1
-1
-1
-1
-1
-1
-1
-178
-321
156
-138
-42
274
1
363
-736
-112
-92
-273
-1
25
-19
-40
78
1
234
530
569
141
-583
-1
0
348615 354237 3880776 3886403 30 30 0
-487
-1
-157
-1
-321
152
-142
-42
-1
-1
274
1
47
-421
-288
98
62
-387
-225
73
-58
520
323
569
-105
37
-582
0
355078 360708 3886403 3880776 39 39 0
259
181
-147
-1
-125
-1
130
-39
105
1144
1
38
270
-90
238
194
182
1
1
62
-85
-15
-252
-36
419
-46
-279
-1
176
7
471
1
-68
-91
-1
0
356692 360708 1963445 1959409 52 52 0
-259
-1
199
54
-391
-11
-318
115
121
61
1
-148
159
-107
-36
327
92
-50
-1
275
175
-128
351
1
1
-67
-103
-1
-1
-1
-1
-1
-1
-1
-1
-1
-1
-1
-1
-1
-1
-1
-1
-1
-1
-1
-1
-175
0
355064 360708 3868006 3873655 66 66 0
-229
-200
27
-147
-1
-126
-1
-168
105
-408
-483
199
11
43
1
40
270
8
-9
-1
311
-80
302
-236
-67
-143
419
-50
-1
-1
167
108
179
1
1
-131
342
1
1
-67
-277
-216
-1
-1
-1
0
355078 360708 3475560 3481189 61 61 0
-408
33
-146
-1
-126
-1
130
143
-408
-483
58
152
43
1
40
133
97
-447
297
1
-19
69
-57
-97
-209
-259
-1
-1
-1
521
139
-217
262
1
1
-67
484
0
355078 360708 2337298 2331678 42 42 0
259
-46
136
44
-103
-1
-126
-1
129
143
1142
1
40
345
-15
-183
-1
371
61
1
297
-116
733
45
175
478
1
1
63
-280
0
355073 360708 129221 123555 69 69 0
445
-147
-1
-126
-1
129
-39
-513
-483
253
1
40
270
-75
629
1
63
-85
159
-107
-294
-211
-1
-574
-1
-1
-1
-1
-1
180
-244
-103
-1
-1
-1
-1
-1
-1
-1
-1
-1
-1
-1
-1
-1
-1
-1
-1
-1
-1
-1
-1
-175
0
361832 362315 2282851 2283334 0 0 0
0
361832 362317 2183043 2183528 1 1 0
0
449712 451580 3679181 3681042 12 12 0
161
167
154
417
275
1
1
14
-448
0
452263 452459 1083870 1083673 5 5 0
-184
0
457818 459674 3612755 3614618 18 18 0
-110
-195
145
-119
-204
-178
-204
-1
-1
-1
414
15
-57
-176
32
0
467400 468806 2054173 2055580 2 2 0
-114
0
471212 473074 3740654 3742517 19 19 0
-27
-196
-457
30
1
91
88
-160
-243
-1
87
1
-461
0
476347 476508 1561702 1561541 1 1 0
0
479999 481860 1682423 1684288 15 15 0
-1290
32
-53
-39
-78
-1
-334
12
0
479999 481861 2148244 2146383 20 20 0
234
529
147
-179
-202
32
-91
0
495852 499911 2072667 2076728 58 58 0
-1595
-1
-503
62
220
650
-73
-1
0
495852 501749 2197022 2191114 129 129 0
178
226
-222
562
479
213
-1222
-1243
-678
195
-387
-1
-1
-1
-1
-1
-268
-2
-4
-1
-3
-1
-1
0
495637 501769 2093020 2099152 45 45 0
-258
136
-103
124
-372
545
1
837
-75
793
-76
-7
1109
702
-33
-70
0
495852 501769 1598318 1592401 89 89 0
-399
6
1827
147
-726
1112
-549
-256
0
501795 502966 2326460 2325292 142 142 0
40
1
-161
35
66
1
1
237
1
-29
-119
-55
-151
67
-194
0
501771 502966 2188904 2187712 152 152 0
65
1
-159
32
1
71
-438
-144
75
0
501820 502966 2072316 2071177 174 174 0
15
1
-160
45
1
50
1
-247
188
9
3
-150
63
1
12
-58
-72
0
502954 508598 2636257 2630615 44 44 0
-9
448
403
-241
105
1
205
384
100
-58
-1
-142
-11
-214
-137
90
854
67
-107
295
-133
28
316
1
-181
-2
-30
274
0
502967 508598 2341256 2346883 72 72 0
259
182
402
1
347
1
205
384
-51
-50
-210
-214
-137
415
107
422
-174
36
-392
-83
259
12
17
1
-152
-34
-106
166
-736
-1
0
502967 508598 2069260 2063604 70 70 0
259
182
753
1
202
-161
224
-299
-11
-90
-125
226
-318
-115
-1
-1
423
-67
-1
-1
-108
295
-133
352
-174
-31
-97
6
172
-343
-1
-1
-1
-1
-1
-1
-1
-1
-1
-1
-1
-1
-1
-1
-1
-1
-1
-1
-1
-1
175
0
502962 508598 2080764 2086424 74 74 0
-170
-1
-50
46
1
1
180
-409
-35
308
1
-205
388
97
-199
-224
-137
639
372
-107
36
259
-133
-79
-1
-259
7
-183
-2
-30
274
-343
-1
-1
-1
-1
-1
-1
-1
-1
-1
-1
-1
-1
-1
-1
-1
-1
-1
-1
-1
-1
0
502954 508598 3475549 3481189 67 67 0
7
1
264
-150
33
404
346
1
589
158
-141
320
-40
90
-318
-315
69
-627
-1
-1
-129
74
315
-134
-3
-32
-186
86
520
208
0
502947 508598 3867999 3873655 71 71 0
-8
-228
45
-156
27
-443
308
1
589
-522
144
-9
-1
74
238
-80
-297
148
-167
395
-133
28
-51
-1
167
108
-170
9
-25
-106
166
-736
-1
-1
-1
0
502967 508598 1758225 1763856 54 54 0
259
586
-39
308
1
589
-299
-224
-1
658
244
-24
155
58
-9
-1
-108
36
259
-65
-69
351
-176
-1
-30
274
0
502967 508598 213901 219524 57 57 0
259
182
37
713
1
205
384
-522
226
432
117
127
-24
155
67
-107
36
259
-133
-1
-58
-1
-280
7
10
-170
-34
271
0
502967 508598 576449 582076 77 77 0
259
182
-443
308
1
205
384
-522
226
432
-182
314
-101
36
259
-655
-5
-1
-30
271
0
502963 508598 2620246 2625874 39 39 0
263
182
-91
-353
308
1
205
384
389
283
60
15
614
-178
63
-67
-1
-108
36
105
-287
-79
88
187
-173
-2
303
0
510978 511517 3737747 3738285 6 6 0
235
16
6
-158
-18
0
510978 516820 3721887 3727731 58 58 0
-209
23
26
-158
-131
20
1
-14
-1
21
10
1
1
1
1
1
-51
-43
52
-370
270
1
84
22
101
-259
-1
-10
346
-334
-1
-52
-370
-169
-487
-32
150
1
200
-223
-95
190
-873
-1
-7
-23
0
512012 516820 500139 504942 42 42 0
-117
247
1
84
-262
266
1
-4
-1
-1
201
251
-87
-131
414
21
-65
475
146
1
1
92
-335
-95
190
-879
-12
198
149
0
510979 516820 3824929 3819096 73 73 0
135
-73
23
26
-158
-18
-1
-114
-1
20
1
35
14
1
1
1
1
1
-46
-1
-13
79
1
1
1
-18
-254
369
1
84
127
255
150
-189
12
-21
4
-314
-130
-292
-169
79
-439
-58
93
1
411
-10
-100
187
0
516821 517355 3730248 3730783 5 5 0
-133
0
517644 518290 2311412 2312057 76 76 0
294
0
566619 566876 1649154 1648897 8 8 0
0
566619 567067 1557586 1557138 35 35 0
-87
13
0
581686 583543 2277818 2275958 17 17 0
-14
-1
17
319
-20
-23
423
-282
-585
0
581686 583544 2451613 2453476 13 13 0
-14
-1
10
186
-140
-1
43
-1021
-268
-131
-1
0
584145 586835 1522365 1519677 10 10 0
589
57
-541
-346
95
787
0
584146 586835 1857537 1860226 4 4 0
645
-156
0
584146 586833 3625310 3627996 7 7 0
584
61
-541
0
584146 586837 791187 788500 14 14 0
-314
271
61
156
-385
-346
95
433
354
10
0
595034 597322 1228046 1225757 16 16 0
-134
-1
419
162
-22
-371
489
0
595035 597322 1782562 1784845 20 20 0
116
-63
-1
369
510
-53
-1
133
351
490
135
21
0
595035 597322 211092 213385 31 31 0
690
-45
-166
-206
-1
-88
-1
405
-511
-1
0
608337 609743 2055580 2054173 11 11 0
-27
-1
-1032
-1
-27
288
1
1
1
0
609360 610168 2264467 2265277 11 11 0
-20
-14
-1
-29
295
1
34
-94
0
609732 610198 2053712 2053246 1 1 0
0
608337 610204 1848662 1850526 22 22 0
-27
-1
264
182
435
-149
-1
230
85
1
1
1
-134
-236
5
0
608337 610200 1568888 1570757 18 18 0
-27
-1
-1030
-1
-29
288
1
1
-179
-43
-1
-1
0
645178 647036 1848661 1850519 16 16 0
293
415
1
-71
-627
-99
-1
93
-144
5
0
706261 707340 1570752 1571831 5 5 0
-159
122
0
707340 709240 1970508 1972410 31 31 0
765
1
-25
-4
206
-167
-25
-532
0
707340 709245 1607734 1609641 26 26 0
765
1
-25
-376
-25
-590
0
707340 709241 199662 201564 25 25 0
456
309
1
-25
-376
-25
-532
0
735148 737009 2185286 2187144 18 18 0
27
-297
26
1
1
219
204
178
-131
-1
-303
0
916979 921218 2133522 2137757 45 45 0
1058
393
-41
-109
1099
223
-40
489
434
1
0
916980 917727 1847192 1846445 0 0 0
0
921219 922334 2224284 2225396 9 9 0
182
1
1
-391
226
0
1064652 1071913 2115406 2108142 80 80 0
-40
92
543
-98
-135
159
407
36
-101
303
1
338
-42
-328
115
108
-96
-69
28
-95
-1
-1
-290
3
-8
-203
6
183
-14
552
-40
-77
-170
-177
-246
349
80
1
-318
-1
-1
38
614
126
255
-133
-7
-5
6
-13
-29
9
1
1
1
-22
-4
0
1064652 1071913 3817299 3824560 69 69 0
131
-149
-122
43
225
-98
-141
566
36
407
1
330
1
-45
-646
-692
6
183
-14
-1
-94
459
-40
-77
-170
-422
-317
6
110
1
257
95
161
453
1
446
-31
-13
-25
-7
-5
-47
9
1
1
1
-22
-4
-111
-1
0
1064654 1070335 3863771 3858092 63 63 0
81
48
-149
12
-219
159
-45
-194
-239
-212
153
407
1
126
-184
25
-42
442
-204
-69
28
379
-217
6
121
169
57
-233
-209
-1
-77
47
413
-131
-138
-1
-201
12
80
1
0
1064652 1071913 1764477 1771720 96 96 0
131
-149
-122
268
-45
759
36
-101
303
1
-384
-736
387
-9
-156
-1
-48
6
121
62
-101
64
1
87
313
-40
102
-144
291
79
-44
-1
-1
440
1
257
95
614
1
125
-273
19
1
1
1
1
1
1
1
1
1
1
1
1
1
1
-47
-37
-7
-1
-5
6
-13
-29
9
1
1
1
-22
-4
0
1064642 1071259 506757 500139 68 68 0
-10
-2
131
-149
-122
267
-239
-308
-1
-143
-254
284
19
1
130
-196
13
-42
-646
-480
3
-8
-203
6
117
66
-14
158
1
393
-40
-1
-37
66
21
-544
92
257
80
1
-109
-1
-1
-1
9
1
237
-25
590
0
1064652 1071913 3729532 3722258 85 85 0
131
-149
-122
268
-45
-147
-48
602
-101
303
1
-314
-32
-36
-646
-480
3
-8
-203
6
1
182
-14
-1
-190
363
-40
-1
-77
-170
291
-79
-53
-1
349
80
1
-109
-142
-11
-1
96
166
102
346
1
-27
99
255
-24
-1
-1
-110
-7
-5
-43
-1
-1
13
1
1
1
-22
0
1070335 1071913 3852460 3850879 31 31 0
187
-25
41
96
453
126
-134
-1
122
-18
-1
-6
-34
11
-67
-7
-5
-45
11
9
1
1
-14
-47
-1
0
1071895 1072245 2087613 2087962 4 4 0
346
0
1072857 1073400 3817293 3817834 6 6 0
285
1
-123
43
0
1094907 1095387 2060723 2061203 6 6 0
0
1095174 1101419 271657 265410 280 280 0
193
-3089
-636
-273
-1
231
1552
-11
225
-3
0
1095140 1101419 3808578 3814858 376 376 0
29
198
-3690
-35
-248
1808
-11
225
-3
0
1095174 1101064 2209386 2203491 300 300 0
193
-2477
-1
-48
-1
-1
7
994
1
-199
-268
-1
-1
0
1097628 1100896 1750528 1753795 200 200 0
2527
0
1095174 1101419 1455447 1449200 427 427 0
-1955
-1
120
-1843
2055
-11
225
-3
0
1108666 1114315 3475552 3481195 58 58 0
-418
-121
313
143
220
-188
410
75
59
-141
92
9
1
1
221
130
-238
19
-62
-1
-314
-280
9
1
-143
247
-13
-1
-1
-1
65
-97
46
316
274
-81
605
208
0
1108670 1114309 1758221 1763856 62 62 0
-444
-91
317
-35
105
220
-188
410
75
-200
92
9
1
1
-125
-1
137
-328
19
-62
114
244
-24
-1
154
-175
282
-177
320
-171
7
132
0
1108674 1114309 3858092 3852466 44 44 0
-530
313
363
597
75
-210
82
9
1
1
261
-75
-1
16
-238
19
-62
-1
114
-244
-25
154
-58
9
1
1
390
75
-97
325
175
136
-169
0
1108674 1114309 3886403 3880776 62 62 0
259
-271
313
-39
105
220
597
75
1
-199
-11
82
9
1
1
-125
137
346
-62
114
182
62
-24
-75
80
-58
19
1
-98
-36
247
77
-421
-1
182
130
-342
-158
-1
187
0
1108668 1114312 2636249 2630612 78 78 0
-265
-272
313
143
-100
121
597
75
1
-58
-1
-142
-11
82
9
1
1
-125
227
-238
19
-62
-382
154
-58
9
1
1
-107
-36
247
77
412
1
319
0
1108674 1114309 213901 219524 44 44 0
476
-54
456
220
597
75
291
9
1
1
-125
137
90
-238
19
-62
114
117
127
-24
-1
154
-58
9
1
1
-107
282
77
-69
-29
-30
-1
296
175
136
0
1108669 1114313 3868015 3873659 51 51 0
-220
-200
-117
-352
105
220
-188
410
75
291
9
1
1
-125
137
7
-10
-1
74
256
-62
-1
-296
-87
61
-151
9
-144
247
77
-147
-1
167
108
179
1
-1032
-1
-1
-1
0
1116111 1119932 728003 731826 31 31 0
303
-698
-571
-211
-262
150
-236
-62
64
368
183
-14
0
1116113 1120574 1735066 1730599 46 46 0
-818
-304
-1
-174
-763
-122
13
-236
-7
-1
-56
64
119
249
183
14
-339
-1
-1
-1
7
1
87
-10
0
1116113 1121740 2331678 2337298 40 40 0
579
1
-541
222
231
616
1
150
-85
-62
64
-372
198
1
340
1
-97
194
-1133
265
-174
0
1116113 1121740 203137 208799 79 79 0
-467
-1
-1
-1
-1
-1
-1
-1
-1
-1
-1
-1
-1
-1
-1
-1
-1
-1
-1
-1
-1
-352
-176
-1
-1
-1
-1
-1
-129
-1
179
-741
138
12
145
1
-90
-62
183
-253
194
-214
-1
132
-98
-520
-673
-37
-100
-302
-183
0
1116113 1120127 1959409 1963445 51 51 0
-467
-1
-1
-1
-1
-1
-1
-1
-1
-1
-1
-1
-1
-1
-1
-1
-1
-1
-1
-1
-1
-533
-123
-449
51
95
-326
138
12
-236
-62
64
119
-114
136
542
-44
-250
0
1116113 1121740 123555 129216 73 73 0
-467
-1
-1
-1
-1
-1
-1
-1
-1
-1
-1
-1
-1
-1
-1
-1
-1
-1
-1
-1
-1
-178
-1
-1
179
-171
-1
-1
-1
-1
-1
-129
-1
-174
-276
-211
399
12
-297
432
183
92
267
1
-97
-680
-409
-105
-136
-484
0
1126605 1131828 2117532 2122762 824 824 0
-73
133
-12
236
-120
-8
-5
24
-19
-1
4
1
359
41
57
-93
-1
81
30
-119
40
-12
-1
-1
36
1
1
-11
-1
-1
-50
-20
80
8
14
-32
-1
47
-85
144
140
5
-93
115
-106
-10
-154
-1
71
101
1
93
1
24
-24
88
1
-42
-1
-1
-1
-1
-13
-1
7
43
16
-37
-1
-1
-1
-1
53
-100
10
34
1
132
-8
-60
29
-60
-1
12
16
-86
-121
-1
-1
45
-9
-13
-83
32
-50
-71
-1
106
-20
17
35
1
182
1
-74
42
-285
0
1187495 1187577 1314508 1314426 1 1 0
0
1243313 1245167 1755650 1753794 20 20 0
-234
356
758
63
-168
-64
-146
-42
0
1243315 1245170 2453475 2451610 22 22 0
-25
-21
-1
-188
-211
319
-282
245
-218
-1
-1
-73
-64
-142
0
1247641 1249174 2130033 2131569 20 20 0
-553
-506
-1
0
1249175 1250285 2224284 2225394 2 2 0
-736
186
0
1249174 1250285 3801323 3800214 5 5 0
144
529
0
1289841 1292529 1522364 1519676 14 14 0
-37
-1493
95
787
0
1289841 1292526 3625310 3627996 9 9 0
-37
0
1352173 1355208 3804355 3801323 51 51 0
183
557
168
1
-150
-1
-53
-1
-29
-353
107
3
150
130
368
-11
441
0
1352174 1358161 1709756 1703778 146 146 0
119
63
369
188
168
-151
-1
-53
133
354
3
1
149
498
-11
441
-81
376
-24
-279
-60
376
78
498
1
-536
4
-170
360
0
1374856 1375095 2209172 2209410 3 3 0
21
0
1375778 1382049 1449188 1455448 406 406 0
-492
8
1
1
377
664
41
1
1
1
1
2608
44
1
-72
-1
-36
1380
1
0
1407224 1407675 1713768 1713316 7 7 0
-192
0
1407696 1409380 2181357 2183039 13 13 0
90
-360
-216
407
1
65
31
-17
16
-441
0
1407697 1409557 3679181 3681042 13 13 0
-325
155
-179
-74
340
1
65
-504
-1
0
1416517 1416632 2972376 2972261 0 0 0
0
1441156 1441610 1780296 1779844 67 67 0
147
2
2
-286
0
1441393 1441623 264723 264493 4 4 0
0
1444792 1446656 2228401 2230265 10 10 0
430
222
-26
-1
114
1
-407
-105
0
1447506 1448927 680060 681480 75 75 0
-41
15
3
24
2
-10
488
-672
-146
0
1448930 1454824 1952937 1958808 105 105 0
114
-1423
80
1
-312
593
87
993
275
-11
107
-385
-370
-231
-17
-1
96
508
30
1
1
1
1
1
2
1
45
1
1
1
1
1
6
18
1
1
1
1
1
0
1450622 1454821 3845702 3849880 83 83 0
-24
-214
-376
-160
59
-742
315
24
275
-11
107
202
-183
-370
-231
109
3
538
1
1
1
1
2
1
1
45
1
1
1
1
1
5
1
1
17
1
1
1
1
1
-165
0
1448930 1455699 3973485 3980230 118 118 0
114
-295
-1
386
143
-488
113
74
1
-317
-376
308
243
-39
358
-13
339
93
182
-11
107
-385
-370
-231
112
505
33
1
1
1
1
1
2
1
45
2
1
1
1
6
18
1
1
1
1
1
679
1
1
-28
-1
-1
55
-201
0
1458628 1464303 3980228 3985850 133 133 0
-49
-1
-32
-9
187
-66
-1
206
1
-42
186
-177
104
1
1
1
20
566
625
45
1
-36
529
1
1
1
1
1
1
1
1
1
1
1
1
1
1
1
1
1
1
1
1
1
1
1
1
1
1
1
1
1
1
1
1
1
1
1
1
1
1
1
1
1
1
1
1
1
1
1
-75
-168
173
202
390
-367
365
387
110
-203
-1
286
-11
0
>AG006_Contig08 AG002_Contig01 5731635 3985893
689 1225 680211 679686 29 29 0
23
1
1
1
277
1
1
1
1
1
1
0
81731 83137 1999468 2000878 7 7 0
-406
69
-304
-595
-1
-1
0
83138 89116 1577809 1583787 50 50 0
-280
-173
2263
111
1
15
181
-52
1408
50
-337
-57
-339
22
-510
-63
0
83138 89113 2139502 2133522 62 62 0
-452
-186
-66
-185
-1
46
743
1040
89
22
1
236
-12
-1310
-1
-105
45
-707
-25
-532
-63
0
88875 89580 2053946 2053247 27 27 0
-28
81
104
1
1
5
1
2
0
93739 95607 2228401 2230264 12 12 0
430
163
60
84
394
-71
-339
62
98
0
93739 95611 1654926 1653062 9 9 0
228
365
60
32
702
153
61
98
0
96904 98771 2123513 2125383 10 10 0
327
-124
-1
-284
-340
-57
60
-13
157
0
99001 100861 1905136 1903277 17 17 0
-13
-16
-273
-1
468
-9
20
-111
179
202
86
133
323
0
98997 100861 1568884 1570754 19 19 0
-17
-14
97
-175
-180
292
-9
-131
605
1
-41
-43
-1
-1
0
111769 117742 2046190 2052169 37 37 0
-121
-428
143
-412
-91
-295
-11
98
-632
-729
-192
29
702
-2008
0
111771 117741 169480 163505 46 46 0
-178
-369
-558
338
-44
-11
-730
14
-674
-197
65
-83
101
525
-442
0
111771 113117 3594031 3595380 16 16 0
-178
-369
-166
0
111771 117741 1583780 1577808 52 52 0
-178
-369
143
-23
22
-166
-206
338
151
-632
908
-2558
0
111771 117741 1609636 1603661 40 40 0
-119
-428
-166
-188
-206
-392
98
-632
-18
391
1
1
1
1
1
1
-808
-638
-670
-942
-111
0
111770 117504 1972411 1966668 44 44 0
-179
-369
-166
-393
-1
-392
98
-632
-466
-263
221
-274
-429
0
118368 118755 1572486 1572099 1 1 0
0
167735 168084 3731856 3731506 39 39 0
-228
0
168343 173969 3487801 3493432 64 64 0
-821
170
-105
-27
-179
-114
235
-392
-138
310
-64
-66
-55
50
-64
77
1
240
-14
-1
214
84
1
27
-19
-87
-10
-520
161
1
369
-6
-140
296
1
172
-152
-1
-90
0
168343 173968 3880776 3886403 47 47 0
-487
-1
504
-105
-205
-1
-1
-1
320
-50
-371
-288
98
62
375
329
-353
-10
197
483
1
369
-6
35
-105
469
0
168340 172155 728002 731826 26 26 0
646
347
-6
-100
-205
-275
-96
-110
-262
511
-119
431
-14
-1
-339
-1
-93
0
168343 172350 1959409 1963445 49 49 0
-301
-153
-1
-1
-1
-1
-1
-1
-1
-1
-1
-1
-1
-1
-1
-1
-1
-1
-1
-1
-1
-1
191
347
-6
-100
-27
-179
-270
51
-50
45
-326
138
373
-232
-332
-345
-43
-45
-206
0
168343 173968 2063604 2069260 69 69 0
-453
-1
-1
-1
-1
-1
-1
-1
-1
-1
-1
-1
-1
-1
-1
-1
-1
-1
-1
-1
-1
191
347
-105
-200
-375
-371
-138
-1
-1
-493
-1
-1
-1
-113
319
91
-258
-96
-10
-520
161
1
369
-6
35
-146
428
-152
0
168343 173969 2630615 2636244 60 60 0
-299
345
347
-105
-27
498
-50
-371
138
-492
431
-444
-10
-141
-1
57
483
1
-312
58
-6
35
573
-152
-1
0
168343 173968 203137 208799 84 84 0
-301
-153
-1
-1
-1
-1
-1
-1
-1
-1
-1
-1
-1
-1
-1
-1
-1
-1
-1
-1
-1
-1
191
-175
-177
-1
-1
-1
-1
-102
-27
-1
-548
-371
138
156
1
-586
-1
-407
-1
-132
-87
-10
-520
161
1
369
-6
35
-105
-42
-397
32
-152
0
168343 173968 3737505 3731858 71 71 0
-301
-163
-1
-1
-1
-1
-1
-1
-1
-1
-1
-1
-1
-1
-1
-1
-1
-1
-1
-1
-1
-1
-1
181
347
-103
-207
-1
-370
266
-734
-114
80
238
-49
-1
161
1
-243
680
1
369
-6
35
573
-152
0
168343 173968 3873655 3868020 59 59 0
-90
-1
-1
-1
-212
343
-450
28
-179
107
-168
-1
46
-50
-371
37
-101
-72
92
-147
-184
-114
80
238
-73
-1
13
6
1045
366
-6
35
-105
-42
-584
-45
0
175462 175684 2197966 2197744 5 5 0
0
183684 185550 3679176 3681042 14 14 0
332
154
-181
412
81
-15
17
-16
-325
-107
0
183689 185373 2181358 2183039 12 12 0
89
238
1
-123
-211
73
340
81
-371
0
183689 185550 3569503 3571362 6 6 0
481
-181
412
81
0
202439 208063 1788157 1782558 173 173 0
-78
6
480
1
10
382
195
1
398
177
3
-310
-213
-63
38
19
-108
-1
-20
-140
21
40
10
131
83
97
84
72
126
73
21
138
447
1
1
1
40
354
-131
-1
55
157
164
189
236
-131
66
0
202071 208058 3631950 3637925 153 153 0
931
11
1156
621
-89
217
361
84
-768
110
1
1
1
396
-133
205
167
425
0
202071 208069 3625140 3619150 163 163 0
931
11
276
-431
-365
514
-193
-1
-1
-90
-22
196
82
182
97
84
877
1
1
1
40
-461
236
589
0
202071 208056 523106 529070 135 135 0
94
1
1
1
1
3
2
-360
-1
469
11
276
1806
-181
84
97
84
877
1
1
1
40
-356
134
129
242
25
164
236
0
202071 208070 1161921 1155936 133 133 0
705
-181
46
11
276
1848
1
318
84
877
1
1
1
900
47
378
0
234278 234731 152157 152611 1 1 0
-436
0
234278 234731 181066 180612 1 1 0
-436
0
234278 234731 91474 91021 2 2 0
52
-384
0
235372 236308 2448472 2449408 4 4 0
737
-138
0
235372 240583 1609636 1604425 47 47 0
-119
60
-369
-329
-28
-200
-1142
391
1
1
1
1
1
1
-529
-279
-638
240
1
-431
0
235372 240583 2133526 2138739 49 49 0
-547
-329
-28
150
390
-44
-109
-1
1320
-40
1343
27
1
716
-45
-1
0
235372 240583 1782563 1787765 61 61 0
115
-63
557
-141
181
-54
-1
133
200
641
135
21
72
127
335
131
9
-58
-141
-19
-1
110
-55
-63
-92
-119
317
177
265
1
133
1
195
-102
286
0
238167 240583 219525 221942 20 20 0
-157
-303
1068
1
-431
0
246793 252776 3619160 3625142 89 89 0
-548
-166
-22
166
206
29
1
-194
853
1
1
1
513
181
-390
-1
-1
189
-435
-1
-76
-367
431
0
246793 250406 2254839 2258447 42 42 0
-713
393
29
1
1
-193
-568
-1
286
1
1
1
474
39
-81
132
-51
0
246793 252776 169481 163505 58 58 0
-548
-187
166
235
1
1
-193
-160
-109
586
1
1
1
61
452
-223
-199
35
24
189
91
-879
428
0
246793 252776 138798 144780 68 68 0
116
63
-369
143
-23
-22
166
206
29
1
1
-60
-134
-593
261
1
1
1
513
-81
-136
-1
240
24
-127
-588
-1
1639
-7
-1
-1
0
246794 252782 3637925 3631943 64 64 0
-547
-166
187
235
1
1
105
-88
-268
-151
436
1
1
1
968
112
-627
2094
0
246793 252776 1228045 1222067 61 61 0
-131
-1
49
-555
169
232
1
1
-193
853
1
1
1
-117
-318
-161
-101
275
1
23
88
192
-435
-1
-203
372
1
0
259877 261742 1850518 1848662 19 19 0
27
89
-3
187
1
1
1
265
380
535
82
0
322483 322731 130460 130211 2 2 0
-134
0
350156 352025 2230269 2228401 9 9 0
-97
237
-751
52
8
1
-47
-13
238
0
350159 351848 2181356 2183039 8 8 0
328
1
1
-123
210
481
1
60
0
350161 352026 3679181 3681043 12 12 0
-89
238
1
154
181
-73
404
1
-31
17
-451
0
365934 367799 3614620 3612756 24 24 0
15
14
1
-18
237
-428
-1
-1
-1
-68
-513
210
9
1
46
1
-197
82
-15
0
417722 418839 1928430 1927316 13 13 0
310
1
1
129
-534
0
417722 418838 1789268 1788158 17 17 0
-23
288
1
1
1
1
1
-79
49
300
60
-244
0
418839 420550 221233 219525 52 52 0
630
425
1
0
422324 423356 1927316 1926284 24 24 0
0
418839 423350 3633419 3637925 120 120 0
627
428
194
-89
217
-1211
258
248
-133
205
167
0
425251 425797 1725095 1724550 5 5 0
5
400
-136
0
425256 425801 2108310 2107768 5 5 0
382
18
142
0
426404 433579 2114959 2107776 58 58 0
110
-215
49
1
246
410
-566
-1
182
-394
115
108
-165
28
-95
-1
-1
-192
-100
-412
-94
-35
-22
-1
-364
-199
-123
-292
-137
530
-210
-1
-1
62
1
-263
-328
-124
277
74
40
384
93
19
0
426404 433581 3729084 3721887 60 60 0
110
-156
108
1
-40
-1182
-1
-213
-1
-1067
-98
217
-195
-1
-94
-35
-22
-1
-36
-329
-75
-125
-123
178
-192
-59
-1
-677
-6
-1
120
1
142
102
-19
-353
-99
-277
-1
75
40
-53
-1
39
0
426404 432551 506297 500142 53 53 0
110
263
1
-395
-1
-143
-153
385
-148
183
-13
-1084
-98
333
-79
-94
-35
-385
-75
-38
41
26
320
-114
-137
86
-444
-1
-1
10
1
261
-264
-328
0
426404 433578 1764925 1772087 84 84 0
110
-156
108
1
87
566
-568
-1
183
-31
682
-92
-291
-263
-1
174
-162
-7
-35
107
-278
152
26
-21
-123
178
192
-51
-1
-8
-343
188
152
119
1
-263
-451
-254
-18
7
13
1
1
1
1
1
1
1
1
1
1
1
1
1
1
684
0
432935 433546 500142 499535 13 13 0
162
-86
134
5
26
77
0
433578 438296 1767377 1772087 71 71 0
-48
-78
389
-166
-1
-59
115
-162
64
86
314
142
-144
-419
-1
237
-115
339
-159
575
-353
37
1
1
1
1
1
1
1
1
1
1
1
1
1
1
-47
-13
-27
-23
43
161
-11
-170
-90
101
0
433578 438296 3726627 3721890 49 49 0
-35
-14
-879
-1
-151
-37
365
-46
-75
-167
-369
-1
-53
235
-302
-142
-11
-1
-160
101
102
-746
-1
-89
-42
-37
-1
14
26
135
-11
-170
-90
0
437762 438296 3730783 3730248 7 7 0
131
-11
-259
0
438578 439277 3851768 3852465 4 4 0
344
96
0
438578 444954 500368 506745 56 56 0
745
1
-4
-1
-1
-1
450
-218
114
301
-44
-41
-38
41
-170
227
59
95
85
-16
-313
291
1
-895
194
128
22
-283
-99
-154
-142
-1
-314
81
56
0
438578 444956 2109025 2115408 45 45 0
479
-64
-1
-1
-875
-292
-145
-24
-5
114
-170
-229
58
95
-101
-313
-297
94
-25
167
106
-118
708
-301
135
410
-161
81
-52
5
365
127
-235
0
438578 444954 3823673 3817299 50 50 0
344
135
121
-338
-32
4
-444
121
-172
-145
-24
-5
114
-170
-229
-254
307
-12
285
1
884
332
439
-571
81
382
0
438578 444954 3723145 3729532 53 53 0
239
101
139
-121
-1
-10
-142
-537
-53
193
-178
-145
-24
-5
-74
41
-170
-196
-34
58
-196
96
-217
291
1
-873
-1
-30
315
-305
-706
-42
40
56
-53
0
458123 464100 3631948 3637925 81 81 0
-1218
412
21
449
621
-89
217
-264
-822
-125
505
-133
0
458123 464111 3625142 3619150 50 50 0
1629
-385
518
-189
-1
-1
-90
-28
190
82
-1003
273
-461
-399
0
459593 460927 733154 731827 54 54 0
159
21
336
1
136
1
1
0
469759 470202 2312434 2312880 58 58 0
72
-14
-165
22
-54
-1
-1
-39
26
0
473345 473438 1452724 1452817 0 0 0
0
473809 479425 1788157 1782558 106 106 0
-78
6
480
-285
106
195
1
398
177
-312
-213
-63
56
91
-18
-1
-20
-140
21
40
10
131
1
333
126
73
20
1
139
226
1
1
261
109
246
-131
-1
55
508
-366
66
0
473676 479420 1966668 1972410 75 75 0
-1860
730
377
-84
470
366
1
1
261
109
-45
-337
-1
-371
0
473439 479420 2052168 2046192 85 85 0
-87
2011
423
683
553
366
1
1
261
-154
-250
-92
-367
25
22
509
-64
0
473439 479420 3631948 3637925 89 89 0
-1218
-1588
22
196
181
-84
470
368
1
2
-110
258
248
-133
0
524469 525093 2264467 2265091 73 73 0
-352
-1
89
44
0
523446 525310 2191115 2189254 81 81 0
-233
-18
193
323
-13
-131
-101
-1
36
246
59
305
1
167
15
0
523446 525312 2453475 2451611 74 74 0
-46
-1
-188
-18
193
323
-13
266
246
-127
49
189
1
182
0
523446 525310 2148243 2146384 75 75 0
-250
193
1
322
-13
266
-373
49
43
1
316
0
533266 533752 1679768 1679282 0 0 0
0
562913 564776 2264471 2262606 14 14 0
238
-40
-79
-1
-88
-1
466
-179
188
135
54
-96
-1
88
0
562913 564776 1540359 1542221 14 14 0
-28
156
-95
-79
-1
-932
123
54
1
1
-25
157
1
0
562916 564776 1801368 1799509 21 21 0
-25
-21
188
18
-25
-79
-1
-88
-1
-1
319
-147
504
52
1
1
35
146
189
0
562916 564776 120225 122084 18 18 0
-43
190
-43
-79
-1
439
-293
-202
122
54
1
1
-25
11
9
0
562916 564776 1914234 1916095 24 24 0
-25
208
-43
-79
-1
406
283
-43
377
1
1
-25
-1
0
569750 571605 1542221 1540362 12 12 0
-25
-16
-28
142
-139
-10
-11
82
-122
198
0
587717 588828 3952008 3953119 3 3 0
0
589173 595306 271526 265393 329 329 0
62
-3081
474
-171
-273
-1
231
489
1
-121
0
589173 590837 146114 147778 86 86 0
-106
64
0
589173 596182 3808742 3815751 352 352 0
62
3554
-137
-35
-248
749
1
-119
0
589175 596182 1455314 1448304 385 385 0
-1822
-1
120
1673
-171
998
1
-117
-1582
-1
-1
0
595936 596183 271690 271444 6 6 0
226
0
839509 839765 2080767 2081024 3 3 0
-218
0
842742 843792 2347935 2346883 91 91 0
338
143
-76
139
-196
-1
-114
-1
0
845153 847193 2326460 2324415 252 252 0
301
98
1
-63
77
1
1
1
-56
-91
-55
-208
-46
-157
66
1
78
32
-57
-1
-1
-1
61
-279
-22
47
1
-23
-33
-1
-1
-1
-23
71
-68
0
845516 846761 2171168 2169932 210 210 0
39
1
-66
-55
5
14
1
26
-32
148
-252
124
93
1
27
141
1
0
847964 848500 2341246 2340707 84 84 0
-111
18
38
-17
-1
-10
15
-60
-98
0
847195 849795 2323921 2321326 330 330 0
-226
37
1
-25
-1
341
1
21
1
1
1
54
-167
62
-17
24
-60
146
-562
-1
-1
28
-243
175
1
54
-168
-178
12
0
859205 859715 3484313 3484826 79 79 0
-41
-1
-1
-1
-29
25
-110
-10
8
-8
51
11
1
-53
-1
109
12
-37
5
0
908442 908734 2088529 2088238 27 27 0
-71
71
73
0
908230 909167 2062173 2061234 94 94 0
75
-17
18
76
-11
-1
-88
-261
9
-23
-44
-163
131
1
0
908468 909824 252875 251516 159 159 0
-45
153
-98
-42
10
-15
-27
280
1
-63
40
-43
10
-79
-242
0
908466 910183 3720158 3721881 182 182 0
-47
-261
9
-24
-50
-257
24
1
-96
-50
-90
-240
0
908738 910364 2080237 2078610 218 218 0
-35
9
-23
-51
124
-32
125
1
-63
40
-43
58
1
-30
-101
-141
461
128
-16
-1
50
0
908973 913252 2093022 2088740 598 598 0
-36
-125
-1
-1
-1
-83
-64
-86
-247
-210
114
445
-118
18
1
-139
-279
70
149
26
-137
-9
55
1
1
-12
277
1
1
1
141
1
-88
-58
22
-11
-108
-151
-207
108
1
-70
11
1
-19
-1
-1
-1
160
72
66
1
-219
0
909655 910256 1772688 1772087 70 70 0
-152
320
0
908457 915608 1455463 1448303 1335 1335 0
-56
-292
-51
-156
125
1
-63
-83
-86
-247
767
118
51
99
-8
-276
73
-146
-165
56
1
1
-33
68
190
-239
-57
-36
106
-150
-213
102
1
-67
14
1
-65
3
249
-220
-52
3
158
1
-379
-130
-18
-1
-1
65
28
-328
-1
-86
214
1
-355
-4
-83
-8
-1
0
910251 910871 1764476 1763857 71 71 0
125
118
-157
0
910396 914395 2331671 2327679 626 626 0
42
1
63
-44
93
-147
-74
-1
-73
69
-88
104
92
-28
64
1
1
-25
68
190
-239
-57
-30
-5
113
133
-12
-205
110
1
-71
10
1
-248
-14
56
43
55
-99
-25
-18
33
-4
75
93
1
3
1
61
46
-256
-133
-17
-1
-1
65
28
318
1
0
917366 917904 3722427 3721889 0 0 0
0
926700 932358 3481189 3475556 123 123 0
97
204
166
1
1
1
1
1
1
1
1
1
1
1
1
1
1
1
1
1
1
1
1
352
-91
-185
-29
-6
-184
259
5
-206
-1
-1
-263
37
101
-72
82
1
73
1
-67
-19
-297
318
-91
40
226
1
43
-54
135
-545
-374
139
37
406
36
-120
289
0
926700 932353 1763856 1758225 106 106 0
467
1
1
1
1
1
1
1
1
1
1
1
1
1
1
1
1
1
1
1
1
352
-277
-30
-1
-134
42
-11
259
-148
64
-399
14
140
1
100
-59
183
-657
-1
131
1
43
-54
-680
-374
176
439
1
-122
0
926699 932356 219525 213898 107 107 0
468
1
1
1
1
1
1
1
1
1
1
1
1
1
1
1
1
1
1
1
1
352
-275
-34
-132
-41
10
261
-23
-1
-57
133
399
1
152
1
100
-59
64
119
431
-226
131
1
43
-1106
139
409
34
33
1
-122
0
926699 932354 203136 208800 99 99 0
-1016
-1
-1
-1
-1
-1
-102
-27
-1
-6
-132
49
262
211
-262
138
1
153
1
4
1
67
-86
183
-249
-1
-274
-132
-1
-1
141
38
-45
-10
-520
-534
615
1
-122
0
926699 930735 1959408 1963445 69 69 0
840
-182
-96
-27
-6
-132
36
-17
310
95
65
-262
138
1
153
1
72
-86
64
119
-114
-332
-78
-136
131
-89
-206
0
926699 932358 3487800 3493436 119 119 0
302
166
1
1
1
1
1
1
1
1
1
1
1
1
1
1
1
1
1
1
1
1
-178
-452
-27
-6
-132
36
-17
-106
154
79
22
110
-262
292
1
72
-149
-66
105
-64
77
1
240
-14
-1
-78
219
1
27
19
44
-45
-10
-520
-534
-35
142
260
1
145
33
1
-122
-25
-91
0
926694 932353 2625880 2620250 112 112 0
473
1
1
1
1
1
1
1
1
1
1
1
1
1
1
1
1
1
1
1
1
352
-303
-6
-132
36
-17
173
454
-242
-135
20
1
73
699
14
64
284
1
1
36
-1106
-491
92
33
1
-122
0
926700 932353 2630615 2636243 123 123 0
467
1
1
1
1
1
1
1
1
1
1
1
1
1
1
1
1
1
1
1
1
352
-277
-27
-6
-132
49
262
51
160
-262
138
1
153
1
72
-86
614
-89
-138
131
1
43
-45
-10
-141
-1
57
-794
-63
139
37
406
33
1
-122
-25
0
926700 932356 3737505 3731855 94 94 0
-485
355
-275
-34
-132
-53
259
211
157
242
154
1
72
-86
-297
80
238
-48
-1
-44
118
1
-17
131
1
43
-54
-1053
139
37
406
33
1
-122
0
932724 933964 179854 178615 184 184 0
-65
-50
-51
89
-5
-30
3
267
6
147
-42
-113
46
1
1
-20
-19
5
9
-29
39
9
-47
0
1400164 1401561 2174154 2172765 191 191 0
339
14
111
67
1
1
1
82
1
-273
-137
103
62
1
-89
-1
0
1403048 1405118 2189209 2187143 211 211 0
-222
107
-301
191
1
-48
37
1
-162
47
-25
54
1
355
1
-172
55
-90
-1
195
0
1405112 1406658 2185292 2183751 202 202 0
-73
-55
-162
-1
-21
719
3
1
146
79
1
1
1
63
4
-71
78
0
1406659 1407193 499002 499534 9 9 0
282
-22
97
110
0
1406659 1407197 3494854 3494318 6 6 0
310
90
0
1406631 1407194 1289719 1290279 12 12 0
10
6
7
0
1406659 1407162 500035 499535 14 14 0
55
-86
142
22
77
0
1408580 1411778 3431228 3434385 691 691 0
183
13
1
7
1
-4
-1
-1
-53
17
63
111
39
-65
10
81
-103
-1
-1
16
23
1
-87
59
75
-80
-1
49
1
219
1
9
8
1
75
4
15
-139
169
-184
10
-44
162
-5
-11
100
1
160
1
64
1
4
1
-31
-26
32
1
44
1
35
1
-33
17
1
1
6
1
59
1
1
-9
-1
-181
-62
54
1
1
1
1
1
2
1
1
1
1
26
1
0
1420078 1426187 1298498 1292388 85 85 0
79
147
1
1
1
53
-76
226
222
-201
361
480
-209
221
-281
-437
-216
-76
749
-504
123
-1127
-1
-1
-1
-1
-1
0
1420073 1426187 3831455 3825343 62 62 0
5
-198
21
1
1
1
61
-76
-103
-1
124
-151
-1
72
1
-150
-51
841
-209
221
361
412
-157
826
-387
-118
709
-155
0
1420254 1426186 2155913 2161851 202 202 0
-22
21
1
1
62
-76
-103
346
1
-150
-51
-1053
218
-62
-75
-1
-795
-79
-1
-1
748
232
1
-58
-214
-398
-467
-387
-1
-1
-1
-1
-1
268
2
4
1
3
1
1
0
1430852 1431361 1290789 1290282 57 57 0
-43
13
1
1
107
20
-105
-1
-98
70
0
1956299 1961626 3858092 3852759 66 66 0
-265
40
139
-543
568
249
-79
-1
194
-13
-422
-1
-333
-1
-360
-1
-21
220
107
-454
55
-259
186
-304
0
1957468 1961626 1730599 1734773 58 58 0
384
249
-79
-1
-294
-1
-1
-1
-125
-137
-411
226
-125
-1
-3
-24
-227
-122
-434
55
-259
-12
-175
-305
0
1956297 1961626 3886405 3881069 83 83 0
306
144
-434
672
249
-79
-207
-212
-226
238
-84
291
-85
-75
-289
473
-259
-12
-1
-1
181
-471
-158
-1
187
0
1956299 1961626 2636243 2630908 93 93 0
-265
-1
40
139
-642
469
249
-79
-53
-1
-155
-212
-137
-407
-114
-244
-24
220
-143
473
-259
11
0
1956299 1961626 2341256 2346588 64 64 0
-265
40
139
399
711
249
-26
-54
-1
-1
194
-13
-212
-137
-90
-674
-24
-621
-161
341
1
157
-136
0
1961747 1965813 695830 699892 42 42 0
-656
-1
-1
87
1
659
1
-152
-1
618
322
373
1
335
-87
61
1
8
-682
-1
0
1967545 1973163 1779275 1773646 58 58 0
265
1
-179
-142
-1
-807
-1
-36
125
-328
287
1
133
178
-480
-1
200
128
-673
-6
-13
-74
-80
-1
-1
8
-142
-524
177
-66
-1
-277
-1
0
1968713 1973163 1730599 1735066 36 36 0
-259
125
-328
205
82
1
-9
-1
-1
-1
903
-121
-1
-3
-244
-1
-128
-388
-18
-74
-80
-1
-1
8
-190
-175
-305
174
-66
-1
-277
0
1967545 1973163 213901 219524 35 35 0
259
218
-110
-1
-841
125
-328
194
11
82
1
270
641
-146
-735
-18
-1
-58
-1
-17
-80
-1
-1
8
-174
7
184
477
-66
-1
-277
0
1969160 1973163 1963445 1959409 62 62 0
-264
-1
194
-54
40
-346
-16
-318
231
-127
-386
327
-46
-18
28
-50
-1
-76
-1
-1
8
-492
350
-66
-1
-103
-1
-1
-1
-1
-1
-1
-1
-1
-1
-1
-1
-1
-1
-1
-1
-1
-1
-1
-1
-1
-175
0
1967545 1973163 2636243 2630615 65 65 0
-587
-1
257
-241
-344
125
-380
-1
235
1
-791
-244
-386
-373
-18
28
-46
-80
-1
-1
8
189
652
-66
-1
-281
0
1967545 1973163 3493431 3487801 62 62 0
-175
669
-38
-105
-443
-453
287
23
28
1
82
-212
-1
258
1
-74
67
-48
-55
-63
66
-62
-244
-1
-143
-463
-80
-1
-1
8
-74
-592
-243
-1
0
1967545 1973163 3858092 3852466 42 42 0
259
-328
-1
257
-142
-443
125
-328
194
93
1
133
137
-75
-1
-333
-358
-1
350
-408
-18
-74
-80
-1
-1
8
367
-301
174
-66
-1
-277
0
1967542 1973163 3868017 3873655 61 61 0
-218
45
-156
-173
-1
-295
-512
-36
125
-328
194
11
82
1
270
8
-9
-1
311
-80
-115
-182
-63
85
-93
-67
-1
107
-36
-373
-18
28
-50
-1
-1
-76
-1
-1
8
82
286
1
-131
342
-66
-1
-277
-216
-1
-1
-1
0
1967545 1973163 2337298 2331678 57 57 0
259
1
-46
179
-103
-1
257
-584
125
614
1
345
-15
-183
-1
-250
117
-127
85
150
-9
-515
-18
-153
-1
-1
8
142
699
-345
0
1973164 1976190 503723 506745 26 26 0
-246
-24
528
1
1
1
-182
148
-539
-139
-1
1086
91
1
1
1
0
1975649 1976192 3850514 3851051 10 10 0
133
75
40
157
96
1
0
1976581 1976798 1092268 1092050 3 3 0
-197
0
2102379 2102658 2643837 2643561 28 28 0
104
1
163
0
2102653 2103871 2637461 2636244 150 150 0
-19
157
97
1
-167
-14
-29
192
1
1
39
1
3
-63
-1
-128
-125
25
-10
-1
110
0
2104150 2104469 2630342 2630022 37 37 0
131
1
-8
-1
-1
0
2104470 2110128 3858097 3852466 118 118 0
445
-84
-462
568
522
93
1
133
-97
40
-75
-1
253
-81
-358
245
107
294
212
-227
48
175
1
-304
-141
39
164
1
1
1
1
1
1
1
1
1
1
1
1
1
1
1
1
1
1
1
1
0
2104475 2110128 3497082 3502719 131 131 0
-172
-1
-1
-1
269
-84
410
1152
82
1
133
-226
238
-81
-115
244
1
-16
-8
-1
-155
-262
-1
419
-153
-75
-1
38
-47
137
2
29
-416
203
1
1
1
1
1
1
1
1
1
1
1
1
1
1
1
1
1
1
1
1
0
2104475 2110128 3493431 3487801 128 128 0
-175
-85
182
-84
62
1
-295
-105
1183
23
28
1
82
-97
-115
-1
258
1
1
-74
67
-48
-55
-63
66
-306
-145
258
115
18
79
-159
-69
48
175
-302
-144
203
1
1
1
1
1
1
1
1
1
1
1
1
1
1
1
1
1
1
1
1
175
0
2110129 2111094 2619480 2618517 117 117 0
69
1
1
28
-21
-14
-68
54
1
4
-85
-1
36
-9
35
251
-25
-1
-1
-1
175
1
0
2373102 2375792 1199015 1201710 198 198 0
1190
1
-404
-19
-1
-1
12
-32
-1
-387
-1
-1
10
-250
111
0
3139603 3140540 2448472 2449408 6 6 0
900
0
3139603 3142430 1583780 1580956 17 17 0
-547
143
805
685
513
0
3139603 3142430 201563 198733 31 31 0
-547
-188
1446
61
-55
15
-245
-40
-181
0
3241085 3248696 2107777 2115406 86 86 0
153
94
-353
10
19
32
85
4
-22
-1
-81
-289
-654
-1
-1
-739
-63
-71
69
-226
-124
-21
67
-217
5
-254
-1
-24
-33
-94
-76
-77
-1
-248
-1
-10
25
-267
-1
99
-25
167
-91
15
-118
-1008
99
37
409
-294
-269
100
-227
-134
0
3241085 3248697 3721890 3729533 80 80 0
-133
405
-38
-1
54
32
-89
-23
-1
-81
-266
374
101
-259
-1
-10
-142
-536
-1
-59
-1
143
44
-178
-124
-21
67
-37
-181
5
-221
-34
-1
-24
-33
-94
-1
-76
-77
-1
42
-206
-1
-10
25
267
-380
-493
-1
-30
-619
99
-650
-147
-213
-221
-107
0
3243028 3248700 3858092 3863776 48 48 0
-255
-205
-1
-129
-63
143
44
-321
68
-36
-41
-141
5
-25
-230
-24
-142
-136
-1
-252
30
267
98
-25
-261
12
-507
187
530
-154
-213
-431
-204
-10
100
112
-9
-107
90
85
0
3241085 3248698 3824927 3817297 73 73 0
-428
-1
201
-41
31
48
2
-22
-1
-1
-81
-167
578
255
-338
-32
4
-309
-63
-73
67
54
-172
-124
-21
67
-217
5
-258
-1
-20
-33
-1
-94
-1
-76
-77
-1
-252
-12
19
267
-380
504
738
33
-707
-265
61
-160
-107
0
3392759 3395452 1860224 1857530 5 5 0
-1888
0
3395369 3395453 2127632 2127547 1 1 0
-80
0
3878831 3878995 3081367 3081531 26 26 0
0
3888883 3890740 3742518 3740654 26 26 0
-28
-1
455
1
-87
-37
-8
-146
-190
111
-46
-76
270
-186
-194
0
3888911 3889717 2265277 2264467 11 11 0
420
-158
-8
-146
-13
-43
0
4117002 4117190 1681512 1681327 18 18 0
26
1
1
1
1
-85
-1
0
4449326 4451187 1801368 1799509 18 18 0
-46
188
-359
172
-147
-1
380
122
54
-43
137
1
1
-174
0
4449325 4451187 1755649 1753794 24 24 0
26
-226
193
1
1
600
-43
261
63
54
179
1
1
-174
-15
0
4449326 4451189 1682424 1684290 21 21 0
-251
193
1
1
-146
-320
-464
93
-25
-1
-19
137
-176
0
4449326 4451190 1524042 1525896 27 27 0
25
-226
193
1
1
-146
187
1
633
54
179
1
1
1
0
4581343 4583203 171618 173478 27 27 0
-26
-208
14
-5
-1
545
112
-101
-1
36
244
-32
91
1
-54
-1
351
17
0
4581344 4583165 1891903 1893727 79 79 0
-25
-208
-19
-1
-657
381
-32
91
287
-4
-26
3
-63
19
6
0
4586342 4587216 582952 582077 6 6 0
-312
-1
-33
9
131
0
4586372 4587180 2265277 2264467 6 6 0
82
-247
-125
-338
0
4586345 4588205 3806495 3808354 9 9 0
-27
83
371
0
4590471 4596457 1603657 1609637 83 83 0
-175
-111
608
-331
881
-428
193
111
196
181
-117
18
1
1
1
1
1
1
39
-353
647
109
-45
-337
-245
-174
510
-59
0
4590475 4596457 1161923 1155947 137 137 0
707
1182
-638
282
22
238
1
136
-86
-34
63
1108
-625
127
0
4590475 4596457 1940836 1934858 68 68 0
888
-1007
183
-332
-126
297
377
-117
63
344
382
273
-490
-245
131
1
551
-59
0
4595702 4596457 3665899 3665145 5 5 0
499
75
-129
0
4590475 4596459 144780 138796 71 71 0
-448
-1
-1
6
435
-331
671
-638
-156
127
22
196
-46
-1
-253
63
-675
325
109
-294
295
-37
683
63
0
4613186 4615043 1542221 1540362 21 21 0
-25
-16
170
94
1
-56
-216
196
-30
-1
49
-765
67
-137
0
4613184 4615043 173479 171619 22 22 0
305
1
66
-23
-1
-145
234
-30
-1
12
-37
100
116
-87
-667
0
4625709 4626187 1894818 1894339 2 2 0
-86
0
4626843 4628699 1905137 1903278 11 11 0
-30
-95
-169
183
-298
-1
-5
514
214
0
4628699 4629046 725716 725369 5 5 0
0
4629045 4629272 1219699 1219470 21 21 0
-38
-80
0
4629274 4633071 1959409 1963207 32 32 0
82
1
930
-10
-302
48
-223
51
95
464
-309
64
1
-71
48
-113
-1
-332
-78
-267
-43
55
-197
0
4629274 4633071 2086424 2082628 28 28 0
82
1
931
-318
-4
37
-227
-1
468
138
-71
-239
64
1
-71
-157
-413
353
207
0
4629274 4633071 2063604 2067405 29 29 0
82
1
220
710
1
-9
119
-178
53
-832
-1
-1
-310
64
-72
-48
-1
-1
-114
-1
318
-348
0
4629274 4630870 1290790 1292385 13 13 0
82
1
220
710
-20
-1
-299
-1
41
0
4629274 4633071 2630615 2634388 59 59 0
82
1
386
1
1
1
1
1
1
1
1
1
1
1
1
1
1
1
1
1
1
1
1
524
359
272
559
-309
64
-72
-161
318
-89
-506
-1
57
0
4629274 4633071 3487801 3491575 64 64 0
82
1
220
166
1
1
1
1
1
1
1
1
1
1
1
1
1
1
1
1
1
1
1
1
-178
-175
173
-311
48
-67
235
22
-509
-439
-7
98
-63
-1
77
1
240
-14
-1
-78
136
84
1
27
-19
0
4629274 4633071 2346883 2343109 90 90 0
469
1
1
1
1
1
1
1
1
1
1
1
1
1
1
1
1
1
1
1
1
656
160
1
-18
11
37
-223
-211
262
-447
64
-72
48
-521
363
-197
0
4629274 4633071 3880776 3884550 49 49 0
82
1
220
179
1
1
1
1
3
1
1
1
1
1
1
1
3
1
2
1
5
1
-158
347
128
-183
-1
-1
-1
48
273
-709
98
125
-72
48
-109
84
891
0
4637019 4638884 1305348 1303483 9 9 0
-508
160
-28
-93
413
339
0
4645737 4646408 1539692 1540363 1 1 0
0
4647782 4651391 2258447 2254834 29 29 0
-36
-118
-282
-22
-376
123
57
-700
-1
1162
-44
142
0
4646847 4651387 1939397 1934857 52 52 0
341
1
1
1
-113
-1
184
-22
-310
-1
-125
-275
-267
310
344
382
-381
-381
381
1
546
-59
0
4681024 4682888 1905136 1903277 12 12 0
-124
213
-445
18
290
202
33
-186
46
1
277
0
4681024 4682887 1576107 1574248 18 18 0
29
-17
247
44
72
-68
848
92
-94
-1
46
1
0
4681024 4682887 1999468 2001328 15 15 0
292
44
-72
-372
20
492
33
-61
-1
32
422
0
4726545 4728406 3612756 3614618 28 28 0
-13
-1
14
422
33
1
1
-87
-1
73
174
-136
-121
-83
-1
-1
-1
-414
14
-233
18
1
15
0
4726545 4728411 2001328 1999464 14 14 0
-13
96
-195
146
33
165
170
-637
-115
297
0
4726571 4727384 2265277 2264467 11 11 0
82
195
-46
100
33
-89
73
0
4748233 4754196 2155876 2161851 108 108 0
171
1
-149
349
-147
412
1
1
578
-395
-75
-1
-150
-432
-56
-160
-1
-76
-1
-1
636
112
234
1
-270
-118
-277
-470
-387
-1
-1
-1
-1
-1
0
4748233 4752332 1945872 1949969 85 85 0
171
1
-149
541
366
1
579
-618
-1
-487
-160
-1
711
112
0
4748233 4752332 2093198 2097294 95 95 0
171
1
46
-103
124
-372
412
1
1
134
1
443
-469
-150
-1
-432
-56
-155
-81
636
112
0
4748027 4754196 182060 188234 55 55 0
286
89
1
1057
1
1
578
-334
-62
-224
-1
-432
-1
-1
-56
-160
-1
-156
-1
556
112
291
-214
-1
-118
212
-534
0
4748270 4754197 2072667 2078607 129 129 0
43
89
1
1057
1
1
-409
-1
170
-334
-285
-432
-56
-160
-69
643
112
291
-214
-118
-746
-387
-1
-1
-1
-1
-1
-268
-2
-4
-1
-3
-1
-1
31
0
4761463 4761944 641380 640899 0 0 0
0
4765513 4767378 1305351 1303482 10 10 0
-508
-148
-42
-93
0
4765515 4767377 2316947 2315085 6 6 0
680
-106
-1
-342
257
388
0
4779244 4781079 1558519 1560350 11 11 0
271
58
1
859
-22
428
5
-155
0
4788862 4790089 2311415 2312642 177 177 0
-397
-94
191
-80
116
1
-41
-1
7
100
0
4788714 4789115 2322597 2322196 59 59 0
0
4788890 4790086 2180935 2179738 162 162 0
292
-76
-154
-23
110
-80
117
0
4790336 4792194 2148243 2146384 23 23 0
233
675
-381
-54
-68
54
-180
-1
174
0
4790336 4792194 2191115 2189254 19 19 0
-444
-566
-1
-497
-1
311
15
0
4798355 4798726 1303475 1303102 31 31 0
-71
-197
0
4798783 4804426 213901 219524 77 77 0
-265
211
1608
-82
-309
34
-337
226
-150
-62
159
-533
-29
-30
-1
26
271
175
1
127
520
1
1
1
1
1
1
1
1
1
1
1
1
1
1
1
1
1
1
1
1
-175
0
4800593 4804431 731826 728000 76 76 0
-355
-8
-1
-262
-41
-34
-338
-110
117
-127
-85
-303
-258
-161
326
175
1
647
1
1
1
1
1
1
1
1
1
1
1
1
1
1
1
1
1
1
1
1
0
4798783 4804427 576449 582077 66 66 0
-265
-617
1203
-82
-309
34
-337
-291
-63
-85
-93
67
533
-28
46
583
520
1
1
1
1
1
1
1
1
1
1
1
1
1
1
1
1
1
1
1
1
-175
0
4800398 4804426 1963445 1959409 58 58 0
-259
-253
-40
-1
-269
-41
-50
-322
-1
226
-127
-85
159
-143
327
417
175
-846
0
4802829 4804426 1292387 1290790 35 35 0
452
-114
-1
15
0
4798783 4804426 2069260 2063604 70 70 0
-265
-1288
-522
-93
-8
-302
34
-333
-1
-114
-1
-1
-1
-244
-85
-159
-1
-1
-144
-419
55
270
176
7
127
0
4805359 4805567 98078 97870 0 0 0
0
4805359 4805567 193927 193719 0 0 0
0
4806069 4806976 1951877 1950970 35 35 0
0
4806077 4806976 2099192 2098293 32 32 0
0
4806078 4808395 188271 185953 21 21 0
1278
-329
-1
0
4806115 4808395 2078606 2076313 44 44 0
17
-30
-1
-1
-4
-1
-4
-2
-268
-1
-1
-1
-1
-1
-1247
0
4808396 4812135 185805 182060 45 45 0
-309
-1
-372
-1
-721
-470
-1226
222
1
-135
0
4808396 4812136 1949406 1945702 91 91 0
680
657
-532
-445
365
-417
-119
104
1
140
1
1
1
1
1
1
1
1
1
1
1
1
1
3
1
1
1
1
1
1
1
1
1
1
1
1
1
1
2
1
1
4
1
1
0
4808396 4812137 2096731 2093027 96 96 0
-388
86
-788
77
-532
308
1
-542
-498
100
1
1
139
1
1
1
1
1
1
1
1
1
1
1
1
1
3
1
1
1
1
1
1
1
1
1
1
1
1
1
1
2
1
1
4
1
1
0
4811929 4812142 3831238 3831458 13 13 0
-47
-1
-1
-4
-1
-4
-2
0
4812943 4813487 1289739 1290282 2 2 0
279
0
4814081 4819943 1958804 1952937 82 82 0
-146
4
-511
202
1
-12
-1
-797
-832
103
-409
249
996
-70
-1
-62
-13
-1418
4
0
4820116 4823787 1598496 1594823 52 52 0
-134
-4
-147
142
33
-119
1502
197
-62
73
-227
-195
0
4823788 4826079 2641276 2643565 61 61 0
98
615
-118
-77
1187
1
0
4826158 4826666 1290788 1290281 55 55 0
-41
14
37
1
126
-60
-63
0
4836783 4842757 523104 529070 97 97 0
95
1
1
1
1
1
1
-364
-1
927
-1135
303
196
-181
180
999
-103
-1
5
-248
134
-52
-1
76
242
188
0
4836782 4842759 2052169 2046192 75 75 0
-88
1305
707
1
624
661
999
-103
-1
-50
-250
-92
-49
-1
154
210
510
-63
0
4836783 4842763 2139503 2133522 84 84 0
-639
-66
-185
-1
46
458
286
418
623
110
236
320
-1004
-99
-1
-441
-340
0
4840009 4842759 1498792 1496037 24 24 0
-62
97
999
-103
-1
-5
-1
-382
-53
-1
154
164
-25
532
-135
0
4836783 4842763 163505 169484 65 65 0
1391
-258
446
1
524
209
-37
160
-40
321
354
-748
-1
-386
-53
-1
151
0
4852607 4854436 1903306 1905136 15 15 0
275
1
-46
-100
33
-470
107
-22
70
-414
-169
0
4881367 4883226 3612756 3614620 24 24 0
-13
15
1
-82
-195
145
39
1
1
-81
-234
-1
-147
-1
-203
-1
-1
-1
-300
128
268
0
4898189 4904170 1583784 1577808 74 74 0
694
45
376
-218
166
687
-61
55
-145
475
41
19
1
163
-35
88
-197
24
-141
259
-1746
-1
-70
0
4898188 4904171 169485 163504 75 75 0
718
188
206
-222
-160
-109
586
115
-145
517
18
1
-141
246
-96
24
-141
264
1
-443
-1298
-1
0
4898189 4903802 1782559 1788157 106 106 0
119
-63
370
188
166
157
188
-83
757
96
40
75
18
459
133
9
1
40
19
-142
-19
-1
110
17
-39
-63
-97
-1
24
-90
-52
263
1
178
398
1
195
-102
286
480
-7
0
4958298 4959025 2092875 2092142 90 90 0
-23
-1
-1
-1
-1
-1
54
-17
323
-287
0
4959026 4962102 3493431 3490353 36 36 0
-265
-4
319
1
-814
-1
-152
-535
-80
22
28
1
82
-137
-75
-1
258
1
141
-103
0
4959026 4964674 576449 582077 61 61 0
175
-93
-577
143
-415
-1
673
767
115
-182
183
-59
210
258
133
-337
-16
-179
-1
-1
122
520
1
1
1
1
1
1
1
1
1
1
1
1
1
1
1
1
1
1
1
1
0
4959024 4964679 3868018 3873661 100 100 0
177
-41
-53
-147
-431
143
-408
-8
-1
673
368
-9
-1
311
-377
148
35
-59
-67
-1
107
295
161
-46
-1
172
-96
311
-10
511
1
1
1
1
1
1
1
1
1
1
1
1
1
1
1
1
1
1
1
1
-391
-1
-1
-1
0
4959026 4964673 3475560 3481189 108 108 0
175
-93
-141
474
105
-408
-8
-1
532
365
97
-40
-726
65
96
-59
-67
107
-295
-1
-1
216
-259
-12
37
-142
-1
122
-90
431
1
1
1
1
1
1
1
1
1
1
1
1
1
1
1
1
1
1
1
1
175
208
0
4959026 4964673 3731858 3737505 73 73 0
175
-93
614
105
-415
-1
915
1
-118
-41
-1
287
559
-125
143
105
154
-474
-12
-179
122
-534
0
4960641 4964673 1963445 1959409 62 62 0
-259
200
-13
-41
-40
-270
-75
-16
433
117
247
526
69
92
-50
-264
-190
-1
0
4959026 4964673 2080769 2086424 89 89 0
-176
-40
46
-584
-1
143
-408
-1
-8
-1
474
-560
-90
318
232
247
-59
209
259
-207
-1
-269
-11
-179
-1
122
0
4965037 4965233 1586957 1586762 4 4 0
182
0
4965039 4970911 3973485 3979352 109 109 0
42
-7
132
758
-488
-38
75
-74
1000
243
1
-36
361
444
2026
-7
132
0
4966728 4970789 699892 695830 64 64 0
-24
-1
682
126
90
243
730
-611
-1
-897
-1
0
4984689 4987564 2254833 2257709 25 25 0
185
370
-166
-1163
-18
-1
759
39
-81
0
4984689 4987200 2130032 2132547 15 15 0
185
-536
-22
-755
-106
-283
0
4987565 4993678 3831451 3825343 63 63 0
-198
21
-136
74
1
1
-154
-151
-1
72
32
1
123
-413
476
-209
221
-134
638
-241
-709
-419
-118
709
542
1
1
1
1
1
-311
0
4987565 4993678 1298498 1292388 100 100 0
79
146
-129
74
1
1
30
1
-123
254
1
119
1
891
-209
221
-134
-147
-81
-356
-298
-1
-709
-536
123
741
-703
0
4987564 4991803 2197201 2192963 89 89 0
-135
-4
-62
21
209
1
1
30
1
-123
-222
33
1
119
1
891
429
-62
-73
-147
-81
-653
-709
0
4987741 4993677 2155913 2161851 161 161 0
-22
-157
74
1
1
30
-124
-1
222
36
1
115
-413
-692
218
-62
-75
-1
-1
-225
-655
-1
-1
-1
-707
264
1
-58
-214
-395
1130
2
4
1
3
1
1
-31
0
4987596 4993678 2072529 2078607 134 134 0
124
2
4
1
3
1
1
-31
21
-136
74
1
1
30
1
-123
-1
254
1
119
1
-412
-408
-1
-285
-352
-227
569
-73
-12
-709
-536
0
4993679 4996789 117535 114423 54 54 0
5
-85
342
-1031
-133
-1
0
4994056 4996789 1554443 1551710 268 268 0
310
509
-398
-1
0
4993679 4996790 1706891 1703780 57 57 0
8
-82
-216
88
626
-205
-907
4
0
5018345 5020203 2451613 2453475 17 17 0
210
-140
-1
-1
-98
34
1
-935
-395
-1
0
5020219 5023109 184949 182058 19 19 0
-548
-1696
269
0
5022826 5023108 188309 188027 0 0 0
0
5022901 5023111 2311411 2311202 1 1 0
13
0
5024153 5025621 3679182 3677723 18 18 0
44
1
602
1
132
1
235
-104
278
27
15
0
5025618 5028395 1158724 1155946 52 52 0
1290
752
-25
-163
-368
0
5025619 5028393 2048968 2046192 43 43 0
85
1095
-154
-250
-92
204
-351
-430
0
5037391 5038499 1966669 1965559 10 10 0
-148
-227
-198
50
1
-51
125
-124
0
5037393 5038500 1788158 1789269 9 9 0
-72
-240
-258
51
1
-101
-199
-165
0
5037393 5038500 1927317 1928431 16 16 0
-143
-169
-1
-60
-200
50
1
-175
-1
-1
-125
0
5041987 5043843 3740654 3742517 19 19 0
-27
-1
97
-99
-71
-114
68
-205
-230
-379
-1
217
-325
0
5041979 5043847 1848655 1850522 16 16 0
5
-30
97
-282
68
-324
707
-237
5
0
5044564 5045039 2282071 2281596 1 1 0
0
5140436 5140690 2087422 2087166 27 27 0
-45
-1
-53
49
0
5141538 5142442 2192030 2191114 34 34 0
221
-387
-1
-1
-1
-1
-1
-268
-2
-4
-1
-3
-1
-1
0
5141538 5142465 1593325 1592398 7 7 0
0
5141538 5142464 2098228 2099154 6 6 0
0
5141538 5142464 1950905 1951831 8 8 0
0
5142258 5142467 2154735 2154526 0 0 0
0
5144595 5149947 3817289 3822637 51 51 0
9
1
2
-280
-122
43
62
1
68
97
-98
115
-27
703
546
69
22
-911
237
-17
-18
4
323
-76
-95
-58
-233
-44
654
-48
113
-266
0
5144608 5149947 1764477 1769812 48 48 0
-279
-122
105
1
68
97
-45
168
1275
69
-25
688
-92
-130
237
-38
-150
-1
170
1
79
-88
64
86
-146
-44
240
26
388
126
34
-18
-1
-249
0
5144608 5149947 2115406 2110065 50 50 0
-40
465
1
68
103
-98
109
-27
159
1090
69
-394
115
108
-165
28
-95
-1
-1
-31
237
-25
-14
323
-227
-233
-44
-588
67
-48
113
-266
0
5144605 5149947 506748 501408 51 51 0
-282
-122
105
1
68
96
213
-27
-308
-1
-143
-117
-36
385
148
116
69
-13
-921
237
-25
-14
319
4
233
-226
-44
-163
-38
41
26
21
123
244
-48
113
111
-155
0
5150656 5151792 2331671 2330533 203 203 0
-94
-52
94
-146
10
1
-60
-5
-135
90
1
-5
-1
-1
49
1
1
-6
-1
41
1
1
9
-35
-1
24
35
-43
-8
-46
-24
61
0
5151794 5157424 3886403 3880774 37 37 0
174
-91
-1
1612
-196
378
-59
-15
183
56
194
246
82
1
-15
548
-115
-18
28
46
232
33
-15
-1
-1
-1
-1
478
-174
-158
-1
187
1
0
5151793 5155237 2620249 2623690 33 33 0
175
-91
-1
-1
-264
-315
1241
81
133
152
1
258
579
1
-28
0
5151794 5157423 2337298 2331677 47 47 0
174
-91
-1
-39
179
398
994
-199
-362
17
-73
-183
372
-61
147
1
1
150
152
259
-115
-18
74
1
231
1
32
-8
-1
-187
299
239
1
277
0
5151794 5157423 208799 203136 81 81 0
174
-91
-1
-1
-177
-402
-710
-522
-93
-137
-1
-134
17
-59
-15
-183
253
-180
155
1
1
1
150
402
-115
-18
74
232
33
-15
-180
-1
-118
-1
-1
-1
-1
-1
-525
-1
-1
-1
-1
-1
-1
-1
-1
-1
-1
-1
-1
-1
-1
-1
-1
-1
-1
-1
-1
175
0
5151793 5155834 3493432 3489389 43 43 0
-266
-1
-1
-1
320
1
-399
-568
-522
-93
22
28
1
82
-137
17
-59
-1
-1
197
61
1
-74
67
-107
-59
216
1
-165
394
0
5152961 5157434 1730599 1735078 50 50 0
-905
11
-90
-1
-1
-1
-262
17
-59
197
250
121
-61
-60
-1
88
1
-169
-120
16
259
-115
-18
74
232
33
-15
-1
-1
-180
-1
816
0
5151794 5157422 1779275 1773646 52 52 0
174
-91
-1
-174
-405
38
-512
-1
-682
225
-137
17
25
-34
197
-250
-183
18
44
85
1
1
159
143
259
-115
-6
-13
74
268
-5
-1
-187
0
5151794 5157425 213901 219527 49 49 0
174
-91
-1
-1
210
-368
38
1203
367
-59
197
250
121
-61
62
-24
62
1
160
143
259
-115
-18
-1
-58
-1
17
232
-41
482
520
0
5157430 5158924 2330529 2329039 249 249 0
115
-86
-210
143
1
55
1
1
84
11
-32
7
-619
-1
98
-7
0
5158927 5159469 3737745 3738285 10 10 0
-138
73
225
65
0
5158931 5159628 3824928 3824228 12 12 0
-254
243
107
-17
-1
-37
-14
0
5159613 5164955 3822637 3817298 43 43 0
-6
248
16
-402
457
-230
-1
-57
23
-73
13
396
-10
3
-679
491
1
768
339
1
-369
326
-33
-127
154
0
5159613 5164955 3724184 3729533 39 39 0
-6
266
-30
78
-293
-248
210
-197
-34
-1
79
-73
13
185
-902
-478
-31
-619
474
1
-275
-147
-307
-127
154
0
5159613 5164952 3858437 3863771 52 52 0
-6
-105
-1
138
22
109
416
-124
-41
-404
53
22
73
77
331
6
388
-25
756
-24
187
-683
-213
11
1
-421
-204
-104
6
112
-9
154
44
0
5159613 5164954 2110065 2115406 48 48 0
-6
242
22
-225
-178
457
-230
-1
79
85
-693
-1
-1
98
-25
167
-223
367
-642
135
339
1
71
-294
-363
6
274
-88
0
5159613 5164957 501408 506748 43 43 0
-6
155
93
16
525
21
29
-37
-38
210
308
85
73
-1014
484
-13
198
149
-283
-99
-154
-142
-1
82
1
-727
-127
154
0
5159613 5164954 1769812 1764477 47 47 0
-6
-247
18
32
79
-291
145
29
283
148
-146
15
73
12
65
-173
-1
165
-394
89
-203
-1126
135
339
1
235
-186
-307
-127
154
0
5167096 5167305 2155913 2155704 0 0 0
0
5167094 5167306 695622 695834 1 1 0
0
5230020 5230492 2209648 2209176 1 1 0
0
5239314 5245004 3863771 3858092 78 78 0
81
208
1
110
-110
-203
-105
-89
-239
10
-203
153
101
78
-76
-1
278
-184
-1
507
218
1
61
25
94
-187
105
1
-216
-109
-1
10
-63
13
1
1
74
21
57
1
1
-233
-1
-286
47
300
114
59
-211
-1
-201
199
1
0
5239314 5246954 2115404 2107776 96 96 0
-38
246
1
116
-371
-46
-89
159
89
319
36
179
-76
-1
-462
-393
115
108
110
1
61
25
-94
-1
-188
-322
-109
-1
85
1
75
78
1
-234
168
40
-78
-170
351
609
1
-210
-1
-1
62
-591
401
-86
37
1
1
1
1
-81
283
8
96
19
0
5239314 5246956 3729530 3721887 82 82 0
282
-430
-105
-42
-48
248
355
179
-76
-1
-462
-1
-31
-1
695
1
56
1
123
-187
-430
-1
85
76
78
1
-38
-197
168
-118
-170
178
114
59
-21
-54
542
-137
-11
-1
120
142
102
-372
-376
-1
-87
37
1
1
1
28
-16
-1
326
0
5239314 5246955 3817301 3824929 95 95 0
282
161
-322
-52
-89
248
319
36
101
78
-76
-1
-462
21
704
1
56
1
123
-187
103
-219
-109
-1
85
76
-21
58
1
-234
168
40
-78
-170
177
174
-390
6
-27
188
1
152
119
137
-577
-255
23
48
-27
-13
-1
37
1
1
1
23
-59
-111
-1
173
123
0
5247603 5248487 2171378 2172265 133 133 0
-68
-1
-11
21
-70
53
-102
-34
-52
16
1
0
5248488 5254119 3858092 3852463 43 43 0
165
1
717
-53
-52
1316
-208
-1
-333
115
-182
-62
-1
-85
159
107
36
628
291
1
0
5248488 5254117 3493431 3487800 50 50 0
176
-85
328
1
-347
-52
-568
-522
-93
22
28
1
82
-137
-75
-1
258
1
-74
67
-103
-63
-127
-85
-159
517
18
528
-479
344
0
5258143 5264118 523104 529070 122 122 0
96
1
1
1
1
3
2
-360
-1
754
1786
1
21
-52
-589
718
109
-248
134
129
266
-535
-59
0
5258143 5264129 1161923 1155939 128 128 0
707
-181
331
1786
1
63
1
-9
127
-86
-377
827
800
-140
-366
-65
0
5258143 5264121 144780 138798 127 127 0
-448
-1
-1
6
-2229
323
1
21
-46
-1
-7
-589
-394
325
109
-294
295
-164
49
-140
0
5261321 5264123 213900 211090 44 44 0
-208
-281
-205
-1
514
109
-294
-1
-88
-1
-372
49
-140
-430
0
5258142 5264122 1940837 1934857 126 126 0
1219
-675
-1
184
-332
-401
197
1
-73
129
-460
63
382
273
-490
376
44
-140
-426
-1
0
5258380 5264120 1966668 1972410 128 128 0
981
1501
285
1
-73
129
-84
-377
718
109
-45
-337
-1
205
-167
-189
-366
-65
0
5323877 5324324 1599700 1599253 63 63 0
0
5323883 5325026 253113 251968 134 134 0
-148
288
-98
53
1
-14
-102
-47
34
-211
68
-79
0
5324391 5325027 2080237 2079601 86 86 0
71
-121
-285
123
1
-30
0
5325030 5330711 3863771 3858092 67 67 0
81
-43
153
13
110
-110
-203
102
-93
-50
-189
70
-143
-684
695
-214
-55
28
-395
-311
15
69
8
1
88
1
134
-162
-287
-7
40
-681
-1
98
195
1
109
-24
0
5325028 5332667 2115406 2107776 104 104 0
-40
-87
150
1
125
-371
43
-93
-50
109
149
259
-136
-432
-1
183
-394
115
108
-110
-55
28
-95
-1
-1
-292
-10
-1
-311
78
1
13
89
1
-7
-57
72
330
40
-78
-7
-163
-178
-114
366
104
91
1
109
-24
-128
-58
-1
-1
227
1
-98
710
20
113
16
1
1
1
1
1
1
1
38
14
-67
-1
248
102
13
0
5325023 5332668 3817294 3824929 104 104 0
-131
153
166
-322
49
-93
-50
258
259
-567
-1
183
22
-704
-461
-17
-311
78
1
102
1
-7
-1
-57
72
330
40
-78
-7
-163
-291
366
-83
6
16
-12
80
1
109
-24
382
29
1
-98
328
-124
278
44
-31
-13
28
16
1
1
1
1
1
1
14
25
14
-67
-1
-69
-1
-276
7
13
0
5325028 5332666 1764477 1772087 117 117 0
-126
153
-435
102
-142
258
259
-136
-432
-1
183
-25
688
-14
-78
-400
-1
-153
-1
-159
15
63
1
13
1
152
71
16
314
40
-84
19
-144
369
-51
-1
237
111
-5
80
1
109
-24
414
1
-95
328
-396
7
13
1
1
1
1
1
1
1
1
1
1
1
1
1
1
-47
56
1
1
1
1
1
1
1
38
14
-67
-1
-344
7
114
0
5381023 5382854 1560350 1558519 7 7 0
-201
362
-60
134
342
-256
0
5380994 5382853 3638531 3640394 11 11 0
-223
-1
-5
365
-74
120
-750
-1
0
5380994 5382856 946502 948370 10 10 0
-223
-1
-5
-209
157
-74
120
-750
-1
-55
0
5380992 5382854 3571365 3569502 11 11 0
-225
-1
-5
106
259
70
123
-750
-1
0
5380995 5382853 3681042 3679181 11 11 0
-222
-1
-1
-1
369
84
-17
93
-752
0
5380993 5382853 1654928 1653066 6 6 0
-224
-1
369
-74
0
5384984 5386123 2312878 2311745 170 170 0
52
-22
-33
-1
-3
-1
-79
-31
6
214
-94
-1
14
36
1
95
1
74
1
1
1
1
1
136
24
1
-67
-89
0
5384984 5385960 2062173 2061206 106 106 0
74
-19
-49
45
-9
-1
382
-43
8
49
1
74
1
1
1
1
1
-35
102
24
1
0
5385220 5386123 3720160 3721054 94 94 0
337
101
1
74
1
1
1
1
1
160
1
-96
-60
0
5385220 5386010 1780060 1779278 117 117 0
337
101
1
43
31
1
1
1
1
1
-35
-108
-1
4
1
1
13
1
-63
-17
-1
-18
0
5387895 5391024 500139 503267 39 39 0
332
1
116
-132
130
-122
145
1
-4
-1
-1
-1
450
-87
136
287
-128
-80
-38
41
397
-153
84
0
5388820 5391024 3858092 3860301 29 29 0
-255
-201
-1
-143
125
1
292
-128
-16
-29
-74
-211
287
-105
65
0
5391025 5396651 2069260 2063604 57 57 0
-847
35
-644
-28
-629
256
413
-99
-11
-1
-187
-59
-244
-1
-841
-46
-1
181
-121
6
172
-343
-1
-1
-1
-1
-1
-1
-1
-1
-1
-1
-1
-1
-1
-1
-1
-1
-1
-1
-1
-1
-41
134
0
5391024 5396651 2636244 2630615 32 32 0
-260
623
-204
-441
350
-58
-1
916
1
-99
11
-183
-62
244
1
565
-274
-46
479
-383
0
5391025 5396651 1779275 1773646 54 54 0
265
-175
-405
38
-512
-1
-133
774
178
366
1
-104
-197
15
128
159
1
143
-379
-318
-1
-39
-1
-869
-134
0
5391024 5396651 2620249 2625874 40 40 0
-531
-315
-682
549
11
81
133
137
13
62
332
1
-104
11
-244
-116
-129
146
104
-154
-212
88
-137
-41
-1
212
274
-383
0
5396653 5400129 3820773 3817299 25 25 0
53
-10
3
285
884
-18
755
-515
-189
97
230
-39
0
5396652 5400127 3860297 3863771 28 28 0
54
6
291
98
-25
273
-507
-1
186
-686
-210
-190
-241
45
-160
229
198
0
5399594 5400129 3730248 3730783 8 8 0
-133
93
0
5399594 5400129 1299783 1299249 6 6 0
-133
219
1
0
5415130 5417231 2189231 2187143 222 222 0
90
302
1
103
94
168
-90
49
1
36
1
1
-162
-71
13
207
1
67
290
61
-92
-1
188
0
5418947 5421661 189520 192235 60 60 0
48
1
-40
-121
-1587
0
5426249 5429517 1750528 1753795 110 110 0
23
1
-384
135
-403
-1121
463
0
5449909 5451169 138798 137537 15 15 0
153
-974
-1
0
5456176 5457969 145983 147778 71 71 0
-238
-220
-513
557
0
5458479 5462422 147778 151721 162 162 0
-2465
1212
0
5456176 5462422 271657 265407 281 281 0
193
-109
-156
-513
557
-1748
-916
-1
231
-350
0
5456176 5462064 2209386 2203491 217 217 0
193
-109
-156
-513
557
-1141
-1
-50
-1
-1
7
990
1
-471
-1
-1
-586
0
5464511 5470156 208799 203137 82 82 0
-448
-397
-38
-1287
-137
-1
-407
-1
-219
-147
-127
-24
67
1
152
-143
470
-248
-25
-175
-124
-1
-1
-1
-1
-1
541
0
5464511 5470156 3886403 3880776 89 89 0
259
-622
672
323
561
328
-163
-151
61
-85
-76
-288
419
51
-248
-25
-1
-1
-1
-1
181
298
-174
161
1
1
1
1
1
1
1
1
1
1
1
1
6
1
1
1
1
1
4
178
0
5466126 5470156 1963446 1959409 61 61 0
-260
200
-54
-40
-345
-334
-84
-273
-24
220
-143
327
92
-299
-18
-1
-309
178
359
0
5464511 5470156 2080769 2086424 76 76 0
-165
-1
-50
46
1
-584
-1
-38
-512
-1
161
323
210
-842
-31
-243
-24
-154
67
-607
-254
-16
-3
-8
479
359
0
5470157 5471183 2180526 2179503 120 120 0
57
-56
-1
11
1
7
-5
-1
-1
-1
106
241
1
1
-374
4
18
0
5549527 5550301 88167 87395 5 5 0
359
95
0
5549531 5550301 1717946 1717171 11 11 0
27
-83
-195
-1
-1
-183
-43
0
5550564 5556810 271657 265410 308 308 0
193
-2667
-414
-648
-1
-269
231
1526
27
236
-3
0
5550530 5556810 3808578 3814858 419 419 0
33
194
-2667
-1023
-39
-1
-243
20
1763
27
236
-3
0
5550564 5556453 2209386 2203491 288 288 0
193
-2477
-1
-48
-1
-1
7
-137
853
1
-207
-1
-260
-1
-1668
7
0
5557527 5557743 3815538 3815754 5 5 0
0
5608020 5609885 1850519 1848660 23 23 0
-28
88
-3
-51
136
1
46
1
1
-103
117
1
1
203
-312
481
247
1
-18
-16
0
5719801 5723067 1753795 1750528 97 97 0
-304
438
1253
-128
-193
-545
191
0
5719263 5725247 151733 145742 218 218 0
277
-565
-1501
191
-128
-193
-545
191
1433
-30
-158
-85
-87
-1
66
40
1
-26
-263
-7
-2
5
-40
0
5726150 5726405 1549200 1548945 0 0 0
0
5726152 5731635 2341255 2346734 84 84 0
842
1
40
502
-143
-301
250
-403
34
-16
322
-353
178
-468
-161
-46
-9
259
28
1
157
-30
-106
66
101
41
0
5726153 5731635 3868020 3873504 57 57 0
-215
-200
972
-10
-133
350
200
11
351
8
-9
-1
-25
34
253
-80
-115
-182
-63
85
-160
108
-36
-468
-1
-1
167
286
1
-25
-106
66
101
41
0
5726132 5731635 2620230 2625727 60 60 0
20
-531
855
-143
350
200
11
81
133
137
13
-28
34
1
-446
182
-62
-116
63
-67
-1
249
-153
-161
-50
-1
88
561
104
38
0
5726153 5731635 576449 581929 67 67 0
1385
-142
350
200
11
351
-41
34
-628
-63
245
533
-28
-54
-271
-175
-31
171
101
41
0
5726153 5731635 2069260 2063751 60 60 0
882
502
-143
-28
323
-301
264
-39
34
-333
-115
-1
-1
-1
-244
178
-67
-1
-1
-144
-419
-46
459
-24
171
104
38
-306
-1
-1
-1
-1
-1
-1
-1
-1
-1
-1
-1
-1
-1
-1
-1
-1
-1
-1
-1
-1
175
0
5726153 5731635 1779275 1773793 42 42 0
265
-175
443
502
-11
-1
-133
350
425
216
-442
-1
200
128
93
67
-521
-41
-46
-231
-253
171
142
-480
0
5726153 5731635 129216 123702 71 71 0
844
-143
398
-11
-133
350
562
-41
-481
421
67
-401
-161
-50
-1
-275
-175
-31
-93
-1
-1
-1
-1
-1
79
103
1
38
-137
-1
-1
-170
-1
-1
-1
-1
-1
-1
-1
-1
-1
-1
-1
-1
-1
-1
-1
-1
-1
-1
-1
-1
0
5726153 5731635 3497082 3502572 67 67 0
-172
-1
-1
-1
672
39
53
449
-143
-28
323
211
214
97
-81
34
-16
-318
-115
244
-16
-8
-1
-413
-1
-211
-161
-46
-157
-73
-42
9
-37
137
202
104
38
-132
0
5726153 5731635 2337298 2331825 44 44 0
259
-46
179
361
38
502
-143
350
1
-602
34
1
-15
-183
-1
-250
117
-127
85
93
58
-570
276
-252
171
104
38
202
1
0
5727770 5731635 1963445 1959556 47 47 0
459
-54
-40
-311
-50
-318
231
-127
178
67
-143
327
-141
-1
-479
-98
74
104
38
-306
-1
-1
-1
-1
-1
-1
-1
-1
-1
-1
-1
-1
-1
-1
-1
-1
-1
-1
-1
-1
0
>AG006_Contig15 AG002_Contig01 72685 3985893
1 35355 121997 86434 938 938 0
-24
-1
-1
-24
-1
-1
-1
-5
-37
-21
-1
-7
-1
-31
-39
-4
20
-11
-15
11
19
-11
-44
23
18
1
1
-40
-7
-12
9
-3
6
35
6
-29
-1
-15
-1
23
6
17
-33
-1
-9
-1
-30
22
-34
-29
-1
-38
-1
-15
9
-16
-56
47
-35
34
-18
20
-30
51
-73
58
-14
-1
-35
49
-92
-7
32
44
-33
-54
-1
-1
15
69
1
-59
-90
-1
-1
-1
-1
19
1
1
8
67
54
43
6
-42
-1
-1
-36
-11
25
-11
-118
-5
-16
28
3
-34
-37
-1
-83
-1
-4
-1
-16
-1
-11
-25
-8
-1
-51
-4
-29
-1
-10
-1
-11
-1
-9
-10
-100
-1
-18
-21
-62
-94
-12
-1
-15
-39
-1
-23
-1
-8
-7
-1
24
-9
-1
7
43
1
-20
-33
7
1
-56
-1
20
-41
-1
-4
-1
-1
13
1
-12
-1
-21
-1
-1
-1
-1
-1
-6
-1
-89
-7
-3
7
-37
-27
-14
-13
-1
-21
-78
-5
-20
-1
-1
-1
-1
-14
58
-72
-1
42
-57
-1
40
25
1
-12
-1
-16
-7
81
-7
22
35
18
4
54
-15
-1
-11
-10
-1
-11
-4
15
-20
-1
4
-13
-1
-1
-42
-1
-36
-54
-11
-40
-19
7
-20
-1
-1
-25
-1
36
-34
17
-19
-11
-20
8
17
17
-42
-2
-12
-1
-18
-1
-14
-1
4
32
-116
-54
-32
8
-24
8
-48
35
-11
-1
-1
-1
-1
-2
-5
-1
-1
-1
23
-59
-1
-1
-12
-1
-4
-46
15
24
-21
-1
69
64
-10
4
-6
-16
-148
3
-6
33
-13
-1
-12
-1
-40
12
1
-16
22
-37
27
-49
-1
-18
-1
-35
62
4
-11
-13
-1
-16
-1
-66
-20
-1
-34
-1
24
25
-11
-1
-16
-9
-1
-15
-1
-42
48
-33
77
-21
-25
11
-60
-75
-19
-6
-1
-69
-1
15
-87
-2
-3
-1
-13
-81
59
159
17
1
114
-87
-8
-1
-1
-1
-68
-16
-1
-10
-24
-26
-1
-84
-37
-1
-1
29
37
-78
-32
-1
-253
29
320
-203
-144
-1
-21
-16
-20
-9
-76
-32
-18
-17
8
240
-23
-1
34
-82
-1
-27
-1
135
-20
-145
-12
18
-114
6
19
33
130
1
1
1
1
1
1
1
1
1
1
1
1
1
-48
35
-10
-51
-87
-1
117
-39
-13
-46
-1
28
-146
-41
-125
-1
175
1
1
-27
-71
-50
24
-90
-51
-1
5
35
-71
-18
121
55
88
214
54
29
59
57
1
1
1
12
-19
46
1
-22
-64
-2
53
1
1
-7
20
69
39
-64
78
11
156
1
-16
124
268
1
-68
-244
-29
-63
-43
39
180
-209
-1
-1
-153
-75
165
-142
-85
-35
14
150
-114
-1
-1
-1
-176
-1
-48
-8
39
1
10
-17
-1
11
-16
7
-13
-50
-102
-65
15
-423
-1
-78
152
299
-10
-1
-1
-46
29
-30
-1
-63
74
-31
-47
-35
95
122
94
-109
-41
147
56
-14
-1
-212
-245
-150
-1
-1
-283
46
-28
-95
-408
-148
-1
343
-64
-1
-15
335
53
94
1
171
-59
418
-106
-78
-1
-1
-1
-1
-157
-24
76
1
-61
-72
129
-100
336
114
81
318
301
346
-115
-224
18
-116
-135
-939
61
183
438
30
-422
-72
156
-650
143
183
-119
13
1
316
-306
110
365
-684
-1
-460
-217
-112
-100
-40
226
-444
11
98
-335
-1
-327
-1
-738
385
119
334
-756
-54
-141
-11
-1
149
179
1
211
-207
27
1
12
252
-18
70
1
31
203
68
-115
0
4289 15505 219525 230832 442 442 0
-15
-1
-36
-54
-11
-40
-19
7
-20
-1
-1
-25
-1
36
-34
17
-19
-11
-20
8
17
17
-42
-2
-12
-1
-18
-1
-11
-1
39
-116
6
-48
-32
8
-24
8
-48
35
-11
-1
-1
-1
-1
-2
-5
-1
-1
-1
23
-59
-1
-1
-12
-1
-4
-46
15
24
-21
69
64
-10
4
-6
-16
-148
3
-6
33
-13
-1
-12
-1
-40
12
1
37
-37
27
-49
-1
-18
-1
-35
62
4
-11
-13
-1
-16
-1
-66
-20
-1
-34
-1
-15
10
25
-11
-1
-16
-9
-1
-15
-1
-42
48
-33
77
-21
-25
11
-60
-75
-19
-6
-1
-69
-1
15
-87
-2
-3
-1
-13
-74
-8
59
159
17
1
114
-87
-8
-1
-1
-1
-68
-16
-1
-10
-24
-26
-1
-84
-37
-1
-1
29
37
-78
-32
-1
-253
29
320
-203
-144
-1
-21
-16
-20
-9
-76
-32
-18
-17
8
-19
222
-23
-1
34
-82
-1
-27
-1
-155
-144
-13
18
119
52
127
1
1
1
1
1
1
1
1
1
1
1
1
1
-46
-6
-45
-51
-87
-1
117
-51
-1
-46
28
-146
-41
-125
-1
178
1
-25
-71
-50
24
-90
-51
-1
5
35
-71
-18
121
55
88
93
121
54
29
59
59
1
-31
46
1
-85
-2
48
1
1
-12
20
108
-64
78
11
156
1
-16
124
268
1
-68
-244
-29
-63
-43
39
-389
-1
-1
-153
-75
165
-142
-85
-35
14
150
-114
-1
-1
-1
-176
-1
55
43
6
-17
-1
11
-16
7
-13
-151
0
15505 19384 231217 235117 69 69 0
-6
18
263
1
-159
-1
-78
152
-309
-1
-1
-46
29
-30
-1
-63
74
-31
-47
-35
95
122
-203
-16
-1
-26
147
56
-14
-1
-212
-235
-11
-146
-287
46
-28
-95
-1
-337
-72
-148
-1
0
19392 19789 3868416 3868016 7 7 0
67
-66
-1
-15
-32
0
19392 22073 208404 211090 35 35 0
67
-66
-1
-15
335
53
94
1
-230
418
-106
-78
-1
-1
-1
-1
-120
-38
-24
76
1
-61
-72
129
-100
334
116
0
19392 29363 128821 138798 69 69 0
67
-66
-1
-15
335
53
94
1
171
-59
418
-106
-78
-1
-1
-1
-1
-120
-38
-21
3
-13
-1
64
1
-61
-72
-229
334
197
318
-31
-96
496
1
-144
237
-116
-1073
712
-419
-75
156
-649
144
183
-119
13
1
316
-306
475
-683
-461
0
22058 29319 195575 188314 41 41 0
256
-191
434
20
-118
241
-116
-558
-516
-631
82
-422
-72
156
364
-285
144
183
-119
13
317
-306
110
365
-683
-461
0
29319 30766 182059 180611 10 10 0
-106
-112
-100
262
80
-366
12
-10
89
0
29363 30451 144794 145883 9 9 0
-57
-117
68
-32
265
77
-366
12
-10
0
30310 30765 1756608 1757061 9 9 0
-32
12
-10
94
1
288
0
30451 33620 152297 155467 11 11 0
-1398
385
119
1
-271
62
-694
-64
-54
0
33615 35481 160391 158525 29 29 0
-5
-13
-14
-1
-1
-1
149
-173
-133
93
1
-197
43
136
117
1
-16
-1
70
1
31
203
68
-115
168
-113
0
35480 72685 44635 7448 837 837 0
-29
-1
1054
-27
-108
-137
-118
-1
563
1
1
-199
-210
-1
-146
282
-142
213
-618
108
-93
-1
-1
-738
-68
-1
-1
-69
-1
456
25
-33
-66
155
1
1
1
1
3
12
1
1
11
1
1
22
1
1
1
7
15
1
1
1
1
1
1
6
51
131
-9
101
-35
9
-379
-165
152
-298
-1
-689
-1
33
1
18
264
54
-305
565
1
-170
-320
3
271
256
-936
-24
-1
-18
598
41
-400
217
45
-296
-1
-1
-57
-357
-1
-47
17
-77
20
-23
-62
192
-21
4
143
82
-56
11
-28
19
-99
-14
-1
-1
-13
-110
-1
-14
-1
-1
-6
-8
-52
-26
-1
71
1
-49
39
-155
-85
55
59
-107
-74
68
1
-98
371
1
33
-229
34
1
-21
-263
-19
42
-122
-117
-54
196
-7
-309
-50
403
243
133
221
-11
523
245
184
-291
-212
29
1
-299
-146
-171
39
85
-97
-171
4
113
-292
577
-33
-1
-50
-1
-89
-20
24
63
-197
90
37
-120
43
10
25
27
-5
29
-32
-1
-29
-1
-1
-1
-1
-1
-1
-1
-9
17
1
1
15
-14
-10
84
1
1
1
1
1
23
26
1
1
36
1
1
1
1
7
1
1
1
1
1
1
1
1
1
1
1
33
1
1
1
1
1
1
1
1
1
1
1
8
6
44
198
-346
-1
-25
-48
-68
248
1
57
161
15
-68
-1
-183
-99
218
1
-29
-281
6
33
-147
-1
-1
-59
-1
-199
-156
57
-216
-199
273
-35
221
-9
29
-97
-145
-20
-14
112
-50
-14
-2
49
-118
-34
28
1
414
-30
-315
-1
-1
-41
-1
-1
-192
-231
-4
117
-88
-407
-1
-31
36
88
-112
8
-86
253
203
-52
-184
-1
-47
-41
-205
12
-77
7
21
13
-31
8
1
38
-26
-1
-37
-18
10
15
-37
53
1
-16
-61
-1
-29
8
-6
9
-11
-2
-1
-18
-14
-1
-1
-1
-9
88
7
7
14
1
25
1
7
31
24
1
1
1
1
1
1
1
1
1
1
1
1
1
1
1
1
1
1
1
1
1
1
1
1
1
1
1
1
1
1
1
1
1
1
1
1
1
1
1
1
1
1
1
1
1
1
1
1
1
1
1
1
1
1
1
-20
120
-123
-21
-90
-1
-1
-1
-1
-74
34
10
-13
88
30
-48
-57
11
218
29
66
1
-154
26
6
1
95
1
-213
21
-86
-134
-62
-125
-1
107
-60
-38
9
1
-22
-74
-1
-50
29
1
1
105
-108
-66
-27
-31
-42
-1
-1
-1
-44
-18
95
60
-96
-1
18
24
-17
-1
-1
-44
-13
-31
-5
-63
-1
-8
-55
18
33
-12
34
1
6
4
-25
-10
-1
12
1
159
10
-20
-15
-1
4
8
12
16
1
13
16
1
-39
27
15
-67
-10
61
1
-28
29
18
-9
-83
89
-21
-9
-5
17
34
1
-20
8
-17
-155
-83
-71
-20
4
28
-7
-45
-11
60
-8
43
-35
3
1
1
17
1
1
-82
-122
-24
30
-49
-1
-1
-14
-1
-25
-64
-2
25
1
13
-12
-40
-37
-1
-23
-1
-1
-1
28
-10
-47
7
22
8
-8
-41
38
-33
-53
-1
-1
34
-9
19
1
-39
-7
21
-21
-8
-13
51
-9
-30
-15
-17
-43
-37
15
-60
-1
-10
-3
14
-8
-1
-23
-8
0
35939 60320 86208 61722 613 613 0
-397
-1
227
-27
-34
-1
68
717
1
-305
-690
301
467
-151
108
-447
-1
-14
-1
-1
245
107
1
1
-17
-272
-1
-1
21
1
-50
79
-82
-1
-52
-7
61
-20
-10
-66
-13
-1
-1
-1
-1
-1
-1
-1
-16
-1
14
-18
-14
-1
-1
-1
-1
-74
-19
-1
39
13
15
7
18
1
7
7
7
24
1
5
1
232
-7
-1
-1
13
1
1
22
-92
5
-12
-1
-1
-34
80
-111
-1
-1
-49
76
1
-88
-1
-156
-1
-305
173
54
-102
-1
-5
-8
-132
-1
39
-13
-1
-1
190
1
18
318
-305
50
-78
-1
198
1
-92
-11
-1
138
1
-170
-84
-11
-230
-23
-1
251
254
-622
-1
-1
-273
-38
-1
-1
-6
-41
-1
-243
48
349
-355
-112
-1
151
45
-352
172
-82
-1
-1
14
1
-89
-47
-1
17
-77
-16
-1
-1
-1
-2
-27
-62
-74
-1
-20
-23
-1
-1
-21
-6
53
-25
-65
-112
-1
27
23
-56
11
22
27
1
1
-20
-70
-5
-1
19
-4
-1
-5
20
2
1
-6
-1
-10
-1
-73
-1
-5
47
1
8
16
81
1
14
1
-49
39
-35
-1
-66
-1
-125
-16
-5
51
65
-17
-1
7
-73
-1
-76
76
1
-93
-1
371
-80
-52
14
-94
59
-22
-127
-1
-137
60
98
136
-57
-110
87
-133
-1
188
48
1
266
-281
-1
-1
94
354
-9
11
1
-112
-7
-1
174
222
429
-291
-212
35
1
1
6
-5
-1
-21
-1
-229
-1
-34
-1
-146
-171
-12
-1
-1
28
-39
-1
-1
-1
-20
-1
-1
-1
-295
-51
-267
-150
-89
-1
-1
-1
-1
-279
-1
154
-33
-1
-50
-1
-89
-30
-1
-14
64
-75
-1
-1
-1
-42
-82
-13
8
68
2
8
29
-30
-1
27
-15
-1
-1
-50
-44
10
-25
-1
28
33
-33
69
-14
-1
-1
-1
-1
-3
-1
-5
-1
-1
-1
-1
-4
-1
-1
-6
8
-16
-1
-1
-1
53
1
1
1
1
3
1
1
21
47
1
1
1
18
1
6
19
26
1
1
1
1
7
8
6
1
1
1
-129
-111
-14
23
-7
-61
-48
53
-39
-1
-107
-25
52
-63
248
1
57
161
1
14
-68
236
-45
-63
156
-30
208
-73
-185
0
40319 55106 14661 1 586 586 0
109
-170
-7
8
1
56
1
74
-51
41
12
1
1
1
-79
-42
41
1
-15
-11
86
1
1
1
1
1
1
1
1
1
1
28
1
1
1
1
1
7
1
1
1
1
1
1
19
1
1
7
26
7
-42
120
109
-15
29
-83
-1
-1
-1
-1
117
101
5
26
-48
68
218
30
249
1
-48
47
136
54
-25
-106
-316
40
1
336
123
-182
-1
128
124
67
1
1
132
-71
42
-171
6
-88
-1
146
1
73
3
6
23
17
84
-88
61
1
-28
29
18
-9
172
1
52
34
1
30
-437
60
105
-81
-177
192
-12
-40
39
-63
54
26
4
-8
-41
-70
-49
-1
40
-65
-7
21
-111
-1
7
11
-35
46
50
-18
-42
-194
24
1
55
317
193
46
-32
-1
-28
4
-41
-39
-47
-55
-40
8
20
1
-75
11
1
-12
-51
-1
-61
55
-15
-1
-2
17
1
63
49
86
1
1
20
-56
11
8
1
35
1
1
-15
-1
-72
-1
-14
22
1
1
1
6
12
1
1
46
44
1
23
14
7
1
6
8
1
1
19
7
23
1
1
26
1
6
-11
15
1
1
86
17
-124
4
-21
71
3
36
-20
-1
-10
50
29
73
11
1
-18
27
-19
34
41
47
-69
5
-5
50
-54
238
1
12
16
32
19
148
4
-6
59
1
-45
-18
-1
-1
-60
100
63
13
46
4
-50
-73
3
41
1
8
56
40
-17
71
125
-11
184
1
12
31
1
2
57
-17
-21
-1
-46
41
-24
92
99
1
-238
-86
52
57
58
1
-7
-1
-1
11
116
17
-44
-1
-48
-1
72
-58
-1
-24
65
-20
-1
-36
-1
-1
-118
-65
-1
-1
68
42
58
114
-8
52
116
15
31
1
8
1
1
1
1
1
5
-20
-17
-1
-16
8
4
36
-67
8
140
14
4
-27
-1
-1
-53
8
4
1
-33
15
4
-27
-1
-1
18
1
1
17
43
1
1
-21
-1
25
65
33
3
16
36
0
49038 66353 64646 47250 440 440 0
-24
-1
27
-15
-1
-1
-94
-1
-13
11
-20
-1
31
1
56
-38
-14
-13
-17
-1
-1
-1
-1
-1
-5
-1
-1
-1
-1
-4
-1
15
-16
-1
-1
-1
-52
-6
-1
-27
-1
-1
-28
-1
-1
-1
-11
-1
-1
-1
-14
-21
76
-50
39
-115
-1
33
-7
-2
-59
-48
34
20
-39
185
63
1
249
219
1
295
1
-128
-156
60
178
56
-57
196
-315
-50
272
9
1
1
363
354
-9
525
429
-291
-1
-81
-1
-132
-5
25
1
-299
-146
-171
39
-352
-15
-1
-103
-208
-143
367
-25
-55
-1
75
-33
55
1
-82
-1
-1
-1
-1
-1
-1
-33
-1
-17
58
-116
-82
-15
-7
-16
53
-4
36
38
9
-24
-1
-1
-1
27
-23
-1
43
10
32
-22
32
-33
-1
-28
19
-33
-14
-1
-6
-24
-1
56
1
1
1
1
1
1
1
1
1
1
1
1
1
1
13
46
1
1
1
1
15
1
1
1
1
7
1
1
46
7
8
50
-88
111
-13
29
-305
-1
-25
-48
-68
-97
-1
-149
223
15
-68
-1
-183
-99
-27
192
-20
-11
-152
-130
-185
-60
-108
-1
-1
16
27
1
-48
216
1
-298
-2
-1
7
2
-102
273
-35
221
37
97
7
-156
-14
112
-50
-14
-2
49
-118
-34
28
1
414
-30
-144
-172
-41
-192
-89
-1
-143
-4
117
1
-87
-437
124
-63
31
1
3
-15
8
-143
-1
-1
368
31
-155
-48
-34
-1
84
-16
-1
-173
-4
-16
13
50
-25
-1
9
21
13
24
53
-19
-1
-38
-1
-7
-94
-51
13
-27
-26
-29
-9
-1
-1
-1
-1
-1
-1
-1
-1
-1
-1
-1
-1
-6
-21
-1
-18
-14
-1
-1
96
74
0
57903 66373 72582 64017 286 286 0
5
-25
95
1
1
27
1
14
-88
-34
-1
-66
-1
13
-13
29
-72
-16
-5
-131
-1
7
-76
-1
-1
-27
-45
-71
-97
-1
152
58
161
15
-68
-1
-51
14
-94
-59
-66
-82
-1
137
-30
128
-153
-149
-37
-60
-123
-77
112
1
47
1
51
-414
-82
-1
-1
192
-35
221
20
1
16
-104
-157
125
-50
-14
-2
49
-118
-34
28
1
414
-344
28
8
-5
-1
-1
-20
-1
-173
-56
-1
-34
-143
-4
117
1
-55
-12
-1
-1
-22
-44
-1
-1
-1
-20
-1
-1
-1
-304
-42
-31
124
-63
-50
8
-232
-1
-1
-1
-1
-279
-1
32
-155
-48
-34
-1
-78
-1
-1
-23
-1
-1
-136
-1
-1
-1
-38
-4
-16
13
-67
17
21
13
27
1
9
40
-19
-1
-1
-1
-1
-1
23
-15
-1
-1
-7
-18
32
-36
-1
-35
-1
-1
-12
-107
8
-6
-21
-1
-14
-1
-1
-1
-1
-8
-1
-5
-1
-1
-1
-1
-7
-1
-1
-1
-1
9
-16
-1
-1
-1
-52
49
13
-22
-13
-1
0
52693 66360 86208 72458 386 386 0
265
-133
-1
222
-9
-57
-1
469
316
1
112
-291
-212
29
1
-299
-54
301
-352
4
112
-201
-150
-354
-1
-14
-1
-1
154
-33
-1
-47
-92
25
1
17
63
-197
-14
-1
-1
21
1
53
-4
36
38
-82
-1
-1
43
-16
-88
-26
-1
-50
-1
-1
-1
-1
-1
-1
-1
-19
-16
-1
-10
-6
-1
-13
-1
-1
-1
-1
68
1
50
1
24
6
13
6
19
7
23
19
1
1
1
1
1
1
1
2
1
36
-88
111
-5
-1
-1
13
1
17
6
-92
5
-12
-1
-1
-34
80
-85
-1
-25
-1
-1
-1
-48
71
-93
-1
-157
54
161
15
-78
226
-45
-57
-1
-5
-8
-132
-1
20
-31
-1
-1
-1
207
-73
-185
-60
122
-77
212
-22
-1
197
-85
-1
8
-11
-1
-94
273
-25
-11
-253
110
-156
-14
112
-50
-14
-2
49
-118
-34
28
1
414
-30
-1
-1
-273
-38
-1
-1
-6
-41
-1
-192
-51
48
-133
-4
117
1
-55
-33
-362
-76
-36
-1
89
-63
-50
8
510
31
-52
-1
-1
14
1
-136
-1
-34
-1
-74
-1
-1
-1
-14
-1
-14
-136
-1
-20
-19
-4
-1
-1
-16
-5
59
-25
-1
9
21
13
77
-19
-1
-1
-1
-38
-1
-1
48
1
-88
26
-20
-33
-29
-13
-1
-20
-1
-19
-1
-1
-23
-1
88
7
21
-40
0
66355 72685 38927 32539 263 263 0
13
190
-6
-135
-1
-163
34
-23
-93
-74
-57
-108
151
58
1
-162
26
-55
48
-137
-54
45
-219
-62
-125
-2
-1
50
56
-60
-38
9
1
-22
-74
-1
6
-44
29
1
1
-213
-92
-31
-42
-1
-1
-1
-33
-12
-18
-152
-1
-100
-1
18
-41
-1
-1
-44
7
-6
-31
-67
-1
-8
-55
18
-45
34
1
6
4
-25
21
1
-135
-1
25
10
-20
-15
-1
-13
12
17
29
1
-39
42
-67
65
-171
-110
-9
-5
-72
-25
-155
-83
-71
-20
4
28
-7
-45
-78
43
-35
3
1
1
17
1
-204
-15
-10
-14
-1
17
-49
-1
-1
-14
-1
-25
-64
-2
25
1
-95
-1
-1
-28
-1
-1
-1
28
-56
-31
3
89
145
1
-86
-8
-12
52
-9
16
-14
-1
-15
-59
-3
-35
33
-42
-1
-10
-3
14
-8
-1
-23
-8
0
66292 72685 55761 49300 279 279 0
7
7
-19
-26
-29
-7
-315
-1
-163
34
-23
-93
-74
-57
-108
-1
-149
-1
61
-163
26
-55
48
-137
-54
45
-28
-192
-62
-125
-1
107
-60
-38
9
1
-22
-74
-1
-50
29
1
1
-90
-1
-1
42
1
-81
-92
-72
-1
-1
-1
16
-17
-12
-18
-152
-1
11
88
-19
-1
-1
-41
-1
-1
-44
7
-6
-31
-67
-1
-8
-55
18
-45
34
1
6
4
-25
-10
12
1
-135
-1
25
10
-20
-15
-1
-13
12
17
29
1
-39
27
15
-67
65
-171
-110
-9
-5
-72
-25
-155
-83
-71
-20
4
28
-7
-45
-78
-1
43
-35
3
1
1
17
1
-48
-157
-15
-10
30
-49
-1
-1
-14
-1
-25
-64
-2
25
1
-99
-1
-1
-1
-1
-24
-1
-1
-1
28
-56
-31
3
89
145
1
-86
-8
-12
52
-9
16
-14
-1
-15
-59
-3
-35
33
-42
-10
-3
14
-8
-1
-23
-8
0
66353 72685 22189 15789 269 269 0
-23
-21
163
120
-21
-1
-1
-162
34
-23
-93
-74
-57
258
58
1
-162
26
-55
48
-137
-54
45
237
-43
-125
107
24
-73
9
1
-22
-74
-1
-1
-2
-49
-10
20
1
1
-105
-109
-92
-31
-42
-1
-1
-1
-33
-12
-18
-152
-1
-100
-1
18
-41
-1
-1
-44
7
-6
-31
-67
-1
-8
-55
18
-45
34
1
6
4
-25
-10
12
1
-135
-1
25
10
-20
-15
-1
-15
-1
10
17
29
1
-39
-30
-80
-236
-110
-9
-5
-72
-25
-155
-83
-71
-20
4
28
-7
-45
-78
-1
43
-35
3
1
1
17
1
-204
-15
-1
-1
-10
-30
-50
-1
-1
-14
-1
-25
-64
-2
25
1
-95
-1
-1
-28
-1
-1
-1
28
-56
-31
3
89
-36
110
1
-86
-8
-12
52
-9
16
-14
-1
-15
-59
-3
-35
33
-42
-1
-1
-10
-3
14
-8
-1
-23
0
69470 72685 86208 82957 181 181 0
-39
-1
-1
-44
7
-6
-31
-67
-1
-8
-55
18
-45
34
1
6
4
-25
-10
-1
-1
12
1
-135
-1
25
10
-20
-15
-1
-13
12
17
-69
27
15
-67
65
-171
-110
-9
-5
-72
-25
-155
28
1
-54
-71
-20
4
28
-7
-45
-78
43
-35
3
1
1
17
1
-204
-15
-10
30
-49
-1
-1
-14
-1
-25
-64
-2
25
1
-95
-1
-1
-28
-1
-1
-1
-84
29
93
145
1
-86
-8
-12
52
-9
16
-14
-1
-15
-59
-3
-35
33
-42
-10
-3
14
-8
-1
-23
0
>AG006_Contig18 AG002_Contig01 133460 3985893
1 24381 113725 89223 683 683 0
-758
-86
-19
-61
-204
-266
53
-134
-43
-84
-18
-25
-10
-155
-21
45
-187
-157
-1
-1
-57
-1
-103
-70
-98
-198
47
-147
-86
-1
-57
-1
-82
-624
-1
-29
-110
12
11
13
-58
-1
-23
-15
-1
-12
-4
-25
-21
19
22
-19
17
-13
-49
44
-7
-4
51
139
-58
-1
-15
-16
33
106
232
-68
-131
19
1
35
13
1
12
-38
-135
8
1
1
1
32
4
22
130
20
7
-36
22
7
-36
82
-29
-1
8
29
-122
37
1
202
1
10
7
-49
-18
-9
6
138
129
-134
-1
-1
9
-26
-1
-1
-20
-130
-1
-80
-10
-39
26
-34
-62
144
6
-16
-23
41
-17
-17
49
1
11
-20
60
1
46
1
1
-45
-1
-17
-24
75
1
23
-26
-18
-14
-1
8
-76
21
8
-18
-10
-1
28
6
83
11
-9
-23
65
-29
10
29
19
-62
-29
42
-52
-1
-1
63
-14
-1
92
54
-14
-1
-1
-163
154
89
1
-36
-1
-179
-1
80
237
1
69
4
36
-26
-64
-96
-1
-1
-74
10
-124
-148
-1
-1
-49
45
112
-19
-19
-131
-46
-3
-13
-1
79
224
15
-33
-272
27
1
1
-41
-50
-1
40
1
-435
-56
-29
52
-23
-1
16
-43
-19
-9
-3
88
-84
-1
-1
-1
-1
-25
-288
-1
-1
-1
-1
-1
-1
-1
-104
11
-36
25
27
37
-75
72
-14
32
116
-69
-281
-234
-27
-234
70
-92
34
64
198
1
-237
-111
-54
160
1
-38
18
-48
-203
94
226
-196
-1
-135
42
25
188
-37
42
-101
101
-177
248
14
56
191
178
-5
-14
-12
-70
-181
-120
-1
-40
-51
-54
45
-28
-333
-399
-349
688
-240
-1
-278
-1
12
1
-99
-122
-66
158
229
-8
-1
-66
46
-76
-25
-185
-32
-14
-26
-22
39
-10
139
-35
15
-50
-2
-79
-1
136
-66
-13
-17
45
16
42
1
1
-38
-1
-44
-31
-6
4
-10
31
-100
-1
25
1
-38
8
-63
-49
-7
29
-32
-59
-20
3
1
-121
-1
-1
-587
-1
-1
-165
-1
-1
-4
-147
9
17
-8
8
3
-15
-9
-3
7
-15
-2
-14
-10
5
1
1
-30
15
15
7
1
-8
-38
12
2
-9
-16
-1
-37
16
-4
-1
-14
-1
-13
5
2
-7
-8
-13
-1
-1
-3
-26
-1
-1
-9
-1
-1
-20
-1
-1
-39
-1
-7
-1
-1
-2
-1
0
7382 11282 231203 235117 173 173 0
5
-16
-23
41
-17
-17
49
1
11
-20
60
1
46
1
1
1
1
-43
-1
-17
-24
75
1
23
-26
-18
-14
-1
8
-76
21
8
-18
-10
-1
28
6
83
11
-9
-23
65
-29
10
29
-81
-29
42
-52
-1
-1
63
-14
-1
92
54
-14
-1
-1
-163
-93
60
-65
-1
27
1
-36
-1
-179
-1
80
237
1
69
4
36
-26
-1
-64
-92
-78
10
-124
-148
-1
-1
-49
157
-19
-19
-131
-46
-3
-13
-1
-1
79
224
15
-33
0
11290 13953 208404 211090 74 74 0
-131
27
1
1
-41
-50
-1
40
1
-435
-56
-19
-11
52
-23
-1
16
-43
-19
-9
-3
88
-84
-1
-1
-1
-1
-25
-288
-1
-1
-1
-1
-1
-1
-1
-104
-47
25
27
37
-75
72
-14
32
116
-69
-281
-234
-14
-14
0
11290 21229 128821 138798 166 166 0
-131
27
1
1
-41
-50
-1
40
1
-435
-56
-29
52
-23
-1
16
-43
-19
-9
-3
88
-84
-1
-1
-1
-1
-25
-288
-1
-1
-1
-1
-1
-1
-1
-104
-47
17
8
-14
-1
14
37
-75
72
-14
32
-85
32
-69
-281
-164
-71
-27
-234
70
-31
-62
98
-113
86
1
236
-21
-91
-54
160
1
55
-48
296
226
-196
-1
-135
42
25
188
-37
42
-20
-82
-278
248
70
191
178
-5
-14
-12
-70
-181
-120
-1
-40
-51
-54
45
-28
-333
-399
-349
-391
302
-236
-1
-278
-1
12
1
-99
-187
158
228
-9
-1
-66
46
0
13938 21186 195575 188312 95 95 0
-186
70
-92
34
-181
82
1
-347
-54
160
1
55
-48
296
226
-106
-91
-1
-135
42
25
188
-37
42
-20
-82
-278
-210
39
70
191
178
-5
-14
-12
-70
-181
-120
-1
-40
-51
-54
45
-360
-399
-10
-338
690
-240
-1
-278
-1
12
1
-99
-187
158
229
-8
-1
-66
0
15592 19983 1952937 1957339 114 114 0
173
-196
-1
-135
42
25
188
-37
42
-20
-82
-278
-320
-77
114
178
-5
-14
-12
-70
-181
-120
-40
-51
-54
45
114
-246
-399
10
-337
-393
298
0
15588 19983 3973481 3977887 97 97 0
177
-196
-1
-39
-1
-97
42
25
188
78
-20
-359
-210
109
-78
114
178
-5
-14
-12
-70
-181
-120
-1
-40
-51
-54
45
-28
90
-278
-710
94
-299
298
0
19983 21273 1957509 1958804 34 34 0
-124
-1
-278
-1
-116
-183
158
228
-8
-67
46
0
24854 38723 13897 1 860 860 0
-10
22
-14
-18
-6
-7
-51
-1
-1
-19
11
-5
-16
-4
-1
-50
-28
-91
-1
13
1
12
-25
-1
-27
-1
-1
-1
-8
19
1
1
1
-66
-1
-1
-1
-1
-27
35
1
44
1
-9
-8
-21
-37
-128
-5
-26
11
-39
27
23
8
-29
-6
-1
88
30
1
-17
-45
-1
-54
-18
33
46
-19
18
-95
-1
-1
-20
-1
-1
-60
-1
-1
-18
-21
-1
-18
24
17
-26
-3
-106
119
-16
-1
-61
160
-18
56
1
-26
-1
-2
12
8
-43
-6
-32
9
-26
-1
13
1
9
1
42
-13
9
66
6
-10
-4
-1
-7
-3
-36
9
58
-3
-71
-51
-51
-57
-1
-12
8
-68
-1
-1
-1
-1
-1
-4
-4
-1
-1
-1
-1
-1
-1
-1
-1
-3
-1
31
51
18
-18
113
-53
-18
7
1
-39
-49
-15
-5
-16
-38
6
-18
27
12
1
35
9
-35
150
1
1
-53
-5
9
-12
-1
-73
-8
-8
64
-54
61
-28
29
18
-145
36
1
52
34
1
30
34
252
27
-14
-56
-11
-46
57
-245
28
16
1
-17
21
32
-10
-43
-7
-130
12
15
-38
-1
-59
-26
17
81
-10
-1
-38
-17
-102
-1
-7
32
44
1
-23
-7
21
-15
82
-15
-1
7
11
-35
46
50
-18
-26
-16
-59
-8
-19
-1
3
-105
24
-24
-20
36
-38
-104
99
41
12
24
1
-65
-74
31
38
1
-17
-1
-22
-1
-28
4
1
-31
-9
40
1
1
-43
-8
-1
-13
-18
-1
-5
-14
13
36
12
1
9
1
-4
82
1
-12
-37
-14
-1
42
1
-18
-1
-1
-1
-6
-40
7
1
-6
-10
-1
-2
18
1
110
1
-35
51
1
1
-7
17
-23
-3
6
25
1
15
1
32
1
-18
-1
53
-20
-1
-19
22
1
1
1
12
1
46
50
30
7
7
1
1
1
1
13
8
1
25
35
1
6
-11
15
-11
39
53
-58
-1
-65
13
-12
-31
-8
-1
33
36
-18
-1
-1
-11
50
18
12
-10
63
11
-18
27
53
-37
50
17
-53
-9
50
-54
16
82
153
16
32
19
-47
-1
-7
-1
92
4
-6
79
-25
-19
-1
-60
100
63
1
13
49
-50
71
-3
3
41
1
-80
22
8
81
-75
-60
-67
-1
116
1
12
31
1
2
57
-17
-21
-1
-46
41
-24
92
98
-19
-2
39
23
1
121
-38
-86
-8
129
1
6
3
1
22
1
-7
-1
-1
11
116
17
-44
-1
-48
-29
44
-28
37
-19
65
-20
-1
-36
-1
-1
-118
-65
-1
-1
68
-11
31
58
114
-8
52
116
15
31
1
7
1
1
1
2
5
-20
-17
-1
-16
8
4
36
40
-28
112
36
14
4
-27
-1
-1
-53
8
4
1
-33
15
4
16
1
-13
-1
18
17
43
1
1
-21
-1
25
65
-25
-1
7
7
12
36
0
24854 41073 30639 14270 600 600 0
-10
-14
-1
-1
-23
-69
-1
-1
-1
-29
-1
-1
-1
-1
-1
11
-20
-4
-1
-50
-28
-18
-74
-1
13
1
12
-25
-25
-1
-3
-1
-1
-1
-8
19
1
1
1
57
-6
-1
-30
35
1
44
-10
-8
-21
-37
-26
-5
-26
-74
-5
-26
-50
27
23
-37
-6
-1
118
-18
-46
-1
-53
-18
33
46
7
-12
-16
5
-93
-1
-1
-1
-20
-1
-1
-60
-1
-1
-18
-21
-1
-4
-15
24
-43
226
-16
-1
-61
160
-18
-83
-1
-2
12
8
-43
-6
-32
9
-26
-1
13
1
9
1
42
-13
9
-14
53
6
-10
-4
-1
-7
-3
-36
67
-3
-71
-101
-57
-1
-12
-76
-1
-1
-1
-1
-1
-4
-4
-1
-1
-1
-1
-1
-1
-1
-1
-3
-1
82
-19
-1
-18
113
-53
24
1
-87
-15
-5
-16
-38
6
-18
39
1
35
9
35
148
-56
-5
-15
-1
-10
-1
-17
-17
-36
-10
-8
64
201
-132
36
152
94
158
27
-14
-56
-11
-210
81
-57
28
16
1
-17
53
-10
-43
-7
-130
27
1
-37
-47
-13
-26
16
1
-54
-25
-14
-54
53
-55
41
35
1
49
-15
-287
-74
-26
-1
3
-152
55
-38
-26
58
-21
99
41
36
-66
-74
77
-10
-1
52
-32
48
1
-44
-8
-1
-30
-1
-5
26
48
-15
-15
-117
55
1
-18
-1
-1
-6
-40
-100
53
-19
-1
20
-57
-40
-3
6
32
1
28
84
-20
-1
-1
-1
-1
-1
-1
-1
-9
-11
7
1
-12
-1
-15
15
-99
-1
-7
-19
-1
-39
-99
76
-74
-1
52
-19
-49
-8
-1
-31
116
18
-22
-68
-7
201
-57
126
1
78
-141
-80
-48
-1
-7
-1
-127
101
217
183
-55
-73
6
24
10
-147
-1
-1
-59
-67
-1
-55
-183
-50
-272
-18
-2
39
23
1
121
-130
-106
24
1
5
6
4
-279
-80
-175
841
-33
-8
-358
-1
-181
-1
-118
-1
-80
-1
-166
52
-33
8
35
-49
-301
-16
-1
216
44
37
-64
79
-49
126
-77
-148
-1
-28
167
-66
55
-24
-1
-20
-1
16
-13
99
4
-167
9
-6
-62
0
24877 46154 80975 59481 936 936 0
8
13
6
6
95
2
1
1
-16
-4
-1
-50
-28
-18
-74
-1
13
1
12
-17
-1
-1
13
1
-21
-1
-1
-1
-8
19
1
1
1
-63
5
-12
-1
-1
-14
-20
16
1
44
-10
-28
-37
-26
-5
-26
-1
-1
-1
-74
-5
-26
19
1
-30
27
23
-9
-29
-6
-1
-123
-14
-46
-1
-53
-18
33
46
-19
-16
56
-6
-37
-1
-1
-1
-20
-1
-1
-60
-1
-1
-18
-21
-1
-18
24
17
-26
-80
-1
-5
-8
-132
-21
-1
18
-13
-1
-1
-30
125
36
73
1
-26
-1
-2
12
8
-43
-6
-32
9
-26
-1
13
1
9
1
42
-13
9
66
6
-10
-4
-1
-7
-3
-36
67
-3
-71
-157
-1
-12
-8
-1
-69
-1
-1
-1
-1
-1
-4
-4
-1
-1
-1
-1
-1
-1
-1
-1
-3
-1
82
-36
-78
-11
-1
-79
24
1
-87
-15
-5
-16
-38
6
-18
39
1
35
9
-25
159
-56
-5
-15
-1
-1
-10
-1
-17
-1
-1
-17
-36
-10
-8
-30
35
201
-132
36
152
252
27
-14
-56
-11
-113
-1
-1
-105
74
-57
28
-11
6
1
-17
-16
-1
-1
38
-10
-1
-43
-7
-130
27
1
-37
-1
-59
-26
16
1
-54
-25
-14
-54
53
-55
41
35
1
-64
82
-176
-30
-74
-8
-1
-1
-19
-1
3
-152
-26
30
-38
-104
99
41
36
-66
-74
33
44
-10
-1
-28
-1
-1
14
1
10
-32
48
1
1
-43
-5
-1
-1
-33
-1
-5
26
-44
-5
-1
-16
-10
-122
-14
-1
-20
-23
-19
-1
-1
-1
-7
-1
-40
12
-32
-56
-1
54
-19
-41
-1
27
-10
17
-23
-3
6
32
1
28
21
1
-20
43
-28
-5
-1
15
-10
-1
-1
-1
22
1
-6
-1
-10
-1
87
1
-28
-37
-1
-1
75
1
-25
-110
-1
-41
-1
-24
-1
-96
-8
-1
-20
-12
-4
-5
115
-8
17
-10
-1
-1
9
1
-56
-1
-1
209
-32
-1
-26
126
79
-141
-80
-50
-1
-1
-5
-1
8
-94
-59
68
-81
-1
294
26
-55
-73
30
-120
-37
-126
-1
-55
-1
188
48
1
-283
-2
39
23
1
121
-81
-1
-1
-50
-100
30
1
5
6
4
265
13
-80
212
803
-33
317
1
34
8
-5
-1
-21
-1
-161
-1
-67
-1
-34
-19
-1
-80
-1
-229
-1
-1
-22
8
-37
-1
-2
-20
-1
-1
-1
-28
-276
-26
-16
-67
194
37
142
-49
-20
-1
-1
-1
-1
-184
-95
-1
-54
-1
-131
-52
13
-107
-1
-14
-1
-25
-1
-20
-1
16
-13
-62
-1
-1
-1
-137
8
76
-58
-1
-1
-1
-1
24
-15
-1
-1
-7
-87
-1
17
-17
-1
-1
-31
-28
-32
-32
-13
-1
-12
-1
-1
-9
-16
-1
-1
-1
-1
-1
-5
-1
-1
-1
-1
-4
-1
15
-16
-1
-1
-1
39
-14
31
1
1
1
1
1
1
1
1
13
15
1
1
1
1
13
25
14
7
10
7
6
7
15
1
1
1
27
175
-43
-1
-10
-27
-1
-62
-14
-1
24
-10
34
20
-37
-1
-1
-133
52
186
-73
15
39
57
125
-38
-12
16
-112
-1
-91
-6
58
21
52
-57
137
-82
-1
120
6
-161
-136
-136
-1
-151
-69
339
9
1
1
190
38
-93
-100
39
4
-270
-17
-71
30
0
30806 49967 66548 47250 599 599 0
-43
82
-180
-26
-16
-59
-8
-19
-1
3
-152
-26
30
-38
-104
-68
-1
-1
-1
-1
32
41
36
-66
-74
-33
-1
45
-10
-1
52
-32
48
1
-44
-8
-1
-30
-1
-5
26
-63
-16
-1
-1
-116
-14
-1
-1
-1
42
-19
-1
-1
-6
-40
-29
8
76
40
-36
-1
-1
11
-13
-1
-1
-37
-40
-3
-6
-1
9
-27
-1
7
12
30
56
6
-38
-14
-7
-1
-16
-1
-1
-1
-1
-1
-1
-5
-1
-1
-1
-1
-4
-1
15
-16
-1
-1
-1
-52
-30
-1
-1
-1
-1
-1
-1
-32
-14
-1
-1
-1
-1
-1
-25
-1
-1
-1
-77
-12
-150
-1
-39
-1
-39
-43
-8
-1
-9
-23
-25
53
-39
19
-22
-74
71
1
129
-57
126
1
78
-267
-1
-7
-1
180
47
-62
339
-127
30
-156
-126
-1
-237
-50
280
1
1
-7
-2
39
23
1
121
-130
-106
24
1
5
6
4
265
-14
-80
30
7
1
977
-33
-105
-82
-1
145
-215
-1
-118
-1
-80
-1
-250
8
35
-49
-281
-1
-1
-21
-82
-1
194
11
-4
23
142
-49
-203
95
-25
-29
-1
-25
-1
162
1
1
6
-69
-1
-1
-1
-1
-1
-42
-1
-16
-1
-20
-1
-20
-1
16
-13
-200
-7
-16
-50
-6
-65
-39
-1
-1
-1
-7
20
-23
61
-46
-1
-6
-24
-32
-1
-28
-1
-13
-13
-1
-1
-11
-1
-24
-31
-1
39
43
1
1
1
1
1
1
1
1
1
17
1
1
7
6
13
23
1
1
17
1
1
1
1
20
1
1
1
7
15
30
15
160
-52
-20
-82
-1
24
43
-58
-107
-26
-48
-165
-1
27
-73
15
-36
-1
186
-38
-1
-12
16
-52
-61
-1
-91
-6
-25
34
73
-21
173
-39
-44
-1
126
-50
-112
-136
-136
-1
-41
-1
-1
42
1
-68
-69
67
61
211
-87
-1
-3
7
2
104
38
-93
-100
39
4
-270
-17
-71
30
-906
-92
17
-9
-144
-149
-23
-41
-119
-1
-161
-1
318
41
-466
150
32
1
3
-165
-1
-1
368
-53
-1
-131
-52
13
102
1
-17
-1
-74
34
148
-25
143
9
-24
-1
27
-23
-1
-47
56
1
13
1
-29
-121
-1
-1
-1
-1
-1
-1
-1
-1
-1
-1
-1
-1
-1
114
1
1
1
12
1
7
13
6
26
0
41512 47080 5543 1 320 320 0
45
46
1
1
1
1
27
1
6
26
1
50
53
56
-52
-17
-24
-65
8
13
24
-20
-1
-10
-49
29
73
11
1
-18
-1
26
-19
34
-37
50
-69
5
55
-19
15
-21
76
125
-38
27
1
32
19
-60
-1
87
-9
-1
58
21
-25
-18
-1
-1
11
-49
101
44
20
1
13
-47
-51
71
2
45
1
102
-17
71
-65
-70
-67
-1
116
1
12
-22
9
1
2
-95
-1
29
-17
41
-24
92
99
1
201
-124
-8
136
1
22
1
-7
-1
-1
11
116
17
-44
-1
-47
-1
-4
17
-9
-1
43
-28
-30
-25
65
-20
-1
-36
-1
-1
-118
-65
-1
-1
68
-11
31
58
114
-8
52
116
15
31
1
7
1
1
1
2
5
-20
-17
-1
-16
8
39
-57
-10
8
1
105
36
14
4
-27
-1
-1
-53
8
4
1
-33
18
-27
-1
-1
18
59
1
1
-21
-1
25
-29
-1
35
33
3
16
36
0
33608 58374 46893 22117 473 473 0
-9
-4
-70
44
-40
-68
-7
201
-32
-26
126
79
-141
-80
-48
-1
-7
-1
-127
54
-25
-1
-259
-220
-73
30
-156
-126
-1
-237
-1
-1
-321
-18
-2
39
23
1
121
-130
-106
24
1
5
6
4
265
-14
-80
37
-138
-118
-1
563
1
1
159
-33
-218
-1
100
1
-47
-181
-1
100
-18
-1
-80
-1
217
-33
8
35
-49
-301
-82
194
37
-121
-1
-1
22
-49
-203
-148
-1
-131
-52
13
-97
-48
-1
-20
-1
-21
-1
-9
-62
-1
42
-172
-65
-9
-1
-37
103
-17
-31
-28
-7
-26
-1
-32
-13
-1
-12
-1
-1
-9
-14
-1
78
25
1
1
25
16
1
1
1
1
1
1
1
1
1
1
18
1
6
12
1
1
1
1
1
1
1
22
1
1
17
1
1
1
7
15
30
15
88
-9
64
-52
-20
-82
-1
24
43
-58
-107
-26
-48
-165
27
-73
15
39
57
125
-38
-1
-12
16
-52
-61
-1
-91
-6
-25
34
73
193
-39
-44
-1
120
-6
-162
-136
16
-120
-1
-151
-69
540
38
-93
-100
39
4
35
-235
-17
-71
-936
-92
17
-300
-23
-24
-1
-18
-119
-1
478
41
-400
-67
150
-340
-1
-1
-282
-1
-131
-52
13
97
-23
-74
34
70
78
-21
4
143
-310
-1
126
1
1
1
45
13
6
12
7
42
12
1
1
1
1
1
1
1
1
1
1
1
1
1
1
1
1
1
1
1
1
1
1
1
1
1
1
1
1
1
1
1
1
1
1
1
1
1
1
1
1
1
1
1
1
1
1
1
1
1
1
1
1
1
1
-276
-6
-90
113
-39
-68
-7
-19
213
-150
254
-229
34
-21
-282
-163
-57
-56
-1
-57
-146
-56
-309
-50
-271
-1
131
-112
-228
35
-223
-1
-8
766
715
1
-299
-100
-42
-175
123
-97
287
204
-89
58
-1336
-100
-1
-1
-1
-1
-1
-1
-1
26
1
1
-13
-1
-6
-2
-1
21
-86
46
23
-13
0
39858 58393 82659 64017 652 652 0
53
-49
-203
-82
-1
-14
-1
-1
-54
-1
-131
58
108
1
-41
-1
-20
-1
16
-13
103
-96
-1
-1
21
1
-50
-6
-65
-1
-45
-43
-1
-52
-27
-13
-19
-28
-1
-7
-26
-1
-32
-13
-1
-12
-1
-1
-1
-1
-1
-1
-1
-1
-1
-1
-8
-1
-2
-13
-17
-14
-1
-1
-1
-1
50
25
1
1
24
1
6
26
13
25
20
1
10
7
6
7
16
1
5
1
22
15
160
-44
-1
-1
12
1
-96
-1
-17
5
3
-10
-1
-1
-92
22
-85
-26
-1
-1
-1
-48
76
1
-88
-1
27
-73
15
-43
-1
54
125
-38
-1
-12
16
57
-6
-50
-1
-91
-6
58
21
52
-49
-3
-5
-8
-132
-52
-1
-1
-29
-1
123
6
-161
-136
-136
-1
-151
-69
67
-78
-1
198
1
-92
-11
-1
96
38
-93
-100
39
4
-25
-232
-15
-17
-1
-1
-71
-936
-92
17
-9
-1
-1
-273
-20
-18
-1
-1
-6
-41
-1
-119
-1
-123
48
349
-355
-112
-1
-1
150
568
-53
-1
-28
-1
-1
14
1
-136
-1
17
-93
-1
-1
-1
-2
-27
-74
34
-29
-1
-20
-23
-1
-22
-6
53
-25
-65
-112
-1
27
115
1
22
1
-20
-76
-1
47
2
1
-6
-1
-10
-1
105
15
7
13
6
60
1
1
1
1
1
1
1
1
1
1
1
1
1
1
1
1
1
1
1
1
1
1
1
1
1
1
1
1
1
1
1
1
1
1
1
1
1
1
1
1
1
1
1
1
1
1
1
1
1
1
1
1
1
1
1
1
1
1
1
1
1
1
1
1
1
1
3
1
1
1
26
1
-135
-1
-66
-1
-45
-80
-16
-5
115
-17
-1
7
-10
-1
-1
9
1
-56
-1
-1
-27
-363
-221
-80
-52
14
-94
-80
-128
-3
291
-80
-112
-110
-37
-182
-1
188
48
1
-264
-244
-38
-1
-1
-191
-258
-1
-5
11
1
-112
-7
-1
174
1187
1
1
6
-5
-1
-21
-1
-229
-1
-34
-1
-100
-42
-175
-12
-1
-1
-66
-1
-1
-1
-20
-1
-1
-1
-304
-42
-506
-1
-1
-1
-1
-279
-1
-356
-16
-1
-137
-1
-1
-1
-42
-95
8
68
9
-58
-1
27
-15
-1
-1
-94
-1
-33
-1
-1
-12
28
56
38
-27
-1
-6
-2
-1
-8
-1
-1
-1
-1
-1
-5
-1
-1
-1
-1
-4
-1
15
-16
-1
-1
-1
-52
25
6
-37
-1
-7
13
20
17
7
0
49894 83713 55761 22117 632 632 0
8
6
26
7
14
15
1
31
8
-301
207
-39
-68
-7
-19
-363
-1
-1
-60
-162
-80
-184
34
-21
-72
-211
-163
-57
-112
-146
-168
-1
-1
42
1
-154
110
-209
-88
-1
-3
7
2
-146
-228
-258
-1
-5
-1150
-140
196
1
-299
-1
-1
-100
-42
861
1
3
-165
-1
-1
368
351
1
1
-17
-178
78
-25
143
9
-24
-1
27
-23
-48
-55
13
1
-29
-67
-1
-1
-1
-1
-1
-1
-1
-1
-1
-1
-1
-1
-27
-1
-6
-2
-1
-107
-1
-70
26
10
7
6
1
1
1
1
1
1
1
1
1
1
1
1
1
1
1
1
1
1
1
1
1
1
1
1
1
1
1
1
1
1
1
1
1
1
1
1
1
1
1
1
1
1
1
1
1
1
1
1
1
1
1
1
1
1
1
1
1
1
1
1
1
1
1
1
1
1
1
1
1
1
1
1
1
1
1
1
1
46
-88
97
50
-92
-70
-61
-90
-74
833
-45
-1
-23
-236
660
1
1
1
-183
-322
-1
201
174
1
-356
-1
-5
-124
-144
-118
-1
563
1
1
-409
-1
-146
282
-349
-473
-350
-1
-1
-806
-1
-1
-69
-1
116
10
13
-232
-76
13
1
1
-56
-78
-28
-1
114
11
-11
18
7
15
1
58
1
1
1
1
1
1
1
1
1
1
1
1
1
1
1
1
1
1
1
1
1
1
1
1
1
1
1
1
1
1
1
1
1
1
1
1
1
1
1
1
1
1
1
1
1
1
1
1
1
1
1
1
1
1
5
131
-9
-220
-5
-1
58
556
-818
-168
53
255
-8
409
273
507
-223
-1
-5
267
1190
1
-30
620
30
1
408
260
-298
-1
-1
320
6
90
-49
108
220
1
63
-24
-275
-22
-1
-19
59
1
-16
-1
23
-38
-1
-1
-1
-8
-10
5
-10
-1
91
1
1
1
1
1
1
1
1
1
1
1
1
1
1
1
1
1
1
1
1
1
1
1
1
1
1
1
1
1
1
1
1
1
1
1
1
1
1
13
1
1
1
1
1
1
1
14
1
1
1
1
1
1
1
1
1
1
1
1
1
1
1
1
1
1
67
15
1
1
1
1
1
1
1
1
1
1
1
1
1
1
1
1
-310
-87
-458
-1
370
33
46
-184
-52
-284
-163
-113
-1
-259
309
1
-51
91
-182
131
90
1
1
1
154
1
1
-363
128
-513
32
1
96
555
1
170
1
1
9
1
-238
-1
-42
201
112
1
130
-97
287
1
1
110
1
77
19
-89
58
394
-13
-1
113
-9
-1
-1
18
-57
-75
-192
-158
51
1
-78
-1
179
-10
38
-23
30
1
-13
-2
-1
-13
-1
-2
13
1
33
-23
59
1
0
49893 58381 64157 55630 163 163 0
9
6
18
1
20
8
-27
56
1
-43
-202
-1
-30
-9
-61
-48
53
-39
-40
-74
-19
52
1
160
1
664
-128
-504
-146
-364
-50
-270
10
1
1
-232
-228
-258
-1
-5
-1247
-78
-1
-137
25
1
-299
-100
-42
-175
-404
-1
-1
-103
205
-4
510
-25
-55
-1
107
56
1
1
1
-74
-1
-1
-1
-1
-1
-29
-30
-1
-173
-97
-7
-16
-50
79
9
-24
-1
-1
-1
27
-23
-89
-17
-92
19
1
-21
-12
-1
-1
-1
-1
-10
-31
-1
-86
52
0
52828 58409 86436 80859 142 142 0
229
1
1
1
1
1
1
1
1
1
1
1
1
1
1
1
1
1
1
1
1
1
1
1
1
1
1
1
1
1
1
1
1
1
-134
-228
-35
-1
-224
-1
-5
-57
-1
784
1
643
1
-299
-54
-47
720
-705
-1
-14
-1
-1
245
107
1
1
-289
-1
-1
21
1
-50
79
-82
-1
-52
-7
-20
-13
-1
27
-20
-10
66
-15
-1
-1
-1
-1
-1
-1
-1
-13
-1
-1
-1
-6
-2
-1
-5
-17
-14
-1
-1
-1
-1
87
25
73
7
7
7
6
6
0
57859 58372 14270 13751 27 27 0
30
-51
53
1
-77
43
10
-5
-13
-7
-1
-1
-1
-19
-11
-97
22
-13
0
58409 66833 72499 64017 195 195 0
67
1
14
-88
-34
-1
-67
-125
-16
-5
-131
-1
7
-73
-1
-76
-168
-503
14
-94
26
-55
-127
-1
294
24
-279
219
1
192
1
1
46
1
-264
202
-81
-1
-1
94
1
-356
-1
-5
11
1
-112
-7
175
1185
8
-5
-1
-21
-1
-229
-1
-34
-318
-12
-1
-1
-22
-44
-1
-1
-1
-20
-1
-1
-1
-304
-42
-67
-439
-1
-1
-1
-1
-279
-1
-356
-16
-1
-137
-1
-1
-1
-42
75
10
20
68
9
-58
-1
27
-15
-1
-1
-50
-44
-1
130
-50
-26
-1
-1
-1
-7
-1
-5
-1
-1
-1
-1
-4
-1
15
-16
-1
-1
-1
-52
22
101
20
7
0
58307 75240 30616 13751 277 277 0
48
7
7
7
7
11
1
12
84
-88
97
-56
-87
-219
-74
536
33
46
218
-21
-282
-276
-1
-259
127
1
1
1
183
-51
-271
-1
131
70
174
1
133
-223
-1
-7
128
640
-1333
-30
90
-97
490
-89
58
988
10
13
-232
88
1
1
-19
-90
-1
-1
-1
-1
-1
-1
-1
-9
15
1
46
-108
-11
-7
-1
20
47
7
13
1
1
1
1
1
1
1
1
1
1
1
1
1
1
1
1
1
1
1
1
1
1
1
1
1
1
1
1
1
1
1
1
1
1
1
1
1
1
1
1
1
1
1
1
1
1
1
1
1
1
1
1
1
1
1
1
1
1
1
1
1
1
1
1
1
131
123
-23
-83
-5
-1
58
404
152
799
181
136
33
-146
-1
-1
-60
-123
233
273
-730
-1
-7
-1
-127
-1
-1020
341
-18
-1
-548
52
33
1
481
145
42
-102
253
-254
10
6
90
1
-129
55
173
19
1
-82
-70
-7
8
1
56
74
-15
-36
-17
-22
-1
13
1
1
1
61
1
-15
-1
-1
24
29
-9
-1
-1
-8
-10
5
-10
-1
-3
-11
-91
-1
-7
-19
-6
25
31
1
0
58326 66819 38988 30486 85 85 0
-20
-18
-8
-1
-1
-45
-7
-7
66
-96
89
-360
-74
317
516
-21
-282
-168
53
264
176
1
1
1
183
-51
-271
-1
201
174
1
133
-223
-1
-5
-1485
-1
-651
-404
-67
-489
-1
-1
570
1
282
1
6
20
143
169
-21
-114
-1
-1
-132
22
0
66887 75242 80857 72458 203 203 0
-238
-1
-1
14
1
1
16
-82
-5
-1
-9
5
-12
-1
-1
114
-111
-1
-1
125
1
-88
-157
-1
300
1
-6
173
54
-102
-1
-5
-8
-132
-1
-51
-1
-1
151
57
-261
411
1
-78
-1
195
1
3
-93
-11
-1
-391
-234
-1
-1
-5
-23
-1
251
-875
-1
-1
-273
-38
37
-13
-244
48
341
1
-363
46
1
-67
-1
193
526
-82
-1
-1
10
5
1
1
89
1
-48
-1
-109
-1
-1
-1
-2
-163
-1
-20
-23
-1
-1
16
1
-6
-6
53
-19
-6
-65
-71
-41
-1
27
-74
-22
-1
13
27
1
-20
17
1
-17
-1
22
-21
-1
-21
-1
-5
-10
13
1
-4
-1
-10
-1
-79
-1
-1
-26
26
47
6
0
75338 83721 72458 64017 237 237 0
26
1
-135
-1
-66
-1
-125
-16
-5
-131
-1
7
-78
-240
-1
-1
-501
14
-94
-59
-19
-129
-1
294
-303
-218
-1
191
1
1
1
45
1
85
407
1
1
1
-56
-1
-1
94
1
1
-130
-232
11
1
-112
-7
175
-339
32
1
651
1
165
8
1
1
1
-27
-1
-218
-1
-10
-1
-32
-1
203
111
1
-19
-1
-1
-66
-1
-1
-1
-20
-1
-1
-1
-304
-42
75
1
103
1
77
-254
-1
-1
-1
-1
-279
-1
28
-13
-1
113
-9
-1
-1
18
-57
-75
-33
-24
-1
-137
-1
-1
-1
-1
-43
-95
8
-14
54
1
1
9
-58
-1
-1
-1
25
-15
-1
-1
-94
-1
-43
-1
59
-63
-1
-8
-1
-4
-1
-7
-1
-3
-1
-1
-1
12
1
9
32
-15
-1
-1
-1
-1
-52
-9
-1
-1
-25
-12
-7
-12
82
0
75192 83716 64157 55628 186 186 0
71
1
71
1
1
1
-41
-202
-1
-38
-62
-48
53
-39
-1
107
78
1
-160
151
219
79
-344
393
622
1
-51
91
190
1
1
210
1
1
1
154
1
1
-130
-232
130
-513
32
1
-570
-224
30
1
1
9
1
-238
-1
-42
201
112
1
-411
-1
-1
103
112
1
77
19
-4
510
-40
-1
-39
-1
75
-9
-1
-1
18
1
60
1
1
-68
-6
-1
-1
-1
-1
-1
-28
-24
-1
-137
-43
-97
-7
-14
-2
50
-111
-1
-1
-1
27
-23
-98
-1
10
38
-23
-30
9
1
25
16
-18
-30
-1
-1
-60
-1
-1
-105
0
75233 80821 5546 1 306 306 0
-34
-1
-5
14
-31
-6
-12
17
1
6
-11
15
50
53
-124
4
-21
71
3
36
-18
-1
-1
-11
78
73
5
7
1
-18
27
53
-37
50
-48
-21
5
-5
50
-54
238
12
16
32
19
1
148
4
-10
-99
-18
-1
-1
-60
100
63
1
13
49
-50
-73
3
41
1
8
95
88
-135
184
1
12
31
1
2
57
17
1
-22
-1
-46
41
-24
11
82
98
222
1
1
1
-18
-86
52
1
1
57
58
1
-7
-1
-1
126
17
-44
-1
-50
-1
-1
17
-9
44
-58
-25
65
-20
-1
-36
-1
-1
-118
-65
-1
-1
68
-11
31
58
-29
32
1
54
-8
52
116
15
31
1
7
1
1
1
2
5
-20
-17
-1
-16
8
4
36
-67
8
105
36
14
4
-32
-51
7
4
1
-33
15
4
-28
-1
18
9
1
1
9
1
1
43
1
1
-21
-1
25
65
33
3
16
-32
0
75333 83693 13751 5441 270 270 0
-14
120
-123
24
-88
-1
-1
-1
-1
117
101
5
26
116
-97
121
30
249
1
48
48
-213
-106
-153
-163
497
190
-44
78
13
112
68
1
131
-71
20
1
1
1
-26
129
1
1
45
-85
-3
147
1
73
8
23
17
90
-82
61
-28
29
18
-9
172
52
34
1
61
1
-406
60
105
81
141
30
1
1
9
1
193
-12
-34
-1
-5
-101
54
26
4
-8
-41
7
-64
-154
-7
21
-111
-1
7
11
-35
46
50
-18
-42
75
1
103
1
-18
24
36
-9
11
317
24
170
29
-17
-32
-1
-28
4
-41
7
-9
-1
-1
18
1
-56
-13
-38
-26
22
9
12
1
10
77
1
-12
-48
-1
-1
-63
55
-15
-1
-2
17
1
-9
54
1
1
49
-23
-1
62
1
1
20
74
1
32
-18
-1
18
-25
-28
-8
4
20
1
9
1
1
1
1
1
1
6
12
1
1
-33
13
146
0
75207 83712 22241 13751 158 158 0
10
46
1
202
123
-23
-550
151
-482
-52
265
316
33
-148
-1
-59
-123
183
1
-51
91
-182
221
1
1
1
154
1
1
-130
-234
-1
-122
-1
-144
-377
32
1
-473
179
1
-137
-1
34
1
1
-249
-1
-41
201
-67
46
1
7
-440
-1
67
1
1
110
1
41
36
-108
253
199
-13
-1
-42
72
-9
-1
-1
18
1
-130
-3
29
23
-138
39
-119
51
-8
8
1
129
-51
53
1
1
1
-16
38
-23
-1
38
1
31
1
-31
-11
-16
152
7
0
75343 83583 80857 72586 220 220 0
-238
-1
-1
14
1
1
16
-97
5
-12
-1
-1
-34
80
-111
-1
-1
125
1
-88
-1
-1
-155
-1
300
1
-6
-327
-1
-5
-8
-132
-1
-51
-1
-1
207
622
1
-128
-1
14
184
-93
-11
-1
116
1
1
1
154
1
1
-123
-8
-224
-9
-23
-1
-621
32
1
-473
-1
-1
179
1
-95
-38
-1
-1
39
1
1
9
-239
-1
-5
-38
10
191
112
1
-402
224
1
77
532
27
-13
-1
-42
-1
-1
14
1
57
-9
-1
-1
18
1
-52
-1
-79
-30
-1
-1
-1
-163
-1
-1
-21
-23
-1
-1
-21
-6
53
-25
-14
51
-72
-1
-40
-1
27
23
88
27
-20
10
-23
-42
21
1
1
30
2
1
-6
-1
-10
-1
-16
0
83651 83769 47367 47252 5 5 0
26
8
1
0
83690 92224 72582 64017 248 248 0
67
84
1
-21
-1
-1
4
1
16
-94
-1
-66
-1
-125
-16
-107
-4
-1
-1
-14
17
-78
-240
28
1
126
365
-94
-59
46
-103
-1
294
24
-279
95
1
1
1
315
1
47
1
1
266
-246
-35
-1
-1
-24
132
297
1
15
1
16
-103
-1
175
211
1
-788
-179
-1
9
1
1
6
-27
-1
188
1
7
-71
-330
-1
-1
30
-37
-1
-1
-1
-20
-1
-1
-1
307
40
76
1
1
143
1
144
1
1
-96
-51
-1
-1
-1
-1
-279
-1
203
-26
-128
-16
-1
-1
-136
-1
-1
-1
13
-125
8
68
9
-58
-1
27
-15
-1
-1
58
1
-37
-1
-27
-1
14
-6
55
-25
-18
-28
4
19
-12
-1
-1
-1
-7
-1
-5
-1
-1
-1
-1
-1
-1
-1
17
-16
-1
-1
-1
-52
0
83692 92213 47367 38860 146 146 0
26
-145
-1
-1
4
1
16
206
-92
3
-68
-37
-4
-1
-1
374
1
126
347
-137
54
-25
-24
-236
536
1
1
1
125
1
-183
-1
51
-518
-58
126
303
1
32
-102
-139
-118
-1
132
1
432
1
1
-354
-55
-1
146
209
1
7
26
1
44
317
41
359
1
42
1
67
1
1
151
1
144
1
1
-58
-1
-1
-39
531
-26
-143
-68
-1
-1
-69
-1
13
30
327
1
68
1
-8
-20
-74
-1
-18
-28
4
19
-14
-1
-10
-112
33
12
0
83691 92206 22241 13751 165 165 0
27
-28
-7
-26
-1
-7
-81
-1
-1
4
1
16
58
125
-23
95
-104
-4
-1
-1
18
329
27
1
126
1
346
-137
79
239
181
136
33
-148
-1
57
1
1
126
-753
-57
126
307
29
-102
-1
-139
249
1
-633
-156
-151
-1
261
1
5
26
1
-310
52
41
359
1
110
1
1
1
150
1
1
143
1
-97
157
-254
100
21
-26
8
-80
32
171
26
4
-167
-7
8
1
56
1
74
15
1
-37
32
1
22
1
-16
37
-23
-1
-1
-20
-28
4
19
-23
-6
-11
-92
-20
31
0
83688 92219 38988 30486 148 148 0
-38
-29
-1
-25
-7
-80
-1
-1
4
1
16
58
-11
232
-104
-4
-1
-1
18
356
1
126
1
346
-137
79
-258
-168
53
264
52
1
1
1
125
1
-752
-57
126
77
226
1
32
488
1
-788
-179
-1
22
1
208
1
7
26
1
361
41
359
1
42
68
1
1
151
1
144
1
1
-96
-101
-1
-1
431
-26
114
1
-28
148
30
78
-21
4
143
82
1
1
67
1
-26
-1
-1
-14
37
-24
-1
-19
-28
-7
17
-23
107
1
29
7
12
0
83679 92204 30616 22117 151 151 0
5
-179
-1
-1
4
1
16
-212
-87
6
-101
-4
-1
-1
18
356
1
126
220
33
46
48
-137
79
-258
-276
-1
261
1
1
126
1
637
-114
-58
126
77
226
1
32
97
391
1
256
-532
200
1
208
1
7
26
1
402
83
-97
180
1
42
1
67
1
1
1
150
1
55
89
1
59
-38
531
-26
-143
148
30
327
1
68
1
-22
-18
37
-24
-1
-19
-14
-9
-1
-6
-9
-1
16
-23
8
-107
-11
-7
-21
0
83815 92217 64017 55628 196 196 0
-41
-8
-1
-1
4
1
16
-174
-1
-38
-62
29
-20
53
-32
-1
-1
-1
-1
-2
20
90
78
1
160
27
1
126
1
219
79
48
190
25
-84
337
57
316
1
1
1
125
1
505
9
1
1
-235
-58
126
303
1
32
97
391
1
-730
-59
-23
-1
-137
42
1
208
1
7
26
1
402
-366
37
1
67
1
152
1
55
-4
86
1
1
-96
329
-25
-55
-1
103
21
-26
14
1
1
1
-74
-1
-1
-1
-1
-1
-29
-29
-1
-1
144
-127
-7
-16
-50
79
9
-24
-1
-1
-1
27
23
69
1
-8
9
-6
-17
-1
38
-25
-1
-18
-10
33
-31
-1
-32
-1
0
83820 92212 80857 72458 241 241 0
-43
-1
-1
4
1
16
-175
-1
-1
14
1
1
16
-95
3
5
-12
-1
-1
-34
-52
-4
-1
-1
22
1
-111
-1
-1
125
1
-88
28
1
-131
300
1
-6
37
190
25
-78
-1
-5
-8
-132
-1
-51
-1
-1
151
57
316
1
1
1
125
1
233
-78
-1
198
1
-92
-11
-1
-141
-58
126
-67
238
-27
494
1
-633
-1
-1
-156
-117
-35
-1
-1
50
209
1
7
-27
12
1
41
349
359
43
1
77
143
1
144
1
1
-96
329
-82
-1
-1
14
1
85
21
-26
-5
-111
-1
-1
-1
-29
-136
-1
13
-8
-23
-1
-22
-6
53
-25
-65
-112
-1
27
23
1
1
67
1
-22
26
-20
9
-25
-1
-18
-18
-5
-1
19
1
1
-9
20
1
-8
-1
-10
-1
93
12
24
12
0
86888 100719 86208 72461 482 482 0
-137
-58
126
-77
-1
227
1
32
-30
-1
68
391
1
327
1
-460
200
1
208
1
7
26
1
-98
93
171
41
359
1
42
1
65
1
11
1
142
1
144
1
1
-96
-316
-1
-14
-1
-1
203
-26
17
107
1
1
-17
148
30
-96
-1
-1
21
1
-50
79
-135
-7
-14
-1
19
-47
-34
-1
-18
-28
-4
-1
-1
-1
-1
-1
-1
-21
-14
-10
-8
-14
-1
-1
-1
-1
88
12
17
19
85
10
1
1
1
1
1
1
1
1
1
1
1
1
1
1
1
1
1
1
1
1
1
1
1
1
1
1
1
1
1
1
1
1
1
1
1
1
1
1
1
1
1
1
1
1
1
1
1
1
1
1
1
1
1
1
1
1
1
1
1
1
1
1
1
1
1
1
1
1
1
1
1
1
1
1
1
1
1
1
1
1
1
1
2
1
123
1
-116
-1
-1
14
1
1
16
72
-26
5
-12
-1
-1
-29
58
-6
22
-85
-26
-1
-1
120
-93
458
1
-6
173
34
1
21
-102
-1
-5
-8
-105
-27
-1
-18
-33
-1
-1
207
-112
206
1
1
123
233
-78
-1
290
-11
-1
-391
-232
11
-15
-7
-1
311
694
1
15
1
1
-108
-1
-1
-273
-43
-1
-1
30
1
1
-11
-1
-1
37
1
144
113
349
211
1
-254
-1
-1
-24
129
290
1
1
1
28
1
252
-82
-1
-1
14
1
80
1
1
10
1
1
-48
-1
-1
-108
-1
-1
-1
-165
-1
-20
-23
-1
-1
-21
-6
53
-25
72
1
84
1
1
-23
-1
27
23
1
52
1
34
30
1
3
29
7
1
-12
-5
-1
-40
12
1
-31
-1
-1
15
1
1
-9
-1
-73
-1
-32
-7
0
92322 100733 64017 55628 209 209 0
-41
88
1
-115
-1
-38
-62
7
-42
-29
5
20
-36
-2
186
1
-63
97
150
1
1
221
79
184
34
1
21
-108
-110
-44
239
-112
206
1
1
123
-503
10
1
1
70
1
657
-15
114
203
694
1
15
1
1
-205
-82
-1
-136
26
1
1
-15
-1
38
1
144
64
398
211
1
-155
-1
-101
-1
-23
129
55
-4
232
1
1
1
28
1
252
-25
-55
-1
98
1
1
10
1
1
56
1
-74
-1
-1
-1
-1
-1
-29
-30
-1
-173
-97
-7
-16
57
1
83
1
1
1
1
-22
-1
-1
-1
27
79
1
-32
-1
20
1
13
20
9
7
1
-12
-5
-1
-28
19
1
30
-4
-14
-31
-1
-57
-1
-28
-7
44
48
0
92317 100706 13751 5441 307 307 0
-14
120
1
1
-123
24
72
-17
-1
-1
-1
-1
-54
5
53
107
30
217
117
28
1
1
-58
8
186
1
48
48
136
34
1
21
-25
-106
-88
-44
-21
-163
-169
206
1
1
124
1
-181
129
124
68
81
1
51
-71
-45
173
-88
147
1
73
3
1
12
33
90
-82
61
-28
29
5
13
-10
172
52
34
1
30
383
1
15
1
1
-41
60
105
-81
132
34
1
1
-10
-1
38
1
144
14
-12
79
-63
54
26
4
-8
-41
-70
-49
-1
40
-65
-7
21
-111
-1
7
11
1
1
-35
46
50
-60
-66
-22
-106
24
1
-44
11
235
1
1
1
28
1
56
24
170
46
-32
-1
-28
4
-41
30
1
1
10
1
1
-48
-1
-16
-38
48
12
9
1
14
73
1
-12
-51
-1
-61
55
-15
-1
-2
17
1
63
1
3
1
47
18
1
1
69
1
1
20
1
52
1
23
1
32
1
11
14
-10
13
1
-12
-5
-1
-28
-1
9
33
1
1
1
1
1
1
1
1
12
1
46
-44
-1
-13
64
1
0
92319 100719 55627 47250 173 173 0
131
1
219
-70
5
53
-6
-107
-142
-97
-211
465
1
-89
-146
-44
-21
-163
-169
206
1
1
-109
-1
-1
16
27
1
204
61
-209
-92
7
2
640
-15
114
203
694
1
15
1
1
-108
-144
196
1
1
-15
-1
38
1
144
64
-40
-1
318
41
211
1
143
-113
-22
129
32
1
3
-165
-1
-1
90
1
1
1
28
1
252
176
1
1
10
1
-49
-1
117
1
1
-17
-178
78
-25
65
7
1
83
1
1
1
1
-22
-1
27
74
-38
16
1
13
1
3
20
16
1
-12
-5
-1
36
-18
-1
-6
-2
-1
-4
-1
-6
-2
-1
-4
-1
-13
-97
-1
5
53
0
92322 100743 72458 64017 251 251 0
26
1
101
1
-35
-1
-66
-1
120
-6
-16
-5
-46
5
53
-6
-23
-1
7
-73
-1
-147
-97
151
1
-353
14
-94
26
34
-149
-1
-91
-44
159
-192
-110
97
1
1
-124
189
1
47
1
1
-264
82
1
-201
-1
-1
457
12
-110
-7
175
29
694
1
15
1
1
-452
11
1
-21
-1
17
1
144
-62
-43
-330
-1
-1
30
-37
-1
-1
-1
-20
-1
-1
-1
156
1
-191
-66
-22
129
-293
29
1
-252
-1
177
1
1
10
1
-49
-1
-121
-16
-1
-137
-1
-1
-1
-42
-95
8
68
1
3
1
7
76
11
-15
-1
-1
57
-38
-1
9
1
-36
-2
29
3
20
9
7
1
-12
-5
36
-18
-1
-6
-2
-1
-4
-1
-8
-1
-4
-1
18
-4
-1
15
-16
-1
-1
-1
-52
-6
-1
21
37
67
0
92319 100724 22116 13751 174 174 0
131
1
1
123
-23
73
-70
5
53
-6
-107
-142
97
150
1
1
518
1
-238
361
-180
-1
59
1
-628
-1
81
1
-672
-108
-1
-144
67
694
1
15
1
1
-108
-313
-1
27
1
1
-16
-1
-1
-1
37
1
144
64
-306
52
41
211
1
143
-48
-1
-87
129
1
-143
147
1
1
1
28
1
80
-254
95
1
1
10
1
1
-48
-81
32
24
173
180
6
1
72
1
1
1
1
58
15
-37
17
1
34
1
1
1
31
20
9
7
1
-11
-1
-4
-1
38
15
1
-32
-15
-11
-73
-1
21
56
-35
0
92319 100728 38859 30486 151 151 0
131
1
1
-9
210
-70
5
53
-6
-107
-142
247
1
1
518
1
-238
-44
-21
-170
-1
50
-112
152
54
1
1
123
-504
-1
81
1
426
231
-15
317
694
1
15
1
1
446
-17
-1
38
1
144
64
357
41
211
1
143
-48
-66
-22
129
290
1
1
1
28
1
-24
-1
-1
405
1
1
10
1
-49
-1
107
1
282
-21
4
65
7
1
84
1
1
1
71
1
52
1
-35
34
20
8
8
1
-12
-4
-1
37
-48
-97
-1
-16
-13
-7
-6
51
36
0
100840 117724 72458 55628 483 483 0
26
1
-19
-1
7
1
73
-37
-1
40
1
4
-24
-1
-141
-5
115
-17
-1
7
-78
240
1
139
247
1
-68
-41
-1
-1
5
19
-94
-59
-148
-1
123
1
4
1
169
-74
-1
-227
-219
-1
189
1
47
1
1
1
266
1
-281
-1
-1
466
1
257
38
-215
-124
34
431
1
1
385
1
1
6
-5
-1
-21
-1
161
-61
-1
-1
-41
284
1
34
-14
-1
-1
22
-45
-1
-1
-1
-20
-1
-1
-1
-304
-42
25
1
-42
151
-290
-1
-1
-1
-1
-13
94
1
-173
-1
186
1
-172
-1
-155
-1
-1
-1
39
104
65
1
12
-58
-1
27
-15
-1
-1
-50
-44
-1
9
1
1
-17
-1
-1
-1
18
14
-100
-9
-12
-1
-6
9
10
23
20
1
1
1
1
1
1
1
-16
-1
-1
-1
45
-15
55
-12
-1
-7
20
6
28
7
6
9
1
1
1
1
1
1
1
1
1
1
1
1
1
1
1
1
1
1
1
1
1
1
1
1
1
1
1
1
1
1
1
1
1
1
1
1
1
1
1
1
1
1
1
1
1
1
1
1
1
1
1
1
1
1
1
1
1
1
1
1
1
1
1
1
1
1
-41
105
-98
-1
-37
-1
63
1
1
1
12
-37
34
20
-37
-1
-1
-177
8
126
1
186
219
79
184
54
-108
175
-890
272
1
9
1
1
848
7
137
-377
34
1
418
1
1
3
-149
-82
-1
-126
-9
-1
24
1
11
-435
-1
213
-364
-1
-1
259
50
-4
510
-25
-55
-1
107
56
1
1
1
-74
-1
-1
-1
-1
-1
-16
-1
-12
-30
-1
-173
-97
-7
-16
137
-24
-1
-1
-1
27
-23
-1
-17
15
-26
31
-18
-92
19
1
-7
-13
-1
-26
15
-17
-1
82
1
1
0
100840 109258 64017 55628 211 211 0
-49
-1
-1
4
1
73
76
1
4
-39
-1
-38
-62
12
-37
53
-38
113
74
1
160
1
1
1
137
16
219
12
1
108
-6
-1
188
-110
142
1
4
1
-247
673
273
1
9
1
1
848
1
7
137
-253
-124
34
431
1
1
-138
-82
-1
-137
23
1
200
-61
324
1
34
35
-372
-1
-1
61
1
-41
-1
152
55
-4
-244
94
1
173
-25
-55
-1
107
1
1
56
1
1
1
-74
-1
-1
-1
-1
-1
-27
-1
205
79
-5
-22
-16
137
1
-24
-1
-1
-1
27
-23
-1
52
1
1
-23
-1
8
-16
10
-60
34
1
1
6
5
1
2
1
1
14
-13
-12
14
9
1
1
1
1
1
1
-24
-1
45
1
-14
-2
-1
-1
-24
-7
-74
0
100837 126185 55627 30487 536 536 0
-49
-1
7
1
73
76
1
4
148
126
355
1
132
-13
-1
-61
175
1
-68
41
-6
-1
-137
-126
178
1
4
1
-31
-163
-51
-1
-431
-1
-1
42
1
204
1
61
211
1
-87
-1
-3
7
2
762
1
7
137
-253
-124
34
431
1
1
-41
-144
194
1
200
-61
-41
-1
284
1
34
1
34
432
1
-42
151
32
1
3
-165
-1
-1
-102
94
1
173
185
1
167
1
17
182
76
-17
9
65
87
1
-24
-1
27
-23
-1
50
1
-26
28
1
13
-27
-25
-34
-9
-12
-1
-6
9
-29
9
1
8
1
1
1
1
1
1
68
1
10
1
1
1
1
1
1
1
1
1
1
1
1
1
1
1
1
1
1
1
1
1
1
1
1
1
1
1
1
1
1
1
1
1
1
1
1
1
1
1
1
1
1
1
1
1
1
1
1
1
3
1
10
1
24
12
1
36
1
1
1
1
1
1
1
1
1
1
1
1
1
1
1
1
1
1
1
1
1
1
1
1
1
1
1
1
1
198
187
1
1
1
1
18
-16
55
-16
-43
-18
-90
-69
-1
135
1
-35
688
-25
-1
-23
-399
-57
-622
-1
322
-1124
-1
-258
34
1
270
1
1
146
1
1
3
-262
-1
-94
-10
23
1
11
-10
282
-144
-1
172
41
466
151
-201
-1
-1
-701
-1
-104
-1
-1
-69
-1
208
-79
-82
-17
15
-28
-17
13
24
-33
61
-18
-14
-14
-1
26
-97
-11
87
14
1
1
1
1
1
1
1
1
1
1
1
1
1
1
1
1
1
1
1
1
1
1
1
1
1
1
1
1
1
1
1
1
1
1
1
1
1
1
1
1
1
1
1
1
1
1
1
1
1
1
1
1
1
1
1
1
1
1
1
1
1
1
1
1
1
1
1
1
1
1
1
1
1
1
1
1
1
1
1
1
1
44
1
1
1
88
-9
210
1
-474
-1
-3
152
1
219
29
-52
151
-34
-336
-168
53
264
-44
132
1
182
701
130
229
132
1
137
1238
-426
-1
-611
217
-340
-1
-1
-414
-52
104
-28
136
8
112
-24
65
88
1
-146
14
-21
-60
-1
29
-21
-1
6
182
7
26
1
1
0
100686 133319 81010 48546 981 981 0
-48
71
7
7
20
1
5
1
-41
-1
7
1
73
76
1
4
-40
-1
-1
14
1
1
16
77
-21
5
-12
-1
-1
-34
57
24
-111
-1
-1
125
1
97
1
130
-20
-1
228
1
73
-6
30
-6
-1
188
-104
-1
-5
-8
142
1
-43
-1
-1
-205
673
1
-78
-1
195
1
3
-93
-11
-1
-391
-232
-32
-1
102
8
143
-247
-124
34
431
1
1
-41
-1
-1
-273
-38
-1
-1
35
1
-13
181
-61
-1
50
274
1
34
35
-363
70
1
-40
-1
-1
153
-302
94
1
173
-82
-1
-1
14
1
89
1
1
-48
-110
-1
-1
-1
-2
34
1
-130
-1
-20
-23
-23
-6
53
-17
9
-177
-1
27
74
1
1
-23
14
1
27
-20
-32
33
1
1
1
14
1
1
22
1
-12
13
1
1
1
7
6
1
1
1
-8
-1
61
1
10
1
1
1
1
1
1
1
1
1
1
1
1
1
1
1
1
1
1
1
1
1
1
1
1
1
1
1
1
1
1
1
1
1
1
1
1
1
1
1
1
1
1
3
1
12
1
1
1
1
1
1
33
1
1
1
1
28
7
56
1
1
1
1
1
1
1
1
1
1
1
1
1
1
1
1
1
1
1
1
1
1
1
1
1
26
1
122
-14
-1
-66
-1
-45
63
1
1
1
1
-34
-5
51
-58
-23
-1
7
-73
-1
-74
-1
135
1
-35
-1
-502
14
-94
26
-34
-148
-1
156
139
-80
-222
-219
-1
189
1
47
1
266
1
-281
-1
-1
466
1
-119
138
38
-339
34
1
418
1
1
3
-355
-10
32
1
1
1
5
-5
-1
-21
-1
-229
-1
-34
-145
-1
-184
-1
-1
30
-37
-1
-1
-1
-20
-1
-1
-1
-304
-42
75
143
-290
-1
-1
-1
-1
-279
-1
-334
-1
-21
-16
-1
-137
-1
-1
-1
-42
-95
8
68
1
9
-58
-1
-1
26
-15
-1
-1
-50
-17
15
-13
-1
-16
-27
-1
31
56
33
-18
-14
-12
-1
-1
-1
-7
-1
-5
-1
-1
-1
-1
-4
-1
15
1
-16
-1
-1
-1
-52
-36
-12
-7
-12
63
23
1
1
1
1
1
1
1
1
1
1
1
1
1
1
1
1
1
1
1
1
1
1
1
1
1
1
1
1
1
1
1
1
1
1
1
1
1
1
1
1
1
1
1
1
1
1
1
1
1
1
1
1
1
1
1
1
1
1
1
1
1
1
1
1
1
1
1
1
1
1
1
1
1
1
1
41
1
1
-203
-1
-38
-62
7
1
-42
53
-39
-1
107
78
1
-156
-1
154
1
219
1
28
202
87
-108
337
57
-308
132
1
182
324
9
1
1
363
362
125
7
1
137
-978
-82
-1
-137
25
1
18
-426
-1
-172
-404
-1
-1
-102
152
55
-4
510
-25
-55
-1
162
1
1
-74
-1
-1
-1
-1
-1
-27
-1
-30
-1
-1
132
8
-35
-93
-1
-10
-16
138
1
1
-23
-1
-1
-1
27
-23
-1
-74
-1
8
26
-61
-1
47
1
1
1
-7
-1
-14
-25
-31
-1
81
19
41
7
17
33
5
1
1
1
1
1
1
1
1
1
1
1
1
1
1
1
1
1
1
1
1
1
1
1
1
1
1
1
1
1
1
1
1
1
1
1
1
1
1
1
1
1
1
1
1
1
1
1
1
1
1
1
1
1
1
1
1
1
1
1
1
1
1
1
1
1
1
1
1
1
1
1
1
1
1
1
1
1
1
1
1
1
1
1
1
1
-254
-20
-552
-150
-1
-61
242
185
-127
-211
-163
-57
-426
-1
-1
42
1
204
1
61
211
1
-87
-1
-3
7
2
908
1
-30
424
-424
-144
213
-193
-89
-1
23
262
-152
-1
-1
-1
-1
-1
-1
-1
-1
-1
-1
-1
-66
-10
4
-61
-62
-40
-96
-39
-145
-5
-26
6
3
5
-10
-20
-1
48
-38
-11
-1
-26
-1
-1
-4
-1
-1
-1
-85
-1
53
-14
-116
-5
0
100708 109251 22241 13751 199 199 0
13
-49
19
23
7
19
-49
-1
7
1
73
1
75
1
4
48
-23
78
126
348
1
1
1
137
16
231
1
-68
41
-6
-1
-137
303
1
4
1
12
-231
-1
84
33
-148
-1
-55
-127
233
273
-739
-520
-124
34
431
1
1
-41
-315
-1
23
1
-20
-1
181
-61
-307
18
1
34
1
34
-408
-1
25
1
192
1
-143
-159
94
1
1
-254
104
1
1
51
-79
55
1
1
173
4
1
96
-79
8
1
72
1
58
-15
-36
17
1
1
-23
14
1
1
1
1
-16
-60
-1
33
1
1
1
6
5
1
2
1
1
24
-11
-9
9
17
1
1
1
1
1
61
1
-14
-2
-1
-1
41
-66
0
100835 106335 5441 1 314 314 0
14
1
6
-11
-19
8
1
38
35
19
57
1
4
-65
4
-21
60
12
3
36
-18
-1
-1
-11
48
31
73
5
7
1
-18
27
53
-37
50
48
1
1
1
-22
5
-5
50
292
12
1
1
16
32
19
40
-6
-1
102
4
-10
73
-27
-18
-1
-1
-60
100
44
1
9
1
12
1
13
49
-50
-73
3
41
1
-6
96
88
-131
188
1
12
31
1
2
57
-38
-1
30
1
-17
41
-24
92
99
1
1
-238
-86
108
58
1
-7
-1
-1
11
116
17
-44
-1
-47
-1
-4
10
8
-9
44
70
-14
65
-20
-1
-36
-1
-119
-65
-1
-1
-78
31
58
-29
34
52
-8
52
116
15
31
1
7
1
1
1
2
5
-20
-17
-1
-16
8
4
36
42
1
1
-26
8
105
36
14
4
-27
-1
-1
-53
8
4
1
-33
15
4
-28
-1
16
1
1
19
43
1
1
-21
-1
25
65
25
9
3
16
0
109204 111977 38988 36224 38 38 0
8
7
7
1
33
209
-9
9
-127
63
1
1
1
1
18
70
-58
-107
-69
-1
135
1
-35
152
-991
-1
310
0
109206 126171 30616 13751 314 314 0
6
-20
255
-127
-9
55
1
1
1
1
18
-16
55
-58
-107
-69
-1
135
1
-35
371
33
46
-685
-55
-56
-1
-259
-359
272
132
375
353
7
137
-377
34
1
94
324
1
1
3
-355
-10
23
1
11
-435
-1
213
83
-97
287
1
150
55
-89
58
-700
-1
379
-79
-82
-17
15
-28
29
-109
-1
-1
-1
-1
-1
-1
-1
24
1
-15
31
8
-111
83
11
1
1
1
1
1
1
1
1
1
1
1
1
1
1
1
1
1
1
1
1
1
1
1
1
1
1
1
1
1
1
1
1
1
1
1
1
1
1
1
1
1
1
1
1
1
1
1
1
1
1
1
1
1
1
1
1
1
1
1
1
1
1
1
1
1
1
1
1
1
1
1
1
1
1
1
1
1
1
1
1
1
1
1
1
44
1
1
1
88
123
-23
73
1
-474
-1
154
1
219
29
-52
151
-34
317
181
136
33
-148
-1
-49
-10
123
183
701
-1510
-315
-1
25
1
-18
-427
-1
-121
-491
-1
64
153
1
-143
253
-254
-233
189
8
31
-97
-80
8
1
72
1
1
58
-15
-36
-39
14
1
1
1
1
1
-16
-59
-1
-1
30
14
1
1
-12
-1
-43
-11
-91
-1
-55
-1
20
0
109212 117706 22239 13751 134 134 0
41
7
78
131
17
107
-22
-1
61
1
1
1
1
18
70
-58
-107
-69
-1
135
1
186
799
19
-219
79
33
-148
-1
-59
-123
-233
272
-739
-122
-525
31
1
418
1
1
3
-52
-304
-8
-1
-1
25
1
11
-10
-1
-426
-1
-121
52
41
-400
-1
67
1
150
1
-143
253
-254
104
52
-78
-19
-1
12
24
173
-177
8
1
72
58
-15
-17
-41
31
1
1
1
-78
37
-17
-15
-29
102
-16
-6
-6
-6
-7
-23
0
109188 117701 81010 72460 223 223 0
24
7
125
1
1
140
-99
-1
-1
14
1
1
75
1
1
1
1
18
-21
5
-12
-1
-1
-92
22
-85
-26
-1
-1
-44
-1
80
1
54
1
-35
-1
-156
-1
300
1
-6
173
54
-102
-1
-5
-8
-132
-1
39
-13
-1
-1
-955
-1
195
1
3
-93
-11
-1
-391
-232
-32
-1
109
143
-371
34
1
418
1
1
3
-52
-1
-1
-273
-32
-10
-1
-1
-1
30
1
4
-10
-244
48
-135
-1
213
-355
-112
152
568
-82
-1
-1
14
1
89
-48
-108
-1
-1
-1
-1
-1
-165
-1
-20
-23
-1
-1
-21
-6
53
-25
-136
-41
-1
27
-39
15
-28
29
27
1
-20
-74
21
-7
-1
-1
-14
-1
15
1
1
-9
-100
-1
-1
-1
-1
-1
-8
-1
-7
0
117654 133319 72582 56945 427 427 0
49
77
1
1
1
1
1
1
1
1
1
1
1
1
1
1
1
1
1
1
1
1
1
26
1
14
1
1
1
-122
-1
-66
-1
120
1
-6
-16
-5
-131
-1
7
-78
-236
-1
-3
-1
152
220
29
-52
-52
14
-84
9
-61
-148
-1
294
24
-279
-87
323
1
1
46
1
1
266
-281
-1
-1
94
362
12
1
257
38
1187
1
1
6
-5
-22
-1
-229
-1
-34
-145
-1
-172
-12
-1
-1
-66
-1
-1
-1
-20
-1
-1
-1
-304
-42
217
-290
-1
-1
-1
-1
-279
-1
-186
-52
-119
-1
-14
-1
-1
-136
-1
-1
9
-35
-93
-1
9
68
1
9
-58
28
-15
-1
-1
-50
-44
-1
-25
-1
-1
-1
19
1
13
-68
28
-17
-1
-1
-1
-1
-1
-1
-1
-1
-1
-1
-13
-1
20
32
-16
-1
-1
-1
-52
30
1
1
1
1
1
1
1
1
1
1
1
1
1
1
1
1
1
1
1
1
1
1
1
1
1
1
1
1
1
1
1
1
1
1
1
1
1
1
1
13
1
15
1
1
1
1
33
1
1
1
1
1
1
1
1
1
1
1
1
65
1
1
1
1
1
1
1
1
1
1
1
1
1
1
1
1
1
1
1
1
1
1
1
1
1
1
1
1
-41
-202
-1
-10
-27
-1
-62
-48
53
-39
-1
107
78
1
160
152
219
79
1
184
1
54
-108
1064
273
1
9
1
1
994
1
-30
424
-521
-82
-1
-137
42
-193
111
262
-35
-118
-1
-1
-1
-1
-1
-1
-1
-1
-1
-1
-1
-66
-10
4
-61
-62
-40
-27
-1
-7
-64
-39
-1
-145
-5
-26
-31
-13
-1
48
-38
-11
-1
-26
-1
-1
-4
-85
-1
53
-14
-116
-5
-118
0
117694 123292 5546 1 303 303 0
-21
-1
-7
-6
56
29
1
6
-11
15
1
1
1
1
50
53
-124
4
-21
55
1
17
3
36
-18
-1
-1
-11
78
73
5
7
1
-18
27
53
-37
50
-44
-1
-24
5
-5
50
-54
16
223
1
12
16
1
32
19
157
1
79
-25
-18
-1
-1
-60
100
63
1
13
49
-50
76
41
1
8
95
88
-125
-10
123
1
62
1
12
31
1
2
57
16
-23
-1
30
-17
41
-24
92
99
1
-238
-86
52
57
58
1
-7
-1
-1
11
116
17
-44
-1
-45
-10
7
8
-9
44
65
-19
65
-20
-1
-36
-1
-119
-65
-1
-1
68
-11
31
58
114
-8
52
116
15
31
1
7
1
1
1
2
5
-20
-17
-1
-16
8
4
36
-67
8
105
36
14
4
-27
-1
-1
-53
8
4
1
-33
15
4
-28
-1
18
1
1
17
1
43
1
1
-21
-1
25
65
33
3
16
36
0
120873 126212 86208 80859 117 117 0
265
-133
-1
230
-58
-1
68
7
1
137
575
1
643
1
18
-336
-92
683
143
-555
-1
-14
-1
-1
-186
165
1
-17
136
8
-126
-1
-1
-1
24
1
139
4
-69
-1
-1
-51
-7
-18
-1
26
1
-36
-8
-26
-1
-27
-1
-1
-1
-1
-1
-1
-1
-1
-1
-1
-1
-1
23
1
1
1
1
1
1
-15
-1
-15
-17
-14
-1
-1
-1
-1
97
1
1
32
7
7
7
38
19
7
0
117654 133319 81010 65353 484 484 0
-19
-16
-67
-1
51
1
1
36
1
1
1
-203
-1
-1
14
1
1
16
72
1
-26
5
-12
-1
-1
-34
80
-111
-1
-1
125
1
-84
-1
-3
-1
-157
216
29
57
-6
140
87
-102
-1
-5
-8
-132
-1
-51
-1
-1
151
57
-308
132
1
182
52
-78
-1
198
1
-92
-11
-1
269
-123
-232
9
-24
-1
109
1
143
-875
-1
-1
-273
-38
-1
-1
35
1
-257
48
-135
-1
-172
-395
-110
-1
153
568
-82
-1
-1
14
1
-136
-1
-109
-1
-1
-1
-2
-27
-136
9
-13
-23
-1
-1
-21
-6
53
-16
-9
154
-24
-1
27
-96
14
1
1
27
-20
-33
-1
28
12
-26
-1
25
2
1
-6
-1
-10
-1
90
1
1
1
1
1
1
1
1
1
1
1
1
1
1
1
1
1
1
1
1
1
1
1
1
1
1
1
1
1
1
1
1
1
1
1
1
1
1
1
1
1
1
1
1
1
1
1
1
1
1
1
1
1
1
1
1
1
1
1
1
1
1
1
1
1
1
1
1
1
1
1
1
1
1
44
1
1
1
1
1
1
1
1
1
1
1
1
1
71
1
1
1
1
1
1
1
1
1
1
1
1
1
1
1
26
1
-135
-1
-66
-1
-25
-20
-80
-16
-5
-131
-1
7
-78
-240
451
-53
14
-94
26
1
-34
-148
-1
294
-80
-222
-219
-1
189
1
47
1
1
1
266
1
-281
-1
-1
466
1
-112
-7
-1
137
1
457
766
8
-5
-22
-1
-173
-56
-1
-34
23
262
-35
-12
-1
-1
-66
-1
-1
-1
-20
-1
-1
-1
-23
-1
-1
-1
-1
-1
-1
-1
-1
-1
-1
-1
-66
-10
4
-61
-62
-40
-24
-46
-28
-39
-145
-5
-26
-24
-20
-1
48
-38
-11
-1
-26
-1
-1
-4
-85
-1
-3
-1
-1
-1
-1
51
-14
-116
-5
-94
-1
-1
0
126274 133319 30487 23412 87 87 0
-257
-20
-9
-87
829
33
46
1
184
-337
-163
-57
-56
-1
-259
359
273
132
375
499
1
-30
424
47
732
-193
111
262
-35
-118
-1
-1
-1
-1
-1
-1
-1
-1
-1
-1
-66
-10
4
-12
-50
-62
-40
-96
-183
-5
-26
-43
-1
48
-25
-14
-11
-1
-26
-1
-1
-88
-1
53
-14
-116
-5
-94
0
126154 133319 47367 40162 102 102 0
7
33
21
56
-260
-114
-70
-61
779
185
55
-25
-1
-23
-236
-163
-57
-622
-1
51
1
272
-860
-7
137
-35
-84
-1
341
223
1
1
-409
-1
-341
87
22
262
-152
-1
-1
-1
-1
-1
-1
-1
-1
-1
-1
-1
-66
-10
4
-61
-62
-40
-96
-39
-145
-5
-26
-24
-20
-1
48
-38
-11
-1
-26
-1
-1
-4
-1
-1
-1
-85
-1
53
-14
-116
-5
-94
0
>AG006_Contig10 AG002_Contig01 1201610 3985893
27719 33690 529070 523104 138 138 0
545
166
-190
76
-9
118
1
-132
-1
205
44
-7
-591
-145
-1
363
-180
183
1803
-286
-125
-343
-1
79
290
1
1
1
1
1
1
0
27715 33690 1583782 1577808 149 149 0
692
-213
-85
-251
205
44
-597
-145
-1
363
362
181
-35
91
194
424
879
-286
-125
421
-108
0
27715 33320 1782561 1788157 180 180 0
117
-63
370
-440
69
-53
334
44
-7
-735
10
72
127
154
180
133
9
40
-19
-141
-19
-1
110
17
-39
-63
-211
311
7
-155
5
17
398
1
195
-513
354
-7
60
0
43443 43652 765250 765064 35 35 0
49
1
1
1
1
1
4
1
31
1
1
1
1
1
1
1
1
1
2
1
1
2
29
0
48886 50708 515423 513601 140 140 0
65
-372
21
-646
0
90785 93853 571381 568307 81 81 0
-650
-712
-132
-1
-1
-1450
0
107170 107310 427672 427812 4 4 0
-24
21
0
108402 109872 3619152 3620622 4 4 0
1115
-29
0
110441 110573 1695853 1695721 1 1 0
0
110574 116550 523104 529070 167 167 0
-14
81
1
1
1
1
1
1
47
-318
-1
1962
598
-181
84
899
197
-356
134
129
242
-46
-24
118
0
110574 116560 1161923 1155940 175 175 0
-14
134
560
-181
1539
640
1
1120
1057
-25
-45
0
140982 141338 587012 587369 52 52 0
-252
0
164147 166010 1801368 1799508 14 14 0
-46
188
1
18
-193
-1
320
-147
180
233
515
0
173008 173194 608357 608544 27 27 0
-66
47
-4
0
179792 181614 515423 513601 139 139 0
65
-234
159
-646
0
189121 189706 536676 537260 65 65 0
450
1
-111
0
251682 257461 695830 701612 160 160 0
155
-502
-1
-896
-1
-210
409
-332
638
90
124
-77
-1
-1
126
1
1
-478
-1
0
266768 268626 1576107 1574248 13 13 0
27
384
1
-64
304
-267
-245
124
-94
-1
-1
0
266768 268627 3614618 3612755 24 24 0
13
14
1
255
124
-305
-1
-1
-1
-199
-137
-245
-1
124
-94
-45
-196
82
1
-15
0
266768 268626 1999468 2001328 13 13 0
46
757
-243
-329
-1
40
-94
-45
-1
277
0
278731 280592 2191116 2189254 22 22 0
-445
319
-147
-101
-1
281
59
116
-44
-1
329
0
278732 280592 2148243 2146384 16 16 0
233
529
-649
54
1
-180
-1
0
305940 309010 571381 568307 64 64 0
-656
-25
820
-511
-93
-842
0
330118 330345 832915 833145 7 7 0
-176
-1
-1
0
344136 344724 440713 441301 60 60 0
-102
350
42
-59
0
361955 366356 189520 193923 104 104 0
411
-730
-926
-19
-1
-1
851
1
1
8
-30
-1145
0
360493 366360 1958804 1952933 124 124 0
-776
-97
-1
1732
658
-267
-19
-1
-1
16
-688
-74
-1
79
1
5
0
423573 424063 827294 827785 30 30 0
-385
0
430038 435641 1788157 1782564 177 177 0
-78
6
480
-285
106
195
1
398
18
-4
-42
114
3
1
-310
-119
-94
-63
56
-108
-1
-20
-140
21
40
10
131
83
251
198
21
138
839
-131
-1
55
319
190
-368
64
0
429668 435640 523104 529070 133 133 0
95
1
1
1
1
1
1
-364
-1
-1516
117
-429
-193
305
-179
86
-382
-1068
134
129
-78
163
23
167
0
429668 435641 1161923 1155949 146 146 0
707
-181
-1093
117
-429
-193
347
1
-603
-713
-696
163
48
0
449136 449306 1577628 1577458 11 11 0
0
471729 475787 695830 699892 125 125 0
-656
-1
-1
-761
40
1
1
-95
-1
-205
414
1182
-77
-1
-1
126
1
1
-478
-1
0
478396 484181 701611 695830 164 164 0
1660
67
-18
-7
471
1
1
-130
-1
-1
74
215
972
-618
-1
-1
90
749
1
1
-52
124
307
-154
0
520999 525236 1598496 1594257 122 122 0
-134
-4
-22
-1
-1
-1
-4
-1
-1
-12
-1
-1
38
1
1
-357
-227
-565
244
1
1
663
135
388
1
489
636
112
0
520999 527103 1298498 1292388 207 207 0
79
-79
-1
-1
-1
-4
-1
-1
-12
-1
-1
17
28
1
1
-576
809
1
1
231
431
68
-214
242
1
-196
930
112
387
241
-1403
-1
-1
-1
-4
-1
-1
-12
-1
-1
0
527103 527400 1550037 1549734 50 50 0
-113
-1
-6
-1
-1
117
-17
-41
0
537256 539760 468258 470762 106 106 0
-1040
701
85
1
1
244
176
-117
-2
-1
-47
-1
0
537256 539760 641440 643947 120 120 0
-1040
578
84
1
1
1
3
-26
-1
-1
-1
-1
-1
93
1
1
-211
-1
-1
-32
179
-164
-1
0
537256 539760 707411 709911 104 104 0
1825
1
1
243
1
176
-164
-1
0
540198 542064 3571363 3569501 8 8 0
225
111
318
11
4
-538
0
546949 549729 830982 833707 244 244 0
-55
-218
-1
-1
-1
-1
-1
-1
-1
-1
-1
-1
-1
-1
-1
-1
-1
-1
-1
-1
-1
-1
-1
-1
-1
-1
-1
-1
-176
-153
-1
-1
-1
-129
350
825
22
-155
-1
-1
271
1
1
1
1
1
1
1
1
1
1
1
1
1
1
1
1
1
1
1
1
1
1
1
1
1
1
1
1
1
1
1
1
1
1
1
1
1
1
1
1
1
1
1
1
1
1
1
1
1
1
1
1
1
1
1
1
1
1
1
1
1
1
1
1
1
1
1
1
1
1
1
1
1
1
1
1
1
3
1
1
1
1
28
1
4
249
1
1
0
549826 550665 833702 834550 83 83 0
36
1
1
1
1
1
2
1
1
-316
-1
-1
-1
-2
-1
-1
-1
-1
-1
-1
-3
-1
-1
-1
-1
-1
-1
0
555370 557184 513613 515423 67 67 0
1355
168
1
227
0
558979 564904 2099154 2093235 46 46 0
352
-619
34
-1886
8
-792
73
63
778
1
-129
417
147
1
227
-119
104
-134
0
559001 565074 2191114 2197201 147 147 0
-25
-1
-1
-4
-1
-4
-2
-262
-1
-1
-1
-1
-1
38
355
-871
-128
1108
-75
940
219
210
889
1
150
228
221
-191
-1
-1
-4
-1
-4
-2
-19
-1
-10
5
0
558979 564904 1951831 1945909 41 41 0
352
-803
-67
1592
-78
215
660
64
-904
-1
371
42
1
150
1
-346
-238
0
560840 564904 2159979 2155913 60 60 0
-951
-1
-79
652
-144
-1
140
-908
417
147
1
1
-345
-238
0
560840 565042 2076728 2072529 63 63 0
1680
220
-565
-1
-407
413
1
150
1
0
565517 566001 1092750 1092263 52 52 0
-204
-1
50
-64
-1
0
565994 569744 1092057 1088303 323 323 0
-94
-374
-656
-84
1125
-431
-147
-14
220
1
0
565517 569744 2641691 2637462 407 407 0
253
-321
-1031
-76
220
-1339
-144
235
1
-419
0
565517 569575 186368 182303 350 350 0
253
-321
-299
-1
-372
-1
-362
-76
-283
-1277
-144
235
1
0
619340 625274 3631955 3637925 441 441 0
-152
-1
-1
-1
-1
-1
-1
-1
-2
-1
-1
-1
-163
-1
-1
-1
-1
-1
-1
-1
-1
-1
-1
-1
-1
-1
-1
-1
-5
-1
-1
-1
-1
-1
-1
-1
-857
1500
-89
217
361
-485
-1
-1
-364
258
248
338
0
651834 653695 2275958 2277818 23 23 0
378
67
466
-183
-401
16
1
1
-137
-1
-173
0
652235 653695 3679182 3677724 8 8 0
44
-649
318
-54
51
280
0
692218 693675 3677724 3679182 19 19 0
25
-326
-1
16
82
-322
-177
0
692218 694074 2277818 2275958 27 27 0
32
-9
-28
-142
-1
188
-374
-853
0
714874 716736 1542230 1540362 15 15 0
-9
-25
-348
-200
-227
-1
-263
617
0
714885 716736 498924 497066 41 41 0
-22
-186
-1
149
-89
-119
-204
-32
-1
0
714882 716737 2189254 2191116 26 26 0
40
-170
-139
-1
11
-33
120
-258
-30
-1
-49
-1
-215
32
-318
0
889469 891324 2262606 2264469 13 13 0
-25
-280
-1
-89
-1
193
-185
-43
-600
-1
0
908993 910198 1585148 1583943 152 152 0
0
912931 917132 2076728 2072529 69 69 0
317
1
-641
75
792
77
-63
-502
-1
-920
548
84
0
912931 916994 2159979 2155913 72 72 0
317
1
-635
-1
-1
-879
-1455
-101
49
-345
151
0
912931 916994 186368 182303 99 99 0
317
1
-556
-1
-372
-1
-438
144
-140
-1421
544
88
0
911063 916994 2099154 2093235 105 105 0
321
1
1
1
1
1
-581
-69
34
701
62
1
413
1
-635
86
-644
224
837
1
-542
-101
275
-119
104
47
0
917164 917279 1577293 1577178 8 8 0
0
917279 917491 637992 638205 4 4 0
-80
0
917279 917491 464810 465023 4 4 0
-80
0
917280 917491 1218250 1218038 4 4 0
-79
0
924454 926878 825570 823134 215 215 0
-104
-1
-1
1403
1
1
1
1
1
4
1
2
1
1
-206
-1
-1
-2
-1
-1
-1
-1
-1
-1
-1
-1
-1
-1
-1
-1
-1
-2
-464
-1
0
947783 947981 803478 803672 15 15 0
143
1
1
2
0
951643 952003 744834 745194 25 25 0
0
966265 968120 171619 173477 13 13 0
247
-461
-55
33
-214
-1
81
-230
-144
-1
180
0
1006061 1010116 695830 699892 107 107 0
-77
-579
-1
-1
-895
-1
619
-44
926
92
-216
-438
7
-143
-1
0
1012490 1018412 182308 188234 159 159 0
-38
-361
-783
-1629
-1
-374
-1
667
-504
-1
330
268
-267
387
1
1
1
1
1
-285
-1
-1
0
1074403 1080324 1945914 1951831 116 116 0
-38
-239
-124
-272
143
-368
713
1208
1
636
474
132
-353
-66
-256
-196
387
1
1
1
1
1
0
1074231 1080302 2197201 2191114 162 162 0
123
-6
-10
-1
-19
-2
-4
-1
-3
-1
-1
-12
-1
-1
173
-447
-54
508
479
213
20
-260
-657
299
6
625
-1279
-855
-2
-4
-1
-3
-1
-1
0
1110229 1111257 1927316 1926287 36 36 0
-39
-86
719
0
1120621 1122480 173477 171618 13 13 0
-67
387
-83
32
-281
-1
99
116
-87
464
0
1122078 1122483 3681041 3681446 0 0 0
0
1143742 1146349 201564 198960 71 71 0
1137
1
1
353
109
-632
14
-55
15
-245
-40
0
1182513 1187983 188234 182759 158 158 0
-33
-1
-1
286
1
1
1
1
1
921
-326
-1
-1171
-1
-372
-1
-355
-83
-283
347
-562
0
1182512 1187981 2078607 2073125 148 148 0
18
-16
-1
-1
-12
-1
-1
-5
-1
-1
-1
-1523
-1256
75
-568
300
-63
347
-156
-1
-407
0
1182513 1187983 2161851 2156371 151 151 0
-33
-1
-1
-1146
-393
-209
65
1
-976
-1
-1
-649
-224
-1
488
-560
-413
150
0
1187980 1189837 2451611 2453475 23 23 0
-73
-139
94
-46
-1
-1
10
208
-204
-43
-814
-184
-1
0
1187982 1189837 1799509 1801368 18 18 0
-72
-138
94
-46
10
89
120
-245
-135
-1
-470
-1
193
-201
0
1187982 1189837 2262606 2264468 21 21 0
-25
-48
-138
-94
-47
-43
-1
57
120
18
-185
-43
-282
-318
419
0
1189835 1190428 2073125 2072529 7 7 0
-454
-1
-1
0
1194513 1195593 1571831 1570752 59 59 0
312
-260
50
50
-126
0
1194515 1194759 733157 733401 13 13 0
0
1199169 1199382 1092264 1092053 8 8 0
75
1
0
1200175 1200386 2171376 2171165 3 3 0
0
>AG006_Contig11 AG002_Contig01 170974 3985893
1 9860 654761 644879 129 129 0
-60
-100
-16
-246
97
-11
-6
-1
-1
-76
-30
-32
-38
113
1
1
1
45
-29
-1
32
-29
-8
-61
-1
-1
-35
81
1
1
-212
-30
-30
18
1
1
-20
-1
-1
43
-34
16
-20
-100
159
-46
-383
31
177
20
1
1
41
79
-874
-1
-107
28
64
231
1
-215
121
256
-111
-755
-603
-237
-1
-1
-630
-62
-11
-1
-24
51
1
-7
-275
-1
-1
-518
-638
-1
-1
-330
85
-177
56
481
-79
0
1773 9860 718950 710839 78 78 0
40
-46
-383
31
-185
135
622
-47
-1
-206
-1
134
-62
234
1
-192
-1
49
94
258
1
-313
-231
-320
-178
-1
-247
-54
-127
-645
-317
51
1
-7
172
-14
-1
-75
9
1
-6
-1
-518
-967
-1
-1
-1
-97
-1
-1
-1
-1
-166
56
481
-79
-1
-1
-108
-1
0
2271 9860 479278 471692 58 58 0
185
1
133
334
22
1
265
-47
-206
-1
-100
35
64
231
1
-192
-55
89
258
1
-543
-320
184
1
23
232
-163
-860
-1
-102
51
1
-7
-792
-638
-330
-262
56
481
-79
-1
0
9855 11711 2264470 2262606 21 21 0
310
1
-135
-1
-105
-214
-16
131
-149
-1
217
99
-90
26
-31
-34
-1
-93
-173
-15
0
9857 11712 1524042 1525894 29 29 0
-232
74
1
-242
-214
15
131
-149
-1
29
-202
86
90
25
11
9
-11
0
10257 11714 3679182 3677721 22 22 0
-148
-214
-16
267
-13
-1
316
-90
-1
26
11
-9
-12
271
0
11713 15213 644879 641380 46 46 0
-145
-434
-29
-1
-61
-141
-1
-9
-1
-1
-1
112
1
427
1
1
1
1
1
1
1
1
1
1
-16
-26
-1
-57
33
-205
-1
-1
39
1
2
1
1
-657
278
-553
18
0
15651 21401 689854 695622 46 46 0
-86
284
-194
-1
-80
-45
33
-61
51
-208
-909
85
-502
-1
-217
-19
-9
-327
-14
-545
-226
-319
-1
-1
-40
-258
0
15651 21945 1562047 1568356 51 51 0
-86
-131
154
-194
-1
-80
-45
16
-338
-1
-907
85
-502
-235
-9
-327
14
-79
-14
-416
-1
-263
-319
-140
-1
-1
1420
1
1
1
-98
0
21946 23302 706922 705574 25 25 0
302
1
1
147
591
-151
66
14
20
1
0
23302 24490 705736 706922 4 4 0
219
671
1
-192
0
24491 30789 1568356 1562047 40 40 0
-275
-158
-1
99
-947
314
-163
-1
-1
137
-319
230
-38
-1
-426
-420
26
275
1
-446
-501
-734
-79
-163
-341
0
25030 30789 695622 689854 33 33 0
-938
-574
-40
-320
681
-89
-1
-341
-251
53
1
-446
-501
494
212
-25
-24
-79
-143
0
30790 42805 706918 718950 84 84 0
1533
-582
445
1
1
1
1
312
49
-399
-1
-28
433
-68
-1
39
-191
-1
-102
-1
-791
-1
-1
-1
-1
-1
-94
-1
-1
329
187
246
-244
-482
6
1
-6
-79
-1
14
-225
32
74
-59
255
282
-394
-33
-18
-241
-1
-400
-102
-236
659
1
-51
-782
-45
-1
-46
-293
467
181
-32
0
31223 60860 641380 671056 242 242 0
1761
1
1
1
3
-27
-1
-1
-1
-1
-1
-302
-1
-1
41
1
308
47
-173
-29
-199
-1
-1
-28
-433
-1605
-1
193
246
-244
-482
-1
-329
-24
-1
-79
5
-59
158
97
282
-26
-1
-1
-405
-656
-538
-114
342
-33
15
426
1
-89
-271
-90
-1
-293
408
43
1
1
1
1
19
174
-32
-796
25
1
1
1
-20
-384
209
1
1
1
-214
-1
-1
1084
-98
-67
-6
-140
29
-24
-66
-260
80
-17
144
-71
-8
-956
-1
-1
-1
-1
-1
-1272
-81
222
77
1
30
-112
245
-177
-1
-1
-1
23
-187
-1
-1
-1
-1
-1
-1
-1
101
-548
300
-104
1140
476
-534
-342
-1
-1
-360
-1
-211
125
-343
-1
-1
122
34
1310
-317
-326
-444
-377
1601
-946
-484
-1
-1
-1
190
1
1
1
536
0
31223 42307 468198 479278 68 68 0
-1682
113
339
1
1
1
-290
-1
-1
17
49
178
1
17
-16
-188
-1
-28
433
-73
-1
-7
-1
-1
-327
-784
609
246
-244
481
-329
32
-74
-60
158
97
282
662
22
1
-397
-102
1367
1
-97
-263
-45
-46
265
1
490
1
1
1
0
43033 62678 479281 498924 268 268 0
135
1
-392
-1
209
1
1
1
-214
-1
-1
-849
236
1
-163
-6
-140
-53
-66
-260
-311
-8
925
21
1
1
1
1
1
1
1
1
1
1
1
-19
-1
-1
-155
-173
-83
110
-6
-1
-155
-69
-296
-292
-1
35
187
77
1
30
-58
-1
-1
-1
-55
245
28
171
-187
-1
-1
-1
-1
-1
-649
-1
-1
-173
128
-104
311
1
828
37
-367
72
215
-320
-701
-211
74
-22
30
1
502
1127
178
-317
-208
552
-386
29
1189
-87
-1
608
389
918
1
1
537
-872
33
-114
381
1
33
1
-91
54
1
180
-148
-42
0
60816 62681 1682423 1684288 22 22 0
-763
-147
179
202
1
33
1
-53
-39
54
1
-25
-1
-304
0
60816 62681 171618 173477 20 20 0
248
-461
-55
33
-214
-1
36
43
202
1
1
32
333
1
-140
25
0
62679 81062 507929 526291 120 120 0
-416
-1
-1
107
-54
-1
287
335
455
1
1
-311
206
-170
72
1025
1
-925
76
-327
-791
133
1
1
1
1
1
1
1
1
1
1
1
1
1
1
1
1
1563
186
69
-86
-310
-1
-111
-256
193
1
-1524
-1
91
1
186
-574
-1
-63
-426
486
612
-937
366
1
-11
317
-93
-880
-1
252
1
1
1
1
1
1
-364
-1
-1897
662
85
0
62679 68259 674096 679684 33 33 0
321
-95
-1
-1
-4
444
335
-19
-1
955
-173
-1
69
9
-247
-1004
-687
-1
-260
-150
150
-641
0
69691 70680 467215 468205 10 10 0
-45
209
-341
0
69691 70680 640396 641387 11 11 0
-45
209
-256
-86
0
79339 80670 733154 731827 51 51 0
514
1
136
1
1
-241
0
81832 83690 2191115 2189254 31 31 0
-178
-3
-70
25
-169
319
-19
-1
-127
-101
282
59
67
-50
30
-14
-1
46
-93
173
15
0
89130 89891 582949 582188 11 11 0
27
-83
-195
-1
-38
9
1
1
0
89129 89891 88164 87405 7 7 0
350
1
1
0
104376 106234 1717948 1716088 19 19 0
-15
-14
-277
-1
-148
-31
-48
420
38
842
1
15
0
123406 124959 3824928 3823379 18 18 0
134
-296
-1
67
116
94
29
16
-274
29
0
124960 130586 2346883 2341256 76 76 0
-993
290
1
-18
11
-470
409
62
-92
438
-322
-91
363
-197
-1
-51
273
-534
179
0
124960 130587 1763856 1758224 34 34 0
82
1
-1046
-174
273
-144
-462
14
59
-92
-62
24
-675
-226
218
-207
323
-161
-374
-139
-442
0
124960 130590 2086424 2080764 70 70 0
82
1
-386
-1
-1
-1
-1
-1
-1
-1
-1
-1
-1
-1
-1
-1
-1
-1
-1
-1
-1
-1
-1
-658
-184
-4
-259
610
1
-163
211
-119
-431
-91
353
529
-161
-1
-374
-139
-37
-1
584
1
-46
-46
-1
-172
0
124960 130587 3873655 3868019 53 53 0
-92
-1
-902
130
-179
107
-163
52
-421
37
-415
-180
-114
80
-310
371
10
-197
323
-161
-374
-139
-37
-433
-201
0
124960 130586 2331678 2337298 42 42 0
82
1
498
1
-541
-179
43
231
1
604
13
59
302
-119
-249
-1
-183
14
-77
885
-531
539
-174
46
0
124960 130590 3487801 3493435 62 62 0
82
1
220
-343
-175
-304
-179
-114
161
75
22
-371
210
-92
147
-71
-59
-55
50
-64
77
1
-253
-1
-78
136
84
1
27
-19
-294
-857
-35
-105
296
1
-323
-91
0
130587 132049 3858391 3859855 16 16 0
-157
-1
382
-232
69
1
-50
-74
0
132048 137688 3858096 3852461 68 68 0
268
180
-543
540
550
93
133
137
-75
449
-117
-127
245
107
509
-258
-1
30
-977
0
132050 137683 208801 203137 116 116 0
261
-587
-38
644
-29
-752
-1
209
-16
-183
-1
136
115
-117
218
1
152
-143
474
-258
-1
11
19
-157
-1
-123
-1
-1
-1
-1
-1
-525
-1
-1
-1
-1
-1
-1
-1
-1
-1
-1
-1
-1
-1
-1
-1
-1
-1
-1
-1
-1
-175
0
132052 137683 2620250 2625874 81 81 0
259
185
-88
-315
-38
644
550
11
76
1
141
134
13
62
1
332
-232
65
-178
-129
-1
248
-154
300
-174
-1
30
-157
30
274
-517
0
132050 137683 129218 123555 113 113 0
261
185
-439
-105
-408
133
643
270
411
-229
127
244
-401
-474
-1
-12
19
-157
-1
-123
-1
-1
-1
-1
-1
181
1
-174
-1
-1
-170
-1
-1
-1
-1
-1
-1
-1
-1
-1
-1
-1
-1
-1
-1
-1
-1
-1
-1
-1
-1
-175
0
132052 137683 3475560 3481189 84 84 0
259
-150
36
-950
133
409
152
82
133
97
115
-569
-79
69
-154
174
-36
-259
-1
-1
-1
207
9
-258
-1
-12
19
19
-138
-216
89
724
0
133865 137684 731826 728004 66 66 0
263
93
-9
-1
-337
334
-745
-259
-474
-1
30
-283
178
0
132051 137683 2337299 2331678 79 79 0
260
1
-46
139
41
1041
351
292
345
1
-15
-183
-1
136
446
147
616
9
223
-35
-1
30
-157
304
239
1
-277
0
132052 137683 2080769 2086424 108 108 0
-165
-1
-50
46
1
1
183
-402
-1
-38
-512
-1
133
351
210
82
345
-16
318
-538
65
-607
-269
-1
-11
19
-157
304
-343
-1
-1
-1
-1
-1
-1
-1
-1
-1
-1
-1
-1
-1
-1
-1
-1
-1
-1
-1
-1
-175
0
133670 137683 1963445 1959409 91 91 0
-259
200
-54
-401
433
493
-137
327
92
-313
-1
30
-157
-127
178
-343
-1
-1
-1
-1
-1
-1
-1
-1
-1
-1
-1
-1
-1
-1
-1
-1
-1
-1
-1
-1
-175
0
132052 137685 2341256 2346885 30 30 0
259
185
399
683
-302
-50
200
93
345
-16
322
1
110
-117
-772
-474
28
1
1
-292
169
-517
-216
-1
0
137683 141606 3725601 3729532 35 35 0
-94
-1
76
-340
4
19
-443
-15
-188
15
-428
-51
-1
-30
-1
143
-657
-282
-285
-147
45
90
0
137683 141607 1768403 1764476 41 41 0
-8
162
1
-120
-53
-1
170
20
-367
-77
-202
15
-428
-57
-24
143
611
-46
-282
239
-192
45
90
0
143517 143790 465307 465580 6 6 0
0
143517 143790 638489 638761 7 7 0
254
0
143787 145610 1891903 1893727 88 88 0
-276
162
1
1
1
150
-122
-92
-110
-1
179
-233
-91
-236
50
-4
-26
3
-63
19
6
0
143787 145648 3610879 3612735 29 29 0
-276
165
1
1
148
-212
-1
259
1
29
255
-145
-1
-156
-1
145
1
25
17
0
143787 145650 1540362 1542224 18 18 0
181
-95
168
1
1
1
140
-217
-110
179
-199
-202
-11
0
>AG006_Contig23 AG002_Contig01 70829 3985893
1 16032 3801061 3817293 737 737 0
-5
-21
-45
-8
-1
-26
-1
-1
9
-155
-51
-1
-1
-93
-99
-72
-44
63
-213
-1
-72
-14
-1
53
-239
101
-177
-125
-1
-1
-1
-103
-6
-248
-46
-5
-54
-29
-1
-1
-38
-1
-35
-124
29
-6
-1
-1
-1
-20
-150
-1
-10
-24
-118
-45
-281
-8
13
3
-55
-5
-1
-1
25
1
1
18
-6
-1
-9
-3
-1
-39
-14
-7
-22
-12
-18
-17
-25
-92
-1
-1
-8
-6
-23
-1
-1
24
1
-8
13
-20
-21
-10
26
-9
-30
-1
-4
64
-28
-32
-14
-1
-1
9
24
90
1
10
-96
-13
-6
-1
-1
11
1
-17
-1
18
-9
-1
-1
-1
-16
-12
-1
-1
11
12
-16
12
1
74
-39
-41
-25
16
-16
-1
10
16
-58
-42
6
17
23
-12
-12
-7
-1
-35
-1
6
1
-8
-4
35
-45
46
1
19
1
1
14
-51
14
1
-46
15
-63
-1
-1
-33
-29
-3
-15
-11
97
1
-55
-1
-1
-1
-91
-3
49
1
1
-50
-35
-1
33
1
12
-59
-71
24
-56
-12
-29
-23
-5
-54
-7
70
-31
-17
39
1
-13
-32
-29
16
-44
-85
-108
-56
-38
-73
-1
-19
-1
-158
7
1
-123
-1
-28
-54
-67
-1
-3
-2
-41
-155
13
-67
13
-18
-1
15
20
28
9
-29
-1
-1
-1
-17
-1
-1
-1
64
12
36
-5
-45
-41
-15
24
-11
-100
-33
-85
34
-91
14
14
10
-11
-9
-56
-1
-3
-10
-25
-71
-73
-1
-7
37
-57
-1
-144
-35
77
-12
96
1
4
12
1
-133
-55
-133
34
-89
-88
57
-131
-8
68
-41
-1
69
6
1
27
34
-40
-75
-1
-8
57
1
78
-9
30
-49
58
13
1
-13
19
-16
-21
-26
-68
-1
-25
-80
-25
98
10
24
8
-86
-1
57
16
-22
-57
-1
-25
-66
-63
-82
-3
23
9
1
-89
-25
-54
-1
-78
-4
49
-22
-1
-13
-38
-1
-32
-64
-89
66
1
-31
-1
-4
-1
-121
-1
53
-78
34
18
-44
-20
79
-20
42
1
1
-10
-1
-33
85
-47
-1
-1
-58
-1
-1
-1
30
1
-13
10
-16
-1
-2
122
-243
-51
-33
-1
-4
41
6
-252
123
-118
-37
55
-6
-6
35
18
2
-96
-91
-8
74
-189
132
-36
-1
-1
6
37
-34
-22
-18
-31
-353
41
20
-13
-94
-32
-6
-6
-36
-93
-1
-1
-1
72
121
46
-71
-19
-103
-10
-48
10
-42
-14
-22
-1
-4
25
-22
-42
-20
-55
-1
46
-9
-3
-1
-1
-1
25
-8
-120
-20
-35
-23
-22
-1
-1
0
256 3241 1606614 1609641 118 118 0
-7
-53
-1
-1
11
-85
-96
-72
-44
18
1
1
1
1
1
1
39
-214
-1
-71
-14
-1
-52
-241
101
-28
-150
-124
-1
-1
-104
-50
-204
-46
-5
-82
-1
-38
-1
-35
-124
-9
21
-6
-1
-1
-1
-20
-115
-36
-1
-10
-24
-118
-45
-281
-8
13
3
-55
-5
-1
-1
25
1
19
-6
-1
-9
-3
-1
-39
-16
-5
0
256 3237 1706729 1709753 113 113 0
-7
-53
-1
-1
-95
-97
-1
-72
-44
63
-213
-1
-72
-14
-1
53
-239
101
-28
-150
-124
-1
-1
-104
-300
-3
-82
-1
-38
-1
-35
-124
-9
21
-6
-1
-1
-1
-20
-150
-1
-10
-24
-162
-281
-8
13
3
-55
-5
-1
-1
16
9
1
1
18
-6
-1
-9
-3
-1
-39
-16
-5
0
256 3239 526049 529072 121 121 0
-7
-53
-1
-1
11
-82
-99
-1
-72
-44
63
-214
-1
-71
-14
-1
-292
101
-28
-150
-124
-1
-1
-104
-253
-1
-46
-5
-119
-1
-35
55
-69
-9
21
-6
-1
-1
-1
-20
-142
-18
-24
-162
-281
-8
13
3
-24
-32
-5
-1
-1
25
1
1
18
-6
-1
-9
-3
-1
-39
14
0
5347 7180 1717946 1716087 72 72 0
-27
33
1
12
-39
-21
-71
24
-56
-12
-12
-1
-1
-18
-23
-5
-54
-7
-40
-62
-17
-1
39
1
-13
-32
-29
16
-44
71
-14
-108
-168
-1
-16
-1
-158
7
1
-123
-1
-28
-54
-67
-1
-3
-2
-41
-155
13
-67
13
32
1
0
7433 14520 1455447 1448304 655 655 0
-32
-15
22
-13
-100
-12
-22
-84
35
-91
14
14
10
-11
-9
-54
-1
-5
-10
-25
-67
-77
-1
-7
39
-56
-1
-143
-35
76
-13
96
1
4
12
1
-134
-51
-133
37
-89
-88
52
-136
-8
-33
-1
34
-43
-1
43
29
3
1
27
35
-39
-75
-1
-6
60
2
79
-6
32
-47
58
13
1
-13
19
-16
-21
-26
-68
-1
-25
-80
-25
98
10
24
8
-86
-1
57
16
-22
-57
-1
-25
-66
-63
-82
-3
23
9
1
-89
-24
-51
-5
-77
-5
49
-22
-1
-13
-38
-32
-60
-93
65
1
-32
-1
-3
-122
-1
50
-81
34
18
-44
-20
79
-20
42
1
1
-10
-1
-33
85
-47
-1
-1
-58
-1
-1
-1
30
1
-13
10
-16
-1
-2
123
-242
-51
-32
-1
-5
41
6
-250
119
-121
-42
53
-5
-7
35
18
2
-96
-91
-8
74
-189
-24
-1
-1
107
-38
-1
-1
6
37
-34
-22
-18
-29
0
14302 14520 3808606 3808823 11 11 0
198
0
16316 17633 2114922 2113602 30 30 0
18
21
32
46
24
-92
-59
-33
-102
-519
-181
-87
-11
0
17632 23236 2080767 2086424 137 137 0
-167
-1
-50
46
1
177
-87
-7
-153
-184
-69
296
-164
-1
-104
174
-115
91
-98
-1
-100
-92
-61
49
-120
-15
-1
-24
-41
-17
-17
-15
-105
-96
-1
-5
-111
-1
-113
-19
102
-79
-44
-24
57
-98
-1
-8
200
370
1
-50
-50
-1
-1
187
-41
-13
-19
-8
-204
-9
153
-128
95
-42
93
1
-51
42
-16
-1
-1
-1
-1
-1
-1
-1
-1
-1
-1
-1
-1
-1
-1
-1
-1
-1
-1
-1
-1
37
1
-139
31
0
17634 23236 1779275 1773646 116 116 0
265
-259
-7
-153
161
-22
17
-53
296
-164
-1
-104
174
-115
-189
-1
-100
-11
-82
-61
49
23
-97
-15
-1
-24
-57
-17
-119
-96
-1
-5
-111
-1
-113
-1
-19
-249
59
1
-93
-8
200
370
1
-10
-41
-46
191
-41
-1
-13
-35
-195
-9
153
-119
-10
95
-42
93
1
-51
42
52
1
-139
-1
31
0
17632 23237 3475558 3481190 108 108 0
-410
30
-87
-7
-153
160
1
-22
17
-53
296
-164
-104
174
-115
149
-40
-1
-100
-92
-61
49
23
-111
-1
-24
-41
-17
-17
-119
-96
-1
-5
-111
-1
-1
-113
-19
-181
-1
-44
88
-90
-1
-8
-54
111
-295
-1
-1
-1
112
1
-50
236
-41
-13
-35
-1
36
-159
-9
153
-34
-95
95
-42
93
1
-51
42
52
1
169
178
0
17634 23237 3868020 3873656 98 98 0
-215
-200
24
-87
-7
-153
161
-22
-70
296
-164
-104
174
-115
-189
-1
-191
-61
49
-120
-15
-1
31
-9
-1
-25
-17
-17
-119
-96
-1
-5
31
-80
-1
-1
-113
-19
-163
-19
-44
-24
61
1
-93
-1
-8
-53
-1
112
406
1
-99
-1
-1
167
20
-41
-13
-35
178
1
-16
-9
-106
48
-128
95
-42
93
1
-51
42
52
1
-139
31
-186
-1
-1
-1
0
23237 29058 1766278 1772091 107 107 0
-125
-113
116
69
13
-13
-42
93
-350
-16
-107
-1
282
-181
-161
-102
-1
-167
7
-26
37
86
-15
-7
-35
107
-176
138
-16
64
63
-91
-27
-26
-1
163
-14
59
-74
60
-53
-1
-183
52
111
-5
134
39
38
-101
30
-159
-96
577
116
1
177
1
1
1
1
1
1
1
1
1
1
1
1
1
1
1
1
-60
8
-20
16
9
-60
-8
135
-149
26
-97
0
23237 28025 504939 500139 66 66 0
90
-35
228
69
-67
93
-350
-16
-107
-1
-80
92
109
-183
-105
-57
-301
36
-13
74
-21
-35
-283
138
-16
-24
104
21
-70
-27
-26
163
-14
59
-56
-19
204
-91
52
104
145
39
-17
-1
-1
-1
9
1
12
-101
-149
-41
-96
-454
0
23237 27107 3861971 3858092 49 49 0
-125
228
82
-54
93
-365
-107
-1
-80
-69
28
1
104
-183
100
-62
-270
4
-26
126
-52
-22
-232
-31
-154
-24
43
-36
47
-70
-27
-26
163
-14
59
-74
-250
-1
-46
52
252
36
38
0
27107 62134 3852460 3817302 905 905 0
-62
-149
-594
119
116
1
-19
-1
122
-18
-1
19
1
-21
12
31
-13
8
44
9
-51
-51
-1
92
174
25
-172
-93
44
-82
-22
19
67
3
58
-28
21
160
199
77
1
-78
77
-710
-202
-288
-26
-24
71
1
39
-91
-267
221
169
-43
-105
132
-170
-343
12
1
-55
-89
-69
-59
-33
-203
-242
-145
31
309
-176
-366
76
-744
9
92
21
20
-191
-1
10
56
-26
-1
-53
-9
36
9
7
-20
-20
-1
-33
-1
-1
-25
-43
-133
18
35
16
76
45
-12
-198
121
-28
-41
-12
-247
40
37
1
1
8
-35
11
53
33
-40
-60
-1
-2
-31
-17
-9
-56
-1
-1
-12
-85
91
-14
31
-6
-61
-129
-5
74
-30
-129
-69
10
-153
-26
147
67
-58
-1
-80
-164
102
143
257
-56
-129
-58
-4
-225
-88
110
-47
-284
-284
72
27
-71
153
-146
-1
-1
-13
11
-51
-52
47
1
1
1
1
1
1
1
1
1
1
1
1
1
1
-21
-164
-30
103
-104
-1
22
-68
-1
-51
76
-18
-31
83
-98
-102
-1
-124
-465
-15
-80
-164
-12
-1
-16
-83
-147
-248
48
122
-58
-215
-1
-1
224
81
-7
-1
91
105
6
1
-40
-8
33
67
74
-23
39
-48
-44
-1
13
1
-25
-87
-35
-46
-127
64
56
1
314
-134
-1
76
-191
-63
-1
-1
-7
25
25
-24
28
6
-21
-70
38
-39
-27
46
1
-40
7
-34
13
-108
-33
-21
-9
-1
-17
-24
-40
-53
-1
-1
-255
106
1
-53
-1
-25
-148
-10
22
12
-64
-9
-44
-16
-5
-23
19
1
-28
-1
-65
-175
-1
-54
37
1
1
-38
30
-127
-57
-1
-45
38
-85
-1
114
-39
-1
-1
71
1
32
-97
-1
-21
-119
-22
23
-28
190
11
-22
-401
-79
-35
-168
27
-18
243
33
31
-153
5
1
63
1
19
1
1
-195
-131
-1
-29
-8
-47
-89
-1
-19
-25
-23
-1
10
-156
-36
-402
53
1
59
112
105
-197
-30
-1
-55
118
62
-88
-1
-20
-240
-51
105
8
-53
-1
-27
-1
56
36
58
1
-54
-11
23
-24
-26
9
66
1
26
1
-52
-93
-1
42
-83
-63
-1
-47
-51
-20
-9
-12
-42
-10
-14
98
27
-98
57
-108
-66
12
1
-44
-58
-29
-5
-25
-35
36
15
-67
-40
-32
-1
-47
-63
-1
-1
-7
-43
-20
-1
-40
-14
69
-8
16
-19
-4
-42
29
-37
-41
18
1
8
58
-9
-1
63
9
-51
-69
-12
18
52
11
13
-40
38
1
-35
-7
-1
-12
-109
9
1
-3
7
29
-64
-32
-15
-24
-67
17
37
1
-168
-158
-12
12
-21
4
-60
-16
5
-35
10
-53
-57
-1
10
1
-28
3
-40
21
1
1
-21
-1
-10
52
1
1
-22
-1
-4
-1
110
10
111
-237
-37
-15
30
33
1
-23
176
22
94
87
-59
-1
-36
-58
-1
52
-25
-9
-10
-1
88
-17
-1
-1
-43
-107
-16
-48
-17
-89
-82
-16
-61
-22
15
14
40
-110
-1
-14
-1
-78
-22
45
12
1
-47
-78
-107
-257
36
14
1
-5
11
70
13
23
26
-6
-3
-13
-37
-1
27
-110
-22
107
167
1
-14
-16
-31
12
14
50
-102
15
1
-65
-30
-198
-84
104
17
258
-14
-1
-9
-1
-34
-35
-9
-57
-9
8
-26
-93
42
1
-86
42
-11
50
17
0
23237 29054 3819099 3824927 93 93 0
-125
-113
116
69
13
10
-44
93
-350
-16
-107
-1
-80
97
104
-178
-98
8
-61
-271
-30
37
-13
-1
74
-21
-1
-35
-22
-1
-262
138
-16
64
-38
-117
-27
-26
-1
163
-11
62
-56
-19
-295
52
-83
6
16
-12
134
39
38
-101
30
-159
788
1
163
13
1
32
-44
-1
8
44
9
-51
-8
-111
-1
25
-149
26
-197
0
28514 29053 498996 499534 5 5 0
-6
131
144
-229
7
0
28519 29054 2339671 2339135 7 7 0
-40
92
-373
0
37757 38258 500035 499535 16 16 0
35
-14
7
24
-6
57
-4
-1
-1
161
45
0
37757 38288 499002 499534 11 11 0
35
-14
31
-5
-62
-162
45
-30
19
0
48056 54134 1298499 1292392 206 206 0
-70
-1
9
-45
37
1
1
67
-127
-57
-1
45
37
-85
-1
114
-39
71
33
-97
-1
-139
-22
23
-28
190
11
-422
-79
-35
-168
27
-18
243
33
31
-153
5
64
1
19
1
-196
-131
-1
-29
-1
-8
-43
-1
-93
-1
-19
-25
-24
-1
9
-70
-87
-36
-402
53
1
59
112
105
-197
-30
-1
172
62
63
-25
-1
-20
-240
-51
105
8
-53
-1
-27
-1
92
58
1
-54
33
-24
-26
9
66
1
26
1
-52
-93
-1
42
-28
-1
-1
-1
-1
-1
-53
-66
-1
-47
-51
-20
-9
-12
-42
-10
0
54556 62134 2107779 2115403 353 353 0
-31
12
1
-44
-58
7
-22
-5
-25
-35
12
24
15
-67
-40
-78
-63
-1
-1
-7
-43
-11
-10
-40
4
-10
4
-31
32
-16
11
13
-6
-4
-42
29
-37
-41
18
1
8
58
-10
62
9
-50
-1
-70
-12
18
52
11
13
-40
38
1
-35
-7
-1
-12
-109
9
1
-3
7
-93
-32
-15
-24
-67
-1
-1
-1
17
37
-169
-158
23
-84
-16
5
-35
10
-53
-57
-1
10
1
-28
3
-40
21
1
1
-21
-1
-10
52
1
1
-22
-1
-4
-1
110
121
-237
-37
-15
30
33
1
-23
176
22
94
87
-59
-36
-58
52
-25
-9
-10
-1
88
-17
-1
-1
-43
-107
-16
-45
-6
-15
-80
-91
-16
-61
-22
-1
-1
-1
15
14
40
30
-26
-55
-1
-14
-1
-78
66
12
1
-124
-40
-68
-257
36
7
-13
11
70
13
23
26
-6
-3
-13
-37
-1
27
-110
-22
107
167
-15
-16
-31
12
14
50
-102
15
1
-65
-30
-281
104
17
258
-14
-1
-9
-1
-34
-35
-9
-57
-1
-9
8
-118
22
20
1
-86
42
-11
50
17
-25
0
54552 61732 3721888 3729128 325 325 0
-35
12
1
-44
-45
-14
-29
-5
-25
-35
36
15
-67
-40
-78
-63
-1
-7
-29
-1
-15
-15
-1
-45
4
-10
4
-31
32
-16
-1
-1
-1
11
13
-6
-4
-42
29
-37
-41
18
1
8
58
-10
62
9
-31
-21
-69
-12
18
52
11
13
-40
38
1
-35
-7
-1
-12
50
-59
9
1
-3
7
25
-68
-32
-15
-24
-67
17
-37
-11
-141
-20
-158
23
-84
-16
5
-35
10
-53
-57
-1
10
1
-28
3
-40
-1
21
1
1
-21
-1
-10
-1
52
1
1
-22
-1
-4
110
11
110
-237
-37
-15
-19
12
33
1
-23
176
22
94
-54
34
-59
-36
-58
-1
52
-25
-9
-10
-1
88
-17
-1
-43
-107
-16
-45
-6
-15
-80
-91
-16
-61
-22
15
14
40
-110
-1
-14
-1
-78
-22
45
12
1
-47
-78
-107
-257
-56
81
13
23
26
-6
-3
-13
-37
-1
27
-110
-22
107
167
-15
-16
-31
12
14
-152
15
1
-65
-30
-198
-84
104
111
-54
111
-14
-1
-9
-1
-34
-35
-9
-57
-1
-9
8
0
61604 62134 3494321 3494851 32 32 0
-24
-9
-57
-1
-9
8
153
6
1
-86
42
-11
50
17
0
61732 62134 3730381 3730780 23 23 0
134
1
-86
42
-11
50
17
0
56481 63127 3858092 3864858 377 377 0
-74
-158
-107
-16
5
-35
10
-53
-1
-1
-57
-1
10
1
-28
3
-40
21
1
1
-21
-1
-10
52
1
1
-22
-1
-4
110
11
110
63
124
-50
-38
-14
-19
12
33
-24
-147
30
22
94
87
1
-93
-69
41
-33
-10
-1
88
-17
-1
-1
-43
-109
-14
39
-11
-15
-80
-91
-16
-61
-22
15
14
40
30
-26
-55
-1
-14
-1
-78
-22
45
12
1
-124
-107
-257
36
7
-13
81
13
23
26
-6
-3
-13
-37
27
-110
-22
107
167
1
-14
-16
-31
12
14
-152
15
-66
-30
-118
-81
-84
104
17
94
-54
111
-14
-1
-9
-1
-34
-35
-1
-9
-57
-1
-9
8
-118
19
23
1
-86
42
-11
49
1
17
65
-29
-30
-1
-38
-1
-1
-1
-1
-14
35
-13
-1
-3
-9
-1
-77
-31
-41
-1
-1
-22
-1
-1
9
-63
-1
29
-25
-1
-4
-1
-17
-1
-1
-1
-1
-15
-14
-24
-9
-11
-31
-8
-1
-1
-18
-1
-1
-1
-1
-1
-40
-2
-11
-6
-1
-1
-20
-4
-7
-1
-33
-9
-32
-46
-43
-33
-1
-1
-3
-2
-2
-1
-1
-1
-2
-4
-1
-1
-1
-1
-4
-1
-1
-2
-1
-8
-17
-1
-49
-1
-1
-1
-1
-1
-1
-1
-1
-3
-5
-1
-12
0
63553 68838 3865368 3870829 492 492 0
15
1
-42
-1
-1
-1
-1
-4
45
-15
-18
-1
-1
-31
-1
-14
-20
-16
-9
-10
-1
-52
8
-16
-17
-1
-1
-1
-12
-1
-13
-9
-1
-1
-1
-1
-20
-19
-1
41
-13
-1
-7
-14
-4
-17
19
-23
-1
29
2
1
1
-28
-1
-1
-5
-15
-10
-8
-14
-1
-69
-35
-1
20
-7
-1
-8
4
1
-18
-12
-7
-88
-37
-41
54
-22
-1
-118
22
-66
-1
-1
-1
-23
-53
-1
-1
99
-48
-1
-1
-1
-1
-19
-1
-1
-1
-1
-8
26
77
1
1
3
-72
-1
-1
-82
-27
-1
-19
-44
-1
-1
-1
-19
-1
-1
-1
-1
-22
-1
-1
-1
-19
-1
-1
-1
-16
-3
-1
-1
-1
-1
-9
-1
-3
-1
-1
-1
-2
-5
-1
4
-12
-1
-1
-1
-1
-1
-7
-1
-1
-1
-1
-1
-8
-1
-1
-1
26
-36
-9
-4
62
30
-14
-46
-1
15
-12
-1
-1
-1
-1
32
1
-28
-1
-1
-1
-1
-32
-1
-1
-26
39
-50
-28
-3
6
5
-8
-9
-1
-14
-1
-6
-23
97
-38
9
1
-7
-18
-1
-1
-7
5
-12
25
13
40
1
-6
-1
-1
-1
18
1
-26
-1
-1
-6
-4
-1
-1
-1
-19
35
1
1
25
11
-7
-27
-59
-22
-47
40
-33
-52
-152
-11
-27
-53
-9
19
-30
12
1
82
6
1
1
-56
-21
-2
22
-11
-1
-84
-39
-7
7
13
-37
-8
-1
-14
21
46
-33
-48
-29
47
1
3
-35
28
-39
-53
7
-19
66
-94
-13
-43
-7
24
-18
-1
-3
-1
-2
-1
-1
-4
-1
-79
-21
-25
-2
-1
-195
-1
24
8
-9
-1
-42
-17
15
183
91
0
66065 68838 2337298 2334491 217 217 0
84
-38
9
1
-7
-18
-1
-1
-7
5
-12
25
11
1
41
1
-6
-1
-1
18
1
-26
-1
-1
-1
-6
-4
-1
-1
-1
-19
35
1
1
25
11
-33
43
-16
-22
-47
40
-33
-52
-162
-79
-9
19
-30
12
1
82
6
1
1
-56
-21
-2
22
-11
-1
-84
-39
-7
7
13
-37
-8
-14
21
46
-33
-48
-29
47
1
3
-35
28
-39
-53
7
-19
66
1
-93
-13
-43
-7
24
-18
-1
-7
-1
-1
-1
-1
-1
-1
-1
-1
-79
-21
-25
-2
-1
-195
-1
-82
-218
-51
38
0
>AG006_Contig21 AG002_Contig01 73030 3985893
6019 7757 1963521 1965298 106 106 0
27
-22
-181
-45
-1
-1
-1
-130
-86
-128
-60
-8
-1
-1
-1
-1
-1
9
-16
8
-23
-1
-87
-2
-1
-1
-11
-1
-19
-38
15
-59
74
-10
62
41
1
34
8
99
-68
-1
-13
-16
-10
-1
-1
-10
-1
-1
-1
-1
-15
-2
37
-5
-1
-13
-10
-1
46
-53
-14
23
47
-9
-48
14
-5
-1
-1
0
11550 12650 1965561 1966667 61 61 0
21
-39
-35
-1
37
1
1
26
1
12
48
1
-162
-64
-9
34
1
-25
-29
-64
25
-9
-1
-8
-43
-13
9
-72
15
29
25
15
-31
-1
-1
-24
13
-34
56
-4
-1
-1
-12
-35
0
15682 18485 3637922 3635103 224 224 0
51
1
1
-14
-47
-1
-1
-48
-7
-1
-1
67
53
16
-241
-1
-317
-2
-49
-1
-40
38
28
3
5
26
-53
70
1
4
16
-38
-51
-22
-1
-1
12
-34
-1
-18
-21
-10
-1
-41
-17
-32
20
2
2
15
-38
-29
-25
-3
-1
-1
-1
20
-19
-1
14
-50
-1
-1
-2
-5
-9
38
-10
6
1
-112
-1
-1
42
-24
21
-88
-1
-24
-13
43
-17
-42
-1
-3
-14
-1
-9
-60
-1
88
27
30
-22
-62
29
13
-11
-19
3
28
8
18
1
-32
-7
-19
55
6
1
4
1
1
1
1
1
1
1
1
1
24
1
1
0
18583 21281 1785429 1788157 155 155 0
31
1
3
6
-58
-6
-63
-1
-4
-1
-66
-19
-1
-1
-1
-15
-12
-1
10
71
-13
-42
-27
-1
-6
-29
-5
19
58
-12
-7
17
-25
-40
-15
-16
-1
-23
89
3
-133
-4
-1
16
50
8
1
-10
-7
23
-6
-26
98
-16
-1
-38
-61
-1
18
-53
34
-19
22
7
21
1
-82
-47
49
-34
-1
-25
-16
-1
-82
-1
87
1
195
-15
-1
-1
-16
31
9
5
-45
-19
76
60
-44
-12
-1
-132
80
14
-12
-43
0
27484 27956 1839341 1839814 9 9 0
-165
85
-146
33
-24
0
27484 27955 515425 515901 14 14 0
-89
-77
-46
40
-150
-1
-1
29
-24
0
52590 53072 2324420 2323938 1 1 0
0
53073 53271 1658246 1658443 5 5 0
102
0
59145 65209 2072529 2078607 117 117 0
419
-121
-1
555
-639
-1
-503
62
-73
796
95
-1236
-1251
-1
-1
-1
-1
-1
-268
-2
-4
-1
-3
-1
-1
31
0
72400 73030 946500 947130 2 2 0
230
-211
0
>AG006_Contig14 AG002_Contig01 55256 3985893
5229 5455 146196 145969 23 23 0
-100
0
5621 6105 2061207 2060722 9 9 0
-427
0
6354 9322 3475558 3478528 35 35 0
-261
-1
-433
151
143
-408
-483
58
-233
-26
106
97
115
-333
0
7971 9322 1963445 1962087 23 23 0
-259
-1
199
-13
-41
-40
-1
-26
-337
-315
115
0
8166 9322 731826 730664 18 18 0
-64
199
-13
-80
-8
-1
-19
-324
0
36689 39376 788504 791188 15 15 0
61
1
92
114
-92
602
925
-112
-374
-277
31
0
36689 39375 1025034 1027721 13 13 0
61
1
92
-125
-82
-272
329
-104
-936
-653
28
0
>AG006_Contig07 AG002_Contig01 51574 3985893
1972 3820 2230266 2228401 22 22 0
-91
-69
-1
-1
-167
-1
-132
-202
-1
-411
-22
-91
-1
-94
-144
9
-92
-112
-1
0
24227 30150 1934856 1940836 172 172 0
-43
-78
-1
-1
-222
-68
-137
-116
-1
-1
-233
-160
-46
-1
-132
-248
-7
-102
-154
-1
-1
119
-129
-312
-163
-218
-1
-175
-1
-37
-1
-44
-1
-20
-174
-23
-84
-4
-101
-89
-121
-1
-84
-120
-106
-7
17
-186
-1
-240
-262
-117
-1
-335
-14
-111
-106
-232
-17
-7
-300
0
24228 29781 1782561 1788157 175 175 0
-42
-75
-62
-1
-164
-68
-250
-1
-1
-27
-44
-370
-5
-1
-381
-102
-154
-1
-1
-248
85
135
21
-11
187
-36
-218
-1
78
-97
-1
-36
7
-39
-19
-1
-140
-19
-1
-17
93
-13
-42
-63
-1
-91
-119
-1
-84
-120
-266
5
17
-266
133
1
-125
69
-51
-1
-50
-299
-111
-106
-232
-23
-1
0
24229 30150 1228045 1222067 177 177 0
-41
-75
-1
-14
-1
-212
-68
-250
-1
-1
-27
23
-20
-1
-326
-46
-1
-132
-254
-102
-154
-1
-1
-248
-252
-44
-18
-163
-138
-82
-1
-1
-77
-98
-1
-2
-36
-1
-45
-19
-279
-104
-209
-84
-120
-106
-7
-203
-240
133
1
-128
-117
-1
-50
-286
-14
-111
-106
-232
-17
-7
-300
0
24221 30150 169489 163505 166 166 0
-49
-75
-1
-62
-164
-68
-137
-114
-1
-1
-27
23
-20
-1
-326
-46
-1
-132
-248
-7
-102
-1
-154
-1
-1
-248
241
-11
-61
-163
-218
-1
-175
-1
-37
-1
-6
-40
-19
-140
-35
-106
-4
-309
-84
-120
-553
-1
-262
-117
-1
-335
-14
-111
-106
-232
-17
-7
-300
0
42299 47721 3980228 3985648 402 402 0
-78
-20
30
-17
80
-7
-1
51
12
51
1
1
2
1
1
1
2
2
1
1
1
1
1
1
1
3
1
1
4
1
3
-117
-1
27
1
1
-26
-74
-289
-1
-65
13
1
49
1
12
34
1
1
1
14
1
1
48
68
-29
-1
-16
-30
-1
-121
-11
-24
-100
-1
-10
-11
-7
-1
-25
-1
-1
-1
-1
13
1
1
-21
-31
62
1
1
20
10
-38
-1
-1
-26
-81
-79
-1
-10
-90
-20
-1
-1
-24
-45
78
-7
-1
-1
-1
40
-15
-1
22
1
-36
-46
-60
-3
-97
-12
-4
8
12
-25
-58
-30
-11
-1
33
5
-42
-1
86
1
1
1
1
4
3
1
1
1
4
3
1
10
1
1
1
2
3
4
3
1
1
1
3
1
1
1
1
1
1
4
1
1
2
1
1
1
1
1
1
1
1
1
25
1
-17
-45
8
-114
-1
-1
-1
-12
-34
-1
12
-77
34
39
1
1
1
19
-119
24
7
-40
-1
-36
118
1
39
-12
-49
-27
-1
50
-15
-12
-1
-1
4
-63
-26
-21
-1
48
31
44
-6
44
-46
-3
-32
-41
-24
-1
-1
-33
-29
-44
-1
-8
-1
-13
51
-3
10
1
1
-22
9
-10
-9
25
1
-20
7
27
1
8
1
1
26
-13
-1
13
-5
-13
-1
-9
-1
44
-10
-10
-5
-1
-1
-25
-1
-1
-1
-135
-21
-101
-30
-37
-10
-29
-124
-1
0
>AG006_Contig22 AG002_Contig01 52001 3985893
1 25239 3791018 3816604 2023 2023 0
6
-41
-5
-12
-5
-1
-72
15
9
1
1
1
11
-12
-1
-1
6
32
7
24
-7
-48
19
3
23
8
9
7
-34
-14
-1
-20
-20
19
19
9
-32
-11
-1
30
1
-5
-1
15
17
16
-6
-9
-2
14
9
55
-22
-1
-1
-9
-70
-33
-14
8
10
-22
-1
-1
-27
34
5
1
-9
104
1
9
28
-54
-26
-1
-30
43
23
3
-31
10
-80
-37
-1
25
-8
53
1
28
1
56
80
2
-46
34
5
26
17
44
1
12
-24
-24
-84
47
92
-14
-8
14
14
-32
-15
-8
-1
-1
-9
6
-15
-1
-6
-1
59
68
1
14
-10
-1
-2
-4
13
-11
-1
-2
-4
-6
-6
-15
-9
14
1
-22
-1
-21
55
1
12
1
46
22
1
-19
-12
-2
-12
-1
66
-6
10
-9
-1
-1
-7
17
-19
12
-17
35
1
1
26
-30
-1
-7
9
48
1
6
1
-72
-1
-1
-6
-1
-1
23
-9
-36
-1
-1
10
-30
-1
-18
-1
27
11
1
22
1
1
-6
25
-19
-2
-71
-1
-10
-36
-1
-4
-1
15
3
-30
-38
-1
-1
-1
-26
-1
-1
-1
-48
-3
-25
-1
-10
15
-59
22
-66
-34
-1
-5
-11
-16
-1
-26
-1
-16
-38
-4
-4
47
-23
-1
-33
22
10
-10
-95
5
15
1
-18
-1
26
52
12
-16
3
-22
-1
-32
-18
20
28
-31
-1
-6
-4
-1
19
26
1
1
-18
-21
-1
-3
-1
-1
-1
-1
-1
-10
-1
-1
-1
-1
-1
-1
-1
-1
-86
-1
-64
-20
-18
-1
-41
-20
-1
-1
-22
65
-517
-67
-62
-17
18
7
-11
-12
-34
-1
99
1
-40
12
-41
-54
-1
-1
-43
-53
22
-5
-9
49
20
-31
-1
-1
-73
6
42
-18
-6
17
-29
6
-33
-1
-102
-9
31
1
1
31
1
121
-18
-24
-5
-9
70
23
-57
-1
15
-57
86
54
33
1
9
1
-8
-12
86
56
31
1
-38
-49
30
3
21
1
7
1
-57
-24
16
1
26
-24
-5
28
38
-7
33
53
-22
7
57
1
-70
-26
-1
-1
14
7
1
1
-80
-1
-53
-1
39
11
1
1
5
9
1
-15
-22
-1
-8
-16
23
24
-12
13
1
19
1
-35
-47
-7
-4
-75
-1
11
70
-9
-1
-2
19
22
22
-6
-39
22
-32
-81
29
1
1
6
37
-26
-15
-5
-11
-1
-7
-88
-1
46
1
-21
-20
-1
-183
13
-108
-41
8
1
-23
29
1
1
-11
-10
-32
-1
-3
-21
33
-44
-1
10
16
-11
-14
-1
32
1
-44
-48
10
-40
-1
-10
43
-12
-1
-1
-4
-18
74
-34
-1
-35
-28
-123
-15
-36
-4
36
1
1
-6
-1
24
-17
-29
-27
-1
-1
-1
-17
-4
-1
-21
-14
-7
-47
-5
-14
-36
38
14
-21
-1
6
-22
-64
13
-34
-12
-1
-3
-1
16
12
-20
-1
19
11
65
-14
-1
-6
14
25
25
2
-36
13
-28
-61
-19
-24
-1
-63
-1
-43
-20
-30
-1
-4
-20
17
-30
-1
-19
-1
-66
-4
-1
11
-50
-18
-17
-68
-27
23
-22
14
-5
-1
-36
32
-86
-11
-9
-15
-5
17
35
-26
-1
14
-14
-1
-1
11
-68
-6
-1
12
4
14
1
15
14
1
1
5
1
10
-39
8
32
-5
-1
-9
-4
33
-11
-10
-14
-7
-16
-1
-1
-4
-215
-19
-1
-1
-17
-1
-242
-1
-1
-89
-58
-41
-41
-1
-43
-1
-173
-49
-1
-1
-32
-28
-36
42
-33
16
-48
29
16
-6
-1
-1
33
1
11
1
70
-4
13
28
1
21
1
1
1
-57
-2
47
-17
-46
8
-9
-1
-1
-12
-24
-31
-27
-14
-25
-9
-1
-59
-19
-1
-1
-1
-9
-1
-1
-16
25
1
-7
-1
-1
8
-34
-10
-74
-8
-1
-6
-1
-1
-1
-1
-15
-33
-1
-6
-14
-28
-1
-1
-39
-1
-1
5
-9
-41
-27
4
16
21
-11
-1
-70
-6
-3
26
5
-13
-1
-1
-32
-1
12
-50
11
45
10
-44
-12
-20
63
1
-21
-1
-1
-21
-4
8
-46
-12
-25
-1
-1
-20
-17
-1
-1
65
-17
84
-57
-1
-53
-20
-19
-1
-1
-65
-26
28
-7
-10
-1
-10
-19
-25
-104
-31
-1
-7
-1
-54
-36
-30
-1
49
-66
-9
-1
-1
-1
-1
20
109
-33
-1
-79
57
27
-20
-60
-41
-48
-1
-22
-33
-1
-23
-1
-1
-1
-35
-8
-75
-1
-1
-1
-23
-35
-1
-2
-48
-1
-10
21
1
-10
-19
-100
-1
-1
-1
-24
-20
-10
-1
12
1
1
-24
-1
-12
-1
-67
-1
-23
7
6
1
13
1
-11
-1
21
-27
9
35
1
14
-100
15
63
-30
-1
-19
-57
7
-8
-1
-18
-18
-31
-32
-1
-9
-1
-10
-1
-9
23
-18
48
1
17
97
1
7
-50
57
-14
-1
-5
-1
-2
-36
-1
-43
-7
-5
32
-83
-11
-10
-1
-68
-11
-1
66
-27
-1
-28
-25
12
-13
126
-4
-1
-9
3
-22
14
1
1
-33
-9
-79
-16
5
56
20
-51
-61
-1
46
-9
-5
-15
33
64
1
6
110
1
-159
-1
-47
12
-59
94
17
1
52
-34
-1
-1
-5
10
-21
-2
58
-18
-92
-10
-1
-9
-1
-24
-70
-114
-1
23
161
336
7
63
4
-28
-31
-1
45
-10
-53
-66
17
-13
-1
-6
-1
-15
26
-35
-17
18
-5
-6
7
1
1
19
1
55
-66
-1
-18
37
-15
-45
-29
46
-8
-19
6
-48
-11
-1
-76
-1
13
4
5
-12
-90
-70
16
14
1
1
1
1
18
-11
-44
-13
8
-6
-25
-14
-38
-67
-19
-1
-8
-1
-1
-1
-16
-80
-10
-7
12
1
13
-64
-8
31
19
10
25
20
-16
-23
-18
49
-15
-8
-1
-1
-2
-71
52
18
1
5
1
1
34
1
1
-12
24
-48
25
19
13
-29
-8
-6
-20
-2
-1
40
-69
-16
-1
7
-38
-6
-15
-47
-12
-4
-3
-8
-4
6
5
-33
10
16
7
-7
-1
-1
-16
26
6
37
-42
4
-92
-25
22
1
1
1
-7
-25
42
-5
7
-22
23
1
-8
12
1
1
-15
33
8
1
15
65
-10
81
46
-14
104
1
25
-103
-23
-41
41
1
-23
13
14
-31
-58
4
-50
-34
10
-9
-42
-2
25
-15
-1
-11
-7
-7
-1
-1
-26
-1
-1
-1
-7
39
-11
-57
-1
-23
8
-9
-1
-1
-15
-1
-40
12
4
2
-84
-1
-1
-1
-1
19
-24
19
5
0
9125 10213 1965564 1966667 76 76 0
-183
13
-148
8
1
-23
29
1
1
-11
-10
-13
-20
-1
-3
-21
33
-44
-1
10
16
-11
-14
-1
32
1
-44
-48
10
-40
-1
52
-12
-1
-1
-4
-18
74
-18
-17
-1
-35
-28
0
17329 23522 271645 265393 721 721 0
17
-27
8
36
1
14
-100
15
63
-30
-1
-20
-56
7
-8
-1
-18
-18
-32
-26
-7
-8
-1
-7
-4
-9
23
-18
48
1
17
97
1
7
-50
57
-14
-1
-5
-1
-2
-36
-1
-43
-7
-5
32
-83
-11
-10
-1
-68
-11
-1
66
-27
-1
-28
-25
12
-15
124
-4
-1
-9
3
-22
14
1
1
-33
-9
-79
-16
5
56
20
-51
-61
-1
49
-6
-5
-15
33
67
1
3
109
1
-157
-1
-50
12
-59
94
17
1
52
-34
-1
-1
-4
11
-21
-2
57
-19
-90
-12
-1
-9
-1
-24
-73
-112
-1
22
160
-49
288
8
62
5
-28
-30
-4
40
-13
-52
-67
17
1
-12
-1
-6
-1
-15
26
-37
-15
18
-5
-6
7
1
1
19
1
55
-66
-12
-1
-12
32
-15
-45
-29
46
-8
-19
6
34
-14
-12
-1
-75
-1
13
4
5
-12
41
-12
-38
-70
16
14
1
1
1
1
18
-11
-44
-13
8
-6
-25
-14
-38
-72
-14
-1
-8
-1
-1
-1
-14
-82
-10
-7
12
1
13
-65
-10
28
19
10
25
20
-16
-23
-19
48
-13
-2
-4
-1
-5
-74
51
18
1
5
1
1
34
1
1
-12
24
-48
25
18
14
-29
-8
-7
-19
-2
-1
40
-69
-13
-1
9
-39
-6
-15
-46
-13
-4
-3
-8
-4
6
5
-33
10
16
7
-7
-1
-1
-16
25
7
0
25397 27610 3816818 3819103 199 199 0
-15
-1
-7
-15
-1
-1
-1
-7
-1
-9
-1
-1
-17
-45
-10
-1
-13
-1
-1
-1
-37
-6
-1
-10
-4
-3
-29
-1
-5
-7
-113
-25
-85
-92
-124
-1
-68
-7
-45
-22
-7
-41
40
-19
-1
-1
-22
-1
-1
-20
93
-9
-1
40
-22
-7
-1
23
6
-4
-3
-21
-1
-7
-1
-1
-14
-8
-19
-11
-6
-1
-20
-11
-1
-7
-1
-1
-21
-1
-1
-1
-32
-1
-56
-5
4
-6
-21
40
-37
103
41
56
-30
-7
-28
-1
-1
-23
-1
-42
83
5
1
1
22
5
1
56
2
1
66
-20
-25
-1
11
1
18
21
12
-17
-11
-30
0
27610 32497 2620249 2625206 409 409 0
14
1
-19
50
-48
-1
8
-24
-1
-8
75
-16
-1
-18
-5
22
-217
-9
-1
-314
-12
-1
-1
-77
-52
-28
-1
-1
-1
-303
-21
-1
32
64
18
-14
23
-49
-246
-43
-1
-1
-33
-13
-99
35
15
12
1
-21
-1
-1
-1
-1
25
10
6
-11
47
1
-10
-1
-1
7
25
2
4
4
-54
18
-12
8
23
3
-76
52
-28
-274
-1
-10
-83
-1
-79
-1
-30
-55
-62
-82
-44
-85
-31
9
1
1
-25
18
36
-13
-28
-1
-1
-1
-1
26
1
8
-31
-1
-1
-30
-1
-11
-22
-15
6
-38
-1
22
1
-16
23
36
1
5
-23
-14
-1
21
-27
18
-13
17
1
-9
40
92
4
-16
-1
-2
-34
-1
-6
-1
-19
-1
-11
-26
-1
-5
-1
-10
5
1
3
-8
-6
-5
-1
31
21
1
-5
-21
-49
-20
-1
21
-49
-1
-5
-22
-4
-8
-16
-1
-1
-5
-2
6
1
-23
-1
-17
-15
-17
-8
-24
-13
-10
5
-17
-10
-13
-29
-2
-2
-6
-27
-1
-1
-7
-1
7
25
1
1
26
1
1
1
52
-25
5
-13
-24
21
1
-20
10
1
8
2
-8
-1
7
0
27611 33157 1779275 1773646 459 459 0
13
1
-19
50
-48
-1
8
-24
-1
-8
75
-16
-18
-5
22
-136
-82
-9
-314
-12
-1
-1
24
-53
-52
-28
-1
-1
-1
-303
-21
-1
32
-20
-1
45
18
-14
23
-49
-246
-43
-1
-1
-33
-13
-99
35
15
12
1
-21
-1
-1
-1
-1
-19
17
6
-11
47
1
-10
-1
-1
-1
7
25
2
4
4
-54
18
-12
6
25
-5
5
1
-69
-40
-74
-241
-1
-10
-83
-1
-79
-1
-30
-1
-55
-62
-65
185
1
1
-23
18
36
-13
-28
-1
26
1
8
-31
-1
-1
-30
-1
-11
-22
-15
6
-38
-1
22
1
-16
59
1
5
-23
-14
-1
21
-27
18
29
1
-9
40
-54
39
4
-16
-1
-2
-30
-10
-1
-19
-1
-11
-26
-1
-5
-1
-10
5
1
-11
-6
-5
-1
31
21
1
-5
-21
-43
-7
-20
-1
21
-49
-1
-5
-22
-4
-8
-16
-1
-1
-5
-2
6
1
-23
-1
-17
-15
-17
-6
-1
-26
-13
-10
5
-17
-10
-13
-29
-2
-2
-6
-27
-1
-1
-7
-1
7
25
1
1
26
1
1
1
-77
5
-13
-24
21
1
-20
10
1
8
2
-8
-1
7
-24
-1
-1
-19
-1
-1
-1
-13
-6
11
9
1
-44
-96
-1
11
4
3
-45
-54
-14
-29
-1
11
24
7
-99
0
33158 37846 504939 500149 489 489 0
-246
-1
-1
-5
-27
17
17
16
25
-18
20
-32
-11
-1
-13
-41
-1
-9
-7
-7
18
-14
-1
-1
-21
-1
-107
-20
32
-24
-6
6
16
39
1
-4
-1
-1
-14
-11
6
-43
-1
-37
-1
22
3
4
-17
-1
-6
-1
-1
-14
6
7
22
1
-5
-24
-18
-21
10
-6
50
-42
-23
12
3
-4
-1
14
1
-14
-48
-1
32
-4
-6
57
-37
-13
-52
-1
-19
-1
17
-52
-8
-22
-26
-18
3
7
-116
-7
-1
-1
-1
17
1
10
1
-3
-24
-7
-7
19
1
1
2
34
10
-35
-14
-13
-10
-12
-64
-14
8
-9
-24
-11
-32
-8
-6
-9
-1
-4
-2
40
1
-59
49
1
58
8
-25
-8
-1
-1
-63
-9
-1
-19
-61
-1
13
1
-25
-1
-30
10
-34
12
29
-46
-78
-13
-19
-1
-1
12
26
10
1
-55
-14
9
-35
14
-10
-4
-14
-11
-8
-10
19
-11
-50
22
1
13
-25
46
-35
6
-29
-11
-4
-59
-7
10
20
-40
11
25
-44
-1
-1
-1
-1
-2
-1
-11
-1
-9
-13
-27
-66
-16
50
1
73
-9
-1
-8
25
1
-9
-4
-129
-3
-1
12
-9
-1
8
-14
-7
18
1
-9
-1
-49
13
-38
-1
-3
-10
-51
-14
-15
-1
-13
-1
-4
-1
55
1
-3
-23
11
-38
-23
-90
29
-19
-1
-5
-9
-1
15
-15
-19
-12
-1
-8
35
0
38331 38857 3817142 3816606 61 61 0
-40
-1
-1
-49
9
7
1
-22
-1
9
-15
-7
-16
-7
-7
-3
12
1
15
24
49
1
45
-17
-1
-4
27
-15
-16
-64
-6
-1
-25
-5
0
36956 52001 3852465 3837127 829 829 0
28
-9
-1
-8
25
1
-9
-4
-129
-3
-1
12
-9
-1
8
-20
18
1
-9
-1
-49
13
1
-37
-1
-3
-10
-51
-14
-15
-1
-13
-1
-4
-1
55
1
-3
-23
11
-38
-23
-90
29
-19
-1
-5
-9
-1
15
-15
-19
-12
-1
-8
35
-153
-1
-119
-20
-9
-30
-1
-54
-13
-1
-23
-5
-1
-74
-1
-42
-1
-1
-1
-1
-49
9
8
-22
-1
9
-15
-7
-16
-7
20
1
15
24
7
42
1
43
-19
-1
-4
27
-30
-64
-6
-1
-25
-5
-41
-43
26
-9
10
-19
-1
-22
-11
15
6
-27
48
-8
-1
-4
4
28
38
19
6
-19
-1
-14
-10
26
39
-36
57
4
30
1
-64
-1
7
1
-25
43
-23
-1
16
1
1
-27
45
1
71
-32
78
40
-66
29
-19
-1
-28
-16
-3
-17
-63
-46
-1
-33
-2
-23
-1
-44
14
10
57
-15
47
1
41
41
38
10
188
7
19
-137
-32
-1
-12
-23
18
70
-50
-1
-1
18
-10
-17
-1
-2
-29
-73
-2
-1
-5
45
-5
-1
-9
30
12
-40
-46
-12
-5
21
13
-51
-62
-1
-43
38
1
37
22
-64
-37
-1
37
1
7
-45
-27
-1
-14
15
-70
-1
-47
4
38
-14
-1
-65
-82
-7
-16
-49
-13
-40
-20
-35
-233
-1
-1
-9
-1
-56
-89
-10
-59
-92
-1
-41
-1
-1
-8
-1
-322
-1
-65
-97
-1
-1
-34
-1
-4
5
-7
-16
-1
-1
-110
-1
-98
-83
-1
-1
-1
-28
-1
-1
-3
13
13
14
-14
8
1
-29
-3
-31
13
-10
11
-12
-1
30
-34
-1
14
-66
-14
118
1
-11
-1
77
-3
-24
17
1
1
-10
-53
-1
-3
15
-101
43
53
-93
35
-24
-12
31
-22
-1
-1
-23
-40
115
-25
-3
-2
-1
15
124
1
1
3
-24
-1
21
1
-76
-1
-49
-78
-15
-1
-1
-52
-98
45
-37
-1
-1
-1
-1
-1
-10
-2
-1
-24
-1
-8
-1
-1
-19
-6
-31
-1
-11
-12
-121
-1
66
212
-82
-1
-1
-5
-29
-110
-7
-1
-71
-25
-8
-73
-110
-22
-28
-97
-55
-13
-1
-1
-27
-1
-1
-1
-47
-17
-46
-10
-21
-1
-16
-1
-8
-88
-67
-1
-9
-146
-79
-95
-5
-1
-6
-67
-48
-80
-30
-1
-56
-130
-44
-13
-13
-1
-76
-51
19
-30
-73
-1
-1
-1
-18
-81
-1
-101
-51
-135
-1
-13
-9
-31
-121
-1
-2
-13
-13
-227
-112
-17
-53
-18
-1
-215
-12
-35
-151
-46
-24
106
-40
-1
-1
-1
-6
-1
-2
-1
-5
-77
-17
-35
-9
-243
-153
-1
-4
-94
-1
-19
-12
-1
-196
-6
-14
-1
-29
-1
-10
-1
101
1
1
1
1
1
1
1
1
1
1
1
-182
-1
-1
-27
-16
-48
-45
-1
-88
-5
-1
-1
-1
-24
-55
-12
-1
-1
-79
-1
-2
-61
-1
-30
-44
-30
-1
-8
-25
-23
-1
-1
-1
-1
-7
-1
-37
-17
-1
16
1
1
0
39513 43573 3979331 3975217 242 242 0
-22
43
-23
-1
16
1
1
-27
-47
71
8
-24
78
40
-66
29
-19
-1
-28
-16
-3
-17
-60
-49
-1
-33
-2
-23
-1
-10
-35
14
10
57
-15
47
1
41
41
38
10
188
7
19
-137
-32
-1
-12
-23
18
70
-50
-1
-1
18
-10
-17
-1
-2
-1
-29
-73
-2
-1
-5
45
-5
-1
-9
30
12
-40
-46
-12
-5
21
13
-51
-62
-1
81
1
36
22
-15
-50
-37
-1
37
1
7
-45
-27
-1
-14
15
-70
-1
36
-11
4
38
-14
-1
-65
-82
-7
-16
-49
-13
-40
-20
-1
-267
-1
-1
-9
-56
-34
-65
-59
-92
-1
-41
-1
-1
-8
-1
-322
-1
-63
-99
-1
-1
0
>AG006_Contig16 AG002_Contig01 77902 3985893
1 21132 21234 1 1862 1862 0
-61
-1
11
22
-57
20
48
28
-25
-72
-24
-1
-1
-22
-3
-1
49
-47
-1
-7
-9
-1
-1
-1
-1
-1
-1
-1
-1
-1
-5
-1
-1
-1
-1
-2
-1
-1
-1
-1
-1
-21
-17
-1
-7
-1
-15
4
27
9
32
1
100
19
-97
-32
5
-11
104
18
1
-32
-16
-1
118
33
10
1
5
-16
-1
-1
-4
28
40
-12
-23
-9
-1
-1
-1
-6
-10
-3
-9
81
-15
-4
-1
-1
-1
21
1
24
1
94
20
-18
-1
-1
-18
7
1
-37
-1
-49
69
1
-10
-8
-1
-2
12
-8
-49
-1
-1
-10
-1
-1
-1
-1
-1
-16
-7
-8
-4
57
-66
-22
-1
-117
-44
131
39
77
-19
178
-50
-1
-1
-24
8
-94
-1
-129
-14
-1
-1
-33
-1
-1
-6
-7
-2
-1
-2
-3
-1
-1
-25
-21
-61
-1
-7
-21
-50
-1
-59
7
-9
-4
-1
-1
-17
-34
28
1
-11
-4
-37
5
-35
-1
-1
-1
-1
-1
-1
-1
-1
-1
-1
-1
-1
-1
-1
-1
-1
-1
-1
-1
-367
-98
-216
-44
-1
-1
-281
14
-11
-1
-1
-12
-1
-1
-26
-17
-46
-1
-1
-15
-1
24
-7
9
3
33
-14
-33
-18
14
1
21
1
6
1
-14
-13
-1
53
5
-42
52
15
-24
-66
-28
-79
56
2
-28
11
21
-46
17
20
16
-49
-5
-15
-1
-3
-4
30
45
-11
-35
-14
-20
-1
-23
-26
69
17
10
-9
16
39
14
35
-20
-13
9
-48
4
-5
-1
11
1
-17
-44
-8
-1
-13
-1
-25
-23
5
39
43
1
-29
-1
-15
-1
-1
21
1
32
-9
-21
-19
-1
12
24
-35
101
1
8
1
1
1
6
1
-9
8
1
31
1
-12
23
-8
-1
-14
7
6
24
2
33
8
-18
-7
8
1
41
1
4
13
1
17
1
1
-9
-1
-6
-8
-14
12
9
-15
-9
-1
-22
14
23
-15
-3
4
6
1
-15
-1
-1
-46
-1
-1
-1
18
-13
-6
12
13
15
-3
-10
-4
-16
-1
-22
-12
-26
-1
-21
4
11
1
-12
20
18
7
27
5
6
26
1
1
1
1
1
1
1
1
1
1
1
1
1
1
1
1
1
1
1
1
1
1
1
1
1
1
1
1
1
1
1
1
1
1
1
1
1
1
1
1
1
1
1
1
1
1
1
1
1
-14
120
-123
24
-88
-1
-1
-1
-1
117
-30
-4
-1
-12
-1
-22
-1
35
25
-30
-18
-31
-26
15
-16
-19
23
1
-11
23
38
24
27
-12
-4
23
-68
-17
-170
-1
8
11
-14
-1
-9
-1
-72
39
1
-27
39
1
-8
-1
-12
-15
-1
-1
-10
5
-14
19
1
-26
-1
-22
54
-30
-9
-8
-1
65
-33
-34
-4
-10
8
58
-11
-1
-68
-9
-35
71
31
1
-37
-21
-11
-6
15
1
-48
-16
-1
-32
-6
25
-20
-1
-36
-39
51
-82
19
1
-8
-73
-51
17
14
1
1
1
-28
-15
-1
-1
-26
-7
-26
-1
67
-20
-38
-1
27
-41
-19
53
-71
37
-9
-63
-1
65
45
-12
-76
147
1
-30
43
13
25
1
10
90
-82
-21
40
-28
-14
15
-26
-17
-41
-1
-24
-16
62
7
-69
-17
4
1
-22
-51
-18
-54
-1
3
-3
-22
-116
-61
-1
-115
28
12
-29
97
48
-25
-9
-133
-1
-1
-1
-41
38
-6
-76
-1
-16
-1
17
39
-10
-42
-101
-7
10
-31
7
29
-8
-18
-23
-119
-1
-7
-40
-18
-1
16
-23
-7
117
-15
-1
7
11
21
-15
46
50
120
-30
-1
-16
-11
-12
-1
-64
21
-47
14
238
77
24
73
-58
40
2
45
-32
-1
16
-13
4
-41
57
1
9
-25
-1
-13
-38
-40
8
17
17
-62
11
1
-12
-51
-1
-61
-7
-4
-64
-1
13
1
73
28
12
-23
-1
-35
27
1
-4
12
5
27
5
1
43
-10
-4
-22
-14
-1
11
1
-17
18
-22
-7
-1
13
1
23
1
1
1
17
1
1
1
14
20
14
-44
-1
-3
37
6
-15
13
6
7
28
1
1
1
1
1
1
1
1
1
1
1
1
1
1
1
1
1
1
1
1
1
1
1
1
1
1
1
1
1
1
1
1
1
1
1
1
1
1
1
1
1
1
1
1
1
1
1
1
1
1
1
1
1
1
1
1
1
1
1
1
1
1
1
1
1
1
1
1
1
1
1
1
1
1
1
1
1
1
1
1
1
14
1
6
-13
-1
-1
11
8
-14
-2
-1
5
-12
10
1
8
-12
18
17
-53
14
15
14
-3
-28
-1
-5
-13
-5
11
11
-8
5
-22
-13
8
-18
-33
-1
-2
-33
13
-36
-12
-1
23
48
7
1
-18
17
11
49
5
31
-7
-15
12
24
48
-31
-37
-1
-1
10
-17
-4
-4
-30
-1
-112
125
12
13
35
19
-46
-66
-18
-1
18
1
-8
-46
7
13
15
-25
-18
-1
-1
-60
8
93
63
1
14
4
45
-50
-60
-13
34
10
1
8
24
72
-43
-122
34
-14
7
-15
-7
117
-33
-16
12
31
1
2
57
-17
-1
-20
-1
-1
-1
-1
-27
-16
45
-10
-1
-8
-1
-11
-17
64
98
70
-5
-167
-4
-8
-1
-61
-10
-90
-13
5
-22
36
1
-7
-1
-1
-111
-4
11
18
-11
-27
-4
-1
-3
-1
-21
-23
-1
-1
-1
-1
-8
-1
-8
-1
-1
-1
-12
38
-28
-7
-1
8
-15
-25
-34
-1
30
-20
-1
-32
-2
-1
-1
-1
-18
-17
-1
-1
40
-10
-1
-1
13
1
-18
-30
22
4
-11
-1
-16
5
-60
31
-33
14
-6
-31
-10
11
17
-29
-30
52
-38
-1
12
1
-65
-1
-1
-1
12
31
1
8
1
1
1
1
1
5
8
-13
-17
-1
-16
8
39
-67
8
-82
-46
-1
11
14
-30
-1
-1
-52
-1
8
4
1
-33
15
4
16
-15
-1
-1
-1
14
9
-23
28
1
-21
-1
25
19
47
30
6
12
5
51
0
7276 15676 30616 22117 476 476 0
13
33
-371
-87
-143
-4
-1
-12
-1
-22
-1
-33
-58
-18
-31
-26
-31
-19
23
1
-11
61
24
27
-12
-4
-52
-40
-17
162
-8
-1
8
-25
-1
-9
-1
-72
-1
39
1
-27
39
1
-8
-1
-12
-15
-1
-1
-1
-10
5
-14
19
-27
-24
52
-38
-8
-1
65
-33
-34
-4
-10
8
58
-11
-1
-68
-9
-35
71
-8
-1
24
1
-37
-21
-11
-6
15
1
-48
-16
-1
-32
-6
25
-20
-1
-1
-36
-39
-133
19
1
-8
-123
17
14
1
1
1
-28
-15
-1
-1
-4
-23
-7
-26
-1
-87
-39
-1
-1
-1
-1
26
-41
-19
53
107
-71
-1
65
-57
76
-177
-46
-1
11
26
100
-102
-81
-33
-25
-41
-1
-24
-16
62
-64
-13
-17
-27
-8
-44
-18
-54
-1
3
-3
5
-17
-116
-61
-1
142
12
-22
-8
145
-25
-140
-1
-1
-1
-1
-29
3
-11
38
-6
-76
-1
-16
-1
17
-128
-69
10
-31
-33
-29
95
-52
-31
-27
-1
16
199
123
46
60
8
-20
-1
-18
-11
-12
-1
144
-86
58
95
174
-58
42
92
-95
19
1
9
-25
-1
-89
-20
-1
-85
-140
-4
-45
19
-74
14
28
-39
-1
-31
-26
-7
12
32
5
1
-37
-17
-25
-1
-1
24
1
-17
17
-23
-6
-1
-1
-1
-1
-2
-1
-1
11
16
1
-13
-6
9
19
1
20
-58
-1
-58
15
30
7
14
0
7302 12802 5544 1 545 545 0
25
6
50
39
1
6
-11
15
50
53
-124
4
-21
71
3
36
-18
-1
-1
-11
-83
-1
-12
-1
-22
-1
35
6
1
-18
-45
-59
-16
-16
-20
9
13
1
-11
23
-33
6
24
22
5
-12
-4
-34
-17
-42
-17
162
-8
8
-25
-1
-9
-1
7
19
-46
-1
39
1
-27
38
1
1
2
-8
-1
-1
-10
-15
-1
-1
-10
5
-14
19
1
-26
-1
-17
-1
-1
-4
-94
-8
-1
53
12
-37
15
1
-26
8
28
30
-11
-1
-9
-60
-13
3
-28
12
1
9
49
31
1
17
-20
-21
-11
-6
13
1
25
-25
-16
-1
-32
-6
25
-20
-1
-3
-34
-39
111
1
12
-9
22
1
1
1
56
-40
-1
60
1
1
1
-42
-1
-1
-6
-1
-21
-7
-26
-1
37
-50
-38
-1
-9
19
-41
-19
-231
-1
-14
52
114
1
-7
-1
-1
11
116
17
-44
-1
-1
-46
-1
-1
20
-9
9
36
-58
-25
65
-20
-1
-1
-35
-1
-1
-47
-33
-25
-13
-29
-1
-24
-11
-1
-1
-6
62
1
-11
31
-22
-13
-17
6
-21
-8
-44
-18
23
-8
-24
-1
3
-3
151
31
1
7
5
1
2
-20
-17
-1
-16
8
4
36
40
14
-15
-15
97
36
14
1
4
-18
-9
-1
-1
-53
8
4
1
-33
15
4
-17
-1
-1
-1
-7
-1
-1
24
48
6
1
-21
-1
25
-29
-1
-16
-1
18
1
33
3
15
37
0
7288 15671 22240 13751 487 487 0
45
-36
-7
-7
161
123
-23
-235
-4
-1
-12
-1
-22
-1
-33
-58
-18
-31
-26
-31
-19
23
1
-11
23
38
24
27
-12
-4
-91
-17
-170
-1
8
-12
-14
-1
-9
-1
-26
-47
-1
39
1
-27
39
1
-8
-1
-12
-15
-1
-1
-1
-10
5
-14
19
-27
-24
52
-38
-8
-1
65
-33
19
-15
78
-11
-1
-68
-43
71
31
1
1
-56
-11
-6
15
1
-48
-16
-1
-32
-1
-1
-6
25
-20
-1
-3
-34
-39
-51
-83
19
1
-8
-123
17
14
1
1
1
-28
-15
-1
-1
-4
-23
-7
-26
-1
-87
-39
-1
-1
-1
-1
26
-41
-19
160
-71
-1
65
-57
-253
-46
-1
37
-94
-1
-109
-35
-47
-33
-25
-41
-1
-24
-16
62
-64
-13
-17
-27
-8
-44
-18
-54
-1
3
-3
-22
-116
-61
-1
142
12
-22
-8
-1
145
-25
-140
-1
-1
-1
-1
-1
-1
-29
3
-11
-1
-1
38
-6
-76
-1
-16
-1
17
-128
-69
10
-31
-33
-29
-177
-27
-1
16
-49
97
53
124
-46
61
8
-20
-1
-18
-11
-12
-1
84
-53
8
-86
153
101
73
-58
42
-83
10
113
1
9
-22
-81
-12
-20
23
-62
109
-31
-4
-45
19
115
-69
-26
18
32
5
1
-6
-32
-17
7
1
1
-16
-1
-1
24
1
-17
-40
19
1
10
-5
-1
-19
-2
7
-25
16
-58
-1
-50
-7
47
0
3508 15676 84775 72458 970 970 0
37
1
-402
212
-47
-281
14
-11
-1
-1
-12
-1
-1
-14
-13
-17
-46
-1
-1
-15
24
-7
9
3
33
-14
-50
14
1
21
1
6
1
-14
-13
-1
53
5
-42
52
15
-24
-66
-28
-79
55
2
1
1
-27
11
20
-47
17
20
16
-49
-5
-1
-15
-1
-3
-4
30
45
-11
-48
-20
-1
-23
-26
69
17
10
-9
16
39
49
-20
-13
9
-48
4
-5
-1
11
1
-17
-1
-1
-13
-1
-1
-32
-8
-1
-13
-1
-47
5
39
42
-31
-1
-15
-1
-1
21
1
32
-9
46
-63
101
1
8
1
1
1
6
1
-9
8
1
-7
25
1
-12
23
-8
-1
-14
5
8
-8
-5
-1
13
2
6
1
26
8
-18
56
1
4
13
8
12
-7
-8
-8
-14
12
-24
-1
-1
-9
-1
-36
-1
-1
-1
-1
12
1
1
1
-8
-1
-1
10
-11
-23
-1
-23
-11
-14
-1
-1
-1
8
10
-13
-6
12
-13
-1
-2
-1
-1
-1
-1
15
-3
-1
-1
-10
-4
-1
-16
-1
-10
-1
-1
-1
-13
-12
-26
-1
-21
4
8
1
1
1
1
1
1
1
1
1
18
1
6
14
1
1
1
1
1
11
1
1
1
7
6
7
5
20
1
1
6
27
1
28
1
5
1
-238
-1
-1
14
1
1
16
-97
5
-12
-1
-1
-34
76
-13
-4
-1
-12
-1
-22
-1
-33
-28
-1
-1
-31
-18
-31
-26
-24
-1
5
7
1
-13
23
1
-11
-24
38
24
27
-12
-4
-55
-1
-1
-37
-17
-170
-1
8
-12
-14
-1
-9
-1
26
-11
-36
-1
39
1
-27
39
1
-8
-1
-12
-15
-1
-1
-10
5
-14
19
1
-26
-22
-54
-7
-8
-26
-8
-1
65
-33
-1
-1
-34
-13
-1
-5
62
-11
-1
-68
-43
22
49
31
1
-37
-21
-11
-6
15
1
-48
-16
-1
-32
-6
25
-20
-1
-36
-39
-133
19
1
-8
139
14
1
1
1
-28
-15
-1
-1
-4
-1
-1
-23
-7
-26
-1
-87
-38
-1
-9
19
-41
-19
-15
-14
-1
133
-71
-1
65
-57
-66
-188
-46
-1
-1
11
-18
-211
-81
-33
-25
-41
-1
-24
-16
62
-64
-13
-17
-27
-8
-44
-18
-54
-1
3
-3
-22
-116
-61
-1
142
12
-22
-8
-1
-1
-1
145
-25
-103
-38
-1
-1
-1
-1
-1
-1
-1
-42
-1
38
-6
-76
-1
-16
-1
17
-90
-107
10
-31
-33
-29
95
-52
-31
-27
-1
16
-49
97
53
173
57
-8
-1
-21
-1
-18
-11
-12
-1
-137
8
238
174
-58
42
1
-82
-1
-1
10
5
1
107
1
9
-22
-1
-1
-92
-16
-1
-1
-1
-2
-1
-88
-74
-1
-20
-23
-1
-1
-21
-6
-1
-4
63
-10
-65
-1
14
28
-30
-1
-40
-1
-1
-32
12
5
27
5
1
-37
-17
-22
27
-18
18
-22
39
-9
-8
-1
-1
12
1
1
1
-6
-11
-1
16
-58
-1
-3
-37
14
33
17
7
14
0
7276 15678 38988 30487 479 479 0
26
7
13
5
6
22
7
-27
-1
153
-9
-372
-4
-1
-12
-1
-22
-1
-33
-58
-18
-31
-26
-31
-19
23
1
-11
61
24
27
-12
-4
-91
-17
-170
-1
8
-12
-14
-1
-9
-1
-26
-47
-1
39
1
-27
39
1
-8
-1
-12
-15
-1
-1
-1
-10
5
-14
19
-27
-24
52
-38
-8
-1
65
-33
-34
-4
-10
8
58
-11
-1
-68
-16
-1
-28
22
49
31
1
-37
-21
-11
-6
15
1
-48
-16
-1
-37
25
-20
-1
-36
-39
-133
19
1
-8
-123
17
14
1
1
1
-28
-15
-1
-1
-4
-23
-7
-26
-1
-87
-39
-1
-1
-1
-1
26
-41
-19
160
-71
-1
65
-57
76
-177
-51
32
-202
-81
-33
-25
-41
-1
-24
-16
62
-64
-13
-17
-27
-8
-44
-18
-54
-1
3
-3
-22
-116
-61
-1
142
12
-22
-8
145
-25
-140
-1
-1
-1
-1
-32
-1
-11
38
-6
-76
-1
-16
-1
17
-128
-69
10
-31
-33
-29
95
-82
-27
-1
16
-49
97
53
127
104
-27
-1
-18
-11
-12
-1
-137
8
238
-45
-1
-1
130
-58
42
92
-95
19
1
9
-25
-1
-89
-107
-137
-4
72
-65
14
28
-30
-40
-26
-7
12
5
27
5
1
-37
-17
-4
-7
-16
-1
-1
24
1
-17
17
-23
19
1
-15
-1
-1
-13
-6
9
20
20
59
-3
-78
-1
0
7288 15692 72581 64017 583 583 0
122
1
28
1
-135
-1
-66
-1
-125
-16
-5
-131
-1
-14
-1
-1
-1
-31
-1
-34
-1
-57
-15
-34
-26
-31
-19
23
1
-11
-24
38
24
27
-12
-4
-52
-40
-17
-170
-1
8
-12
-14
-1
-9
-1
-26
-47
-1
-4
14
22
1
-27
39
1
-8
-1
-1
-12
-15
-1
-1
-10
5
-14
-1
19
-27
-22
54
-27
-1
-12
-8
-1
65
-33
-34
-13
8
58
-11
-1
53
-15
-43
71
31
1
-37
-21
-11
-6
15
1
-48
-7
-10
-1
-32
-6
25
-20
-1
-36
-39
-51
-1
-83
19
1
-8
79
1
47
1
11
14
1
1
1
-28
-15
-1
-1
-4
-23
-7
-26
-1
-87
-38
-1
-1
-1
27
-41
-19
160
-44
-1
-1
-28
-1
65
-57
-253
-51
12
1
19
-94
-7
-103
72
-9
-33
-25
-41
-1
-24
-16
62
-64
-13
-17
-27
-8
-44
-18
-54
-1
3
-3
-22
-116
-61
-1
142
12
-22
-8
145
-25
-140
-1
-1
-1
-1
-40
-21
-1
20
-6
-76
-1
-16
-1
17
-95
-1
-34
-1
-69
10
-31
-33
-29
95
-52
-12
-1
-1
-20
-27
-1
-18
-1
-2
-20
-1
-1
-1
-28
97
53
231
-27
-1
-18
-11
-12
-1
-137
8
-238
-2
-1
-1
174
-58
-42
93
-95
19
1
9
-25
-1
-89
-20
-10
-1
-14
-1
-63
-74
-1
-1
-1
-42
-26
-4
-45
28
76
2
28
-30
-1
-1
-1
25
-15
-1
-1
-1
-26
-7
12
32
5
1
-14
-1
-24
-17
-1
-1
-1
-22
-1
27
1
-17
20
1
-19
19
1
-15
-13
-1
-5
-1
-1
-1
-5
-1
-1
-1
-9
-1
-8
-1
11
5
-17
-1
-1
-52
-6
-1
-4
-1
-24
-13
14
13
35
1
1
21
12
0
15609 24000 55758 47250 584 584 0
-28
44
37
-56
-1
19
-14
-2
-1
5
-12
10
9
-12
18
-70
14
15
14
-3
-28
-3
-6
-10
15
11
-8
5
-22
-20
-1
-19
-16
32
-19
13
-36
-4
-9
-1
23
-44
47
60
36
-21
12
-72
-68
-1
-1
-27
-4
-4
-30
-15
-1
-61
-38
-204
-47
-66
-18
-1
-52
-21
7
13
-88
36
-329
-9
-6
33
43
-115
-45
-78
34
-14
7
1
-14
-7
-91
-1
-1
27
16
1
-16
-11
-1
-1
-125
-1
-20
-1
-1
-27
59
-11
-1
-6
-13
-17
232
-5
-14
-1
-3
7
2
-146
-8
-1
-61
-99
-13
-27
-54
-101
-4
-40
-27
-4
-1
-23
-23
-1
-9
-1
-1
-18
-1
-1
-1
-1
-66
-7
-1
8
15
-57
-1
-81
-2
-18
-17
-1
-1
40
-10
-1
-1
13
1
-47
22
4
10
-16
5
-50
-74
14
-6
-6
-26
37
-29
-21
-99
-1
12
1
-65
-1
-1
-1
-1
48
26
-52
-117
-74
-24
-24
-1
-21
-13
-74
-95
23
-9
-15
-28
66
95
-37
20
-23
-1
-18
5
58
16
1
56
21
15
1
-10
69
3
19
66
-33
-1
-36
18
7
18
-5
22
-30
-64
-2
11
66
7
-4
11
-46
38
-140
72
-6
32
3
8
94
-6
-26
-1
-1
-30
-1
-1
-1
-92
-1
27
-70
-6
9
-70
68
15
71
1
1
-36
-1
-32
-4
43
-12
-52
9
70
1
1
-15
22
1
1
1
-17
14
17
-17
-1
-16
46
-63
-7
9
-8
-13
-49
-1
-1
-1
-21
-1
-6
-1
7
-54
-10
27
38
-33
-8
20
-23
-1
-47
-1
-8
-1
20
1
1
27
1
13
1
9
1
1
-22
-21
-1
-1
-34
-1
-1
-7
-1
-1
-1
-1
-1
-1
-1
-1
-1
-1
-1
-1
-14
-63
-1
-1
-4
-8
-39
-1
-1
48
8
12
31
6
7
0
19407 24009 77119 72458 363 363 0
-58
-7
-1
8
-72
-1
-81
-2
-18
-17
-1
-1
40
-10
-1
-1
13
1
-47
22
4
10
-16
5
-50
-74
14
-6
-6
-26
37
-29
-21
-99
-1
12
1
-65
-1
-1
-1
-1
48
26
-52
-117
-1
-1
-74
-31
-17
-1
-33
-74
-43
-38
-1
-7
-10
23
-9
-1
-15
-28
66
95
-37
-4
17
32
-8
5
58
16
1
56
21
15
1
-10
69
3
19
-31
36
-33
-1
-36
18
7
18
-5
22
-30
-64
-2
11
66
7
-4
11
-39
-8
38
-67
-1
-74
72
-6
-36
8
94
-6
-26
-1
-1
-30
-92
-1
27
-70
-6
9
-70
68
15
71
1
1
-24
-1
-1
-44
-4
43
-59
-1
13
70
1
1
-15
-13
-5
-1
39
17
-17
-1
-16
46
-29
-1
-20
-16
-7
-1
-1
9
-8
-5
-9
-1
-49
-1
-1
-1
-21
-1
-1
-1
12
-56
-1
-8
27
-31
-41
-1
27
-69
-8
-1
26
1
1
12
1
22
1
9
1
1
-12
-31
-1
-1
-34
-1
-1
-1
20
-9
-1
-18
-1
15
1
1
-9
-1
-12
-1
-1
-4
-8
-39
49
18
1
17
14
6
0
23896 46284 64157 41698 772 772 0
18
-26
-1
43
1
1
25
1
1
36
1
7
1
1
-30
-70
-18
17
-53
-1
30
-15
-1
-10
-27
-1
-9
-53
-48
-1
-7
-1
-1
-1
-4
19
20
-37
-1
-1
-28
-19
-56
-5
18
-8
-24
-7
-1
16
1
-26
-4
10
-15
-1
-1
-7
-1
-11
6
1
-36
-87
26
1
31
-24
25
58
1
-8
12
-14
-19
-1
38
-31
21
6
24
1
1
-30
-1
10
-16
-30
-1
-58
81
1
-6
-31
-162
135
1
-49
-138
14
-95
-1
143
-126
-10
-122
126
1
29
1
-79
-1
133
1
-136
-1
10
1
1
-70
-1
-40
-1
362
-22
353
7
137
260
-83
-35
16
-47
-198
-341
-82
-138
25
-16
-209
-71
-149
85
-87
-33
13
52
-27
-100
-1
-167
-1
-1
-11
-1
-1
-103
-1
-1
-19
-1
76
-54
-1
43
-14
86
-58
85
1
-76
207
1
-25
-55
-1
-49
17
10
59
30
1
1
-82
-1
-1
-1
-1
-1
-1
-7
-1
-25
-1
-15
-1
-1
92
-53
-29
-44
-53
-7
-16
15
-36
36
29
24
1
-9
-15
-1
-1
-1
-7
-42
-35
-1
-41
-1
-21
10
18
1
1
-22
-1
17
1
1
-21
-13
-1
-21
-4
-34
-1
23
-11
-1
-2
59
18
1
7
18
7
7
30
6
-82
-101
97
-50
14
133
59
1
39
-69
-74
-68
-96
-1
60
1
-91
-1
-61
163
1
-80
49
-186
29
-48
-211
-149
-14
122
-89
-91
-1
-1
-1
68
1
21
-92
-1
-1
42
1
204
30
32
30
-179
-1
-88
-1
-3
7
2
-69
33
-308
200
-24
25
106
142
35
1
-34
-13
-297
-62
-7
20
-298
89
1
-30
-1
-97
-46
130
-43
-28
11
183
25
1
1
-78
-1
-143
175
41
359
1
26
-82
-22
-1
28
101
32
1
3
108
-58
-1
-1
419
5
-79
10
-42
-1
26
-10
-1
-11
-56
-24
-1
-1
-18
-1
17
7
-11
-1
13
6
18
38
-34
-1
30
1
-42
-26
-64
-12
-1
35
71
37
10
52
-11
-1
-3
-1
19
17
-8
-13
47
6
-4
-39
-10
43
-14
-15
-1
-1
-1
-1
-1
-1
-1
-1
-1
-1
-3
-1
-67
36
-14
20
1
6
39
23
19
6
6
76
13
1
4
1
1
1
1
1
1
1
1
1
1
1
1
1
1
1
1
1
207
6
-6
56
1
-26
3
-65
-1
-44
-1
-18
-12
-78
19
56
-69
24
1
-74
-151
-1
57
28
-18
-1
-145
13
-39
-133
-1
-50
-78
-1
-23
84
7
-147
-27
75
-53
-66
56
17
1
-112
81
9
124
1
-228
-1
-1
-165
34
-120
-1
-1
473
-35
-172
-55
3
28
-67
-174
-1
52
-66
-1
-143
420
1
1
-190
9
-211
-1
-146
-178
-125
26
1
0
18770 42238 86208 62528 1247 1247 0
-134
-8
-1
-61
-99
-13
-27
-54
-1
-1
-101
-4
-40
-27
-4
-1
-23
-23
-1
-9
-1
-1
-18
-1
-1
-1
-1
-29
-1
-38
-7
-1
8
15
-57
-1
-81
-2
-18
-17
-1
-1
40
-10
-1
-1
13
1
-47
22
4
10
-16
5
-50
-74
14
-6
-6
-26
37
-29
-21
-99
-1
15
1
1
1
-60
-1
-1
-1
-1
48
26
-52
-190
-24
-24
-1
-33
-74
-95
23
-9
-15
-28
66
95
-37
20
-40
5
-33
26
16
1
55
1
21
15
1
-10
69
3
19
66
-33
-1
-36
18
7
18
-5
22
-30
-64
-2
11
66
7
-4
11
-46
38
66
-74
72
-6
-36
8
94
-6
-26
-1
-1
-30
-92
-1
27
-70
-6
9
-70
68
-14
-15
-1
-1
-1
59
1
1
-36
-1
-32
-4
43
-12
58
72
1
1
-15
22
1
1
1
30
17
-17
-1
-16
46
-63
15
-8
-13
-49
-1
-1
-1
-1
-14
-1
-1
-8
11
-57
-1
-8
27
-120
-1
-1
-47
-4
-1
-1
-1
-3
6
23
1
12
23
10
1
1
-12
-11
-21
-1
-1
-34
-1
-1
6
-14
-1
-1
-1
-1
-1
-1
-1
-7
-9
-1
-13
-18
-15
-1
-1
-1
-2
-5
-1
-1
-4
-8
-39
50
1
1
1
1
1
1
29
20
7
6
18
41
1
1
1
9
1
1
-99
-18
17
-53
-1
27
-19
-1
-1
12
1
-30
-82
7
-16
-1
-1
-1
-1
-1
-1
-1
-5
-78
22
-5
-19
-56
-5
-1
18
-8
-1
-1
-1
-24
-7
-1
-43
-4
10
-15
-1
-1
-7
-1
11
1
1
-40
-48
-1
-40
26
1
31
-24
25
-9
8
-3
-3
-1
38
1
-8
12
-14
-19
-1
38
-31
21
6
24
1
-31
-1
10
-16
-28
-1
-60
81
1
-6
-31
-156
-1
-3
-8
-183
-1
-1
-1
-137
14
-95
-1
143
-126
-10
-122
126
1
29
1
-79
-77
-1
57
1
-136
-82
-1
-14
-11
-1
-17
-1
362
-12
-11
-221
-32
-1
109
143
254
-83
-35
16
-47
-198
-244
-1
-1
179
-95
-38
-1
-1
35
-10
-1
-210
-36
-36
12
-137
85
-87
-33
13
52
-27
-100
-1
-168
-1
-1
-1
-112
-1
-1
-1
-19
-1
76
-54
-1
43
-7
93
-58
85
1
-76
207
1
-82
-1
-1
14
1
-31
17
10
59
-22
-1
-93
-14
-1
-1
-1
-1
-1
-2
-27
96
-41
-1
-13
-7
-23
-1
-1
-21
-6
-19
34
-25
30
-36
36
29
-6
20
-9
-15
-1
-1
48
-34
-1
-41
-1
16
1
22
9
1
1
-12
-11
-1
17
1
1
-21
-13
-8
-5
-1
-10
9
-16
14
1
-7
-1
-10
-15
61
16
1
1
1
1
1
1
1
1
1
1
12
35
7
8
13
8
8
30
1
1
26
-101
-34
-1
-67
-48
14
-64
-16
-5
51
65
1
-17
-1
7
-10
11
1
-53
-1
-76
-71
-96
-1
60
1
313
1
-80
66
-92
28
-31
-20
29
-103
-1
294
-10
135
-89
-69
-23
-1
-1
-1
68
1
21
-106
-1
189
1
47
1
1
24
62
-179
-1
-167
33
-83
-1
-1
-226
200
-24
17
1
7
-113
-1
136
40
1
1
-28
-13
-297
-62
-7
20
-298
89
1
-30
-97
175
-43
35
-3
-23
-1
162
25
1
1
-45
-1
-34
-143
-187
-1
-1
30
-37
-1
-1
-1
-20
-1
-1
-1
300
31
-17
-66
-22
-1
28
101
144
-147
-1
-1
-1
-1
-281
-1
-1
48
7
-79
10
-42
-1
26
-10
-1
-11
-56
-24
-1
-1
-18
-1
-12
-10
-1
4
-11
-1
-1
13
6
18
38
-34
-1
-30
-1
-44
-26
-49
-10
-1
52
33
9
29
-30
-1
27
-15
-40
-1
-3
-1
14
5
17
-8
-10
-1
-43
-1
-22
-44
20
23
-14
15
-26
-1
-1
-1
-7
-1
-5
-1
-1
-1
-1
-4
-1
15
-15
-1
-1
-1
-1
36
-16
-1
-35
-1
-19
-13
-10
-1
-1
-1
-14
-21
-74
15
13
1
4
1
1
1
1
1
1
1
1
1
1
1
1
1
1
1
1
1
-175
-1
33
-7
-6
57
28
-20
-89
-1
-1
-1
-29
96
60
1
1
-63
24
1
-222
59
28
-18
-1
117
-28
13
-171
-1
0
23922 32328 13872 5446 422 422 0
-19
-7
32
-47
-31
-102
34
-53
-1
27
-27
-1
-35
-75
-1
-1
-1
-1
-26
-7
-1
-1
-1
-4
19
-84
-19
-60
18
-31
-7
-1
-43
-4
10
-15
-1
-1
-7
-11
6
1
-36
-87
26
1
31
48
58
1
-8
12
-14
-19
-1
38
-31
21
6
25
1
39
-16
-32
-1
37
-19
81
1
-6
-31
-77
-107
114
1
-39
-11
-138
-71
-39
-1
143
-126
-10
247
1
29
1
-29
-51
-1
77
56
1
69
-148
-1
-43
-76
-45
173
67
-22
-1
146
1
73
3
1
28
17
84
7
-82
61
1
-28
29
18
-9
172
1
52
-30
5
1
44
-47
-198
-177
60
105
218
29
-11
194
-15
-1
-36
-101
54
26
-11
-41
38
-33
-49
-1
-7
-40
6
-59
-120
-1
-10
-1
7
11
-35
46
50
-10
-1
-1
-6
-42
-67
-1
-21
-1
74
-31
-24
147
-53
85
1
-76
11
24
170
3
44
-32
-1
-28
4
-21
27
59
-26
-13
-38
-40
-7
20
1
86
1
-12
11
-41
-1
-13
-48
-25
29
1
-6
-10
-1
-2
17
1
25
39
32
18
11
-34
-21
21
1
20
-34
-1
39
-7
12
14
20
-19
-1
19
1
1
-21
-13
-1
-1
-13
-9
12
1
1
1
1
1
1
15
7
19
-10
15
46
-33
7
-13
22
28
0
24040 32020 30487 22456 264 264 0
-116
-18
17
-53
-1
27
-27
-28
-1
-8
-79
-22
-7
-1
-1
-1
-4
19
-58
-27
-19
-56
-5
-1
18
-8
-24
-7
-1
-43
-4
10
-15
-1
-1
-7
-1
-11
6
1
-36
-48
-40
26
1
31
-24
25
-9
50
1
-8
12
-14
-19
-1
38
-31
21
6
24
1
1
-32
8
-16
-32
-1
-56
81
1
-6
-31
-1
-53
244
1
-39
-11
-138
-71
-39
-1
-16
-1
128
-126
-6
-5
-122
126
1
29
1
-79
-1
133
1
-136
-1
-2
-81
-1
-43
359
374
7
137
260
-83
-35
16
-47
65
-133
425
158
-16
-209
-71
-149
85
-87
-33
13
52
-126
-1
-1
-167
-1
-1
-113
-19
-1
76
-54
-1
43
241
1
-76
208
-127
17
10
-33
27
-26
-89
-7
-1
-12
-24
96
-53
-72
88
71
29
-34
-21
-18
-59
-1
-41
-6
11
1
-19
13
1
1
0
24000 37821 38904 25034 435 435 0
-9
-7
-142
-26
9
-53
-1
27
-27
-26
-10
-100
-7
-1
-1
-1
-4
19
-58
-27
-19
-56
-5
-1
18
-8
-24
-7
-1
-43
-4
10
-15
-1
-1
-7
-1
-11
6
1
-36
-48
-40
26
1
31
-24
25
58
1
-8
12
-14
-19
-1
38
-31
21
6
24
1
-31
-1
10
-16
-32
-1
-1
-56
81
1
-6
-31
-1
-53
244
1
-39
-11
-138
-19
-91
-1
143
82
-44
-10
-122
126
1
29
1
-79
-1
133
1
-136
-1
-2
-81
-1
-40
-1
362
385
133
260
-83
-35
16
-47
-198
422
-161
-17
-209
-71
-149
85
-119
13
52
-27
-100
-1
-168
-2
-1
-45
-67
-1
-19
-1
76
-54
-1
43
-7
93
-58
85
1
-55
-1
-1
-22
208
-127
17
10
-33
27
-26
-89
-19
-23
96
-53
-72
35
-20
4
30
71
29
25
-9
-21
-18
25
-34
-1
-41
-6
-31
13
1
1
-20
-1
19
1
1
-21
-13
-13
-9
-4
-1
-1
9
1
-12
-13
-1
4
19
-10
61
19
7
24
1
7
15
7
30
14
6
-46
-101
97
-50
-1
14
-79
55
59
1
39
-69
-74
-68
-96
60
1
313
1
1
33
94
-186
29
-258
-149
-14
-113
-1
10
-89
-91
-1
-1
-1
68
22
368
62
-179
-1
-2
131
-35
33
507
-24
25
106
142
35
1
-34
-13
-297
-62
-7
20
39
-259
89
1
-30
-97
175
-43
-28
11
183
25
1
1
0
23922 46222 22238 1 1043 1043 0
-19
-19
-33
52
1
-113
34
-53
-1
27
-52
-1
-10
-100
-7
-1
-1
-1
-4
19
-58
-27
-19
-56
-5
-1
18
-8
-24
-7
-1
-43
-4
10
-15
-1
-1
-7
-1
-11
6
1
-36
-87
26
1
31
-24
25
58
1
-8
12
-14
-19
-1
38
-31
21
6
24
1
-31
-1
10
-16
-32
-1
-1
-56
81
1
-6
-31
-1
-53
244
1
20
-29
-138
14
-57
-39
-1
39
33
71
-78
-1
-49
-10
-1
-122
-1
126
1
29
1
-79
-1
133
1
-136
-1
-2
-81
-1
-40
-1
362
-22
-232
-122
405
-83
-35
16
-47
-198
-248
175
-137
-1
25
-16
-1
-1
-209
-71
-149
85
-36
-84
13
52
-27
-100
-1
-167
-1
-1
-47
-1
-67
-19
-1
76
-54
43
-7
-151
85
1
-76
35
172
-83
-46
17
10
59
-103
-12
-7
-1
130
-53
25
-47
88
-36
-7
8
1
21
29
24
1
-9
-21
-18
10
-49
-1
-1
-41
-6
8
1
1
1
1
-19
13
1
1
-22
-1
17
1
1
-10
-12
-13
-13
-12
-1
9
1
-12
-13
-1
-33
61
3
24
1
1
1
1
14
7
17
1
1
1
1
7
48
1
1
-28
-19
197
-27
37
-75
-1
-1
-1
-1
59
59
1
1
38
64
30
-48
222
1
64
31
219
1
30
1
96
1
135
-184
-153
-149
-14
122
-89
-91
-1
-1
-1
68
1
21
106
-182
81
49
13
112
198
-35
-81
173
-88
-1
146
1
53
21
3
24
5
17
84
-88
61
1
28
30
-5
-21
172
52
34
1
-91
-7
23
-295
-51
39
1
22
-8
-177
95
-70
11
183
13
9
1
-44
39
-63
54
29
-8
-41
-70
-49
-1
40
-65
-7
21
-111
-1
7
11
-35
46
50
14
31
-17
-66
-23
-1
27
-78
24
1
-44
11
94
224
24
215
6
7
-21
-1
-28
4
-25
-55
26
-10
-1
-11
-17
-38
-3
-24
-1
-1
-18
17
7
23
6
18
38
2
1
-12
-20
-1
-92
-7
-62
-1
-6
-1
12
31
33
38
12
59
1
28
1
1
-8
-1
-3
-1
7
1
11
17
-8
40
1
-49
-1
-27
-46
-12
15
1
9
1
1
1
1
7
4
9
1
-33
13
23
-14
-14
14
-26
-7
9
51
1
1
1
1
1
1
1
1
1
1
1
1
1
6
1
1
1
1
1
1
9
1
6
-11
12
15
13
1
4
1
1
1
1
1
1
1
1
1
1
1
1
1
1
1
1
1
24
53
-124
4
10
-5
-7
50
1
22
3
3
34
-18
-1
-1
-15
-1
-43
-1
102
10
1
11
-8
27
22
32
-37
-1
24
1
26
-69
5
-5
50
-54
-17
-1
58
28
-18
-1
117
12
28
20
19
-132
-1
15
4
-6
-103
-18
-1
-1
-60
30
7
65
63
1
13
-31
18
-50
8
-53
16
41
1
63
17
1
24
168
9
-43
82
1
107
1
12
31
1
2
57
-17
-21
-1
-46
41
-24
-36
34
23
-98
-238
-86
108
37
22
1
-7
-1
-1
126
17
-39
-5
-1
-45
-7
17
53
-28
-55
65
-20
-1
-36
-1
-1
-1
52
-66
-65
-1
-1
68
-11
-1
30
58
114
-8
52
116
15
31
1
7
1
1
1
2
5
-20
-17
-1
-16
8
4
36
-67
15
98
36
14
4
-27
-1
-1
-53
8
4
1
-33
15
4
-28
-1
18
17
43
1
1
-21
-1
25
65
-22
11
3
16
36
0
29032 46284 67427 50078 606 606 0
158
2
-6
-1
-25
-1
-188
-41
-1
-31
-3
-147
85
-87
-12
-1
-1
-22
13
-32
-1
-1
-1
-22
-1
-1
-27
-100
-1
-167
-1
-1
-6
-42
-67
-1
-19
-1
76
-54
-1
43
-7
93
-58
-88
-1
-1
-75
-209
-127
17
10
-33
27
-26
-89
-7
-1
-22
-1
-14
-1
-1
96
-41
-1
-1
-1
-13
-29
-44
-51
8
30
39
9
23
29
-6
-2
-42
-1
-1
-7
-18
-59
-1
-7
-1
-46
-1
-1
37
1
1
-22
-1
17
1
1
7
-14
-13
-13
-9
-4
-9
-1
-1
-1
-2
-1
-1
-1
-1
-1
-3
-1
-26
16
4
-11
-1
-1
-1
-2
-52
-9
-1
44
15
20
1
37
30
1
1
-27
-14
-88
100
-15
-1
-33
-1
14
-53
-48
34
20
79
146
-63
155
1
94
219
1
1
127
136
78
-84
-323
70
65
-89
-91
-1
-1
-1
68
1
21
368
62
-179
-1
10
1
1
-155
33
-308
200
-24
25
106
142
35
1
-34
-13
-297
-62
-7
20
-298
89
1
-30
-97
-1
-81
-1
95
-43
-1
-28
11
183
25
1
1
-220
216
-366
21
-81
-1
-23
-1
28
101
55
-4
86
-450
25
7
-24
-1
-56
10
-42
26
-10
-1
19
1
1
-45
-26
-1
-1
-1
-1
-1
-1
-1
-1
-16
-1
-20
-5
-16
-1
-1
9
6
18
38
-34
-1
30
1
-42
-26
-53
-6
-1
-10
-1
-23
21
-30
42
37
10
-25
-1
28
-11
-1
-3
-1
19
17
-8
-63
-1
-54
78
-8
-25
-30
-1
-1
36
-14
-36
-1
-7
-26
15
-22
-13
-29
-1
54
13
1
4
1
1
1
1
1
1
1
1
1
1
1
1
1
1
1
1
1
213
-6
56
1
28
-65
-44
-1
-29
-78
19
56
-69
24
1
-74
-1
-151
-1
-1
-1
85
-18
-1
-145
13
-39
-133
-1
-50
-54
-72
59
7
-147
-27
75
-53
-66
56
17
1
-112
81
9
124
1
-32
-1
-1
42
1
-154
110
-55
34
-121
-1
-87
-1
-3
7
2
375
-35
-172
-55
3
28
-67
36
1
-137
52
-208
-612
-154
-389
-104
-1
-1
-22
26
1
0
40821 46284 80795 75300 164 164 0
-176
-1
-1
13
1
1
17
6
-6
56
1
-29
3
5
-12
-1
-1
-34
-13
-44
-1
22
-7
-78
-22
-1
54
72
20
1
-74
-1
-151
-1
-1
-4
54
28
-18
-1
-145
13
44
-6
-122
-1
-204
-1
-5
-8
18
7
-109
-1
-51
-1
-1
-15
75
-53
9
112
17
1
-112
81
9
124
1
-228
-127
-1
-39
34
-121
-96
-11
-1
367
-25
-11
-172
-58
-19
-77
36
-138
52
-208
-612
-9
-1
-274
-38
-1
-1
-47
-178
-66
-60
26
1
0
46285 54484 8128 6 882 882 0
79
-17
19
-39
-1
-15
-21
-60
-7
-19
-92
-20
-1
26
-26
-85
10
-17
-1
-42
-1
163
-31
-67
44
-27
165
42
1
1
1
-9
43
24
9
-11
-83
-31
37
46
-32
-1
-28
4
-41
-89
-1
-51
-5
-38
5
9
12
4
-43
-7
-44
-44
-7
-1
18
-10
12
1
-23
7
-15
-26
7
1
-25
-1
-1
9
1
-87
-2
-17
-1
4
4
-19
-1
-1
43
-21
-18
-1
-16
8
-9
20
1
21
-13
-1
-21
-15
-24
-1
-8
-20
-1
-1
-1
-16
-1
-7
-7
-12
10
1
1
1
6
4
9
1
1
-8
-10
68
24
5
6
13
11
21
33
9
1
1
1
1
1
1
1
1
1
1
1
1
1
1
1
1
1
1
1
1
1
1
1
1
1
1
1
1
1
1
1
1
1
1
1
1
1
1
1
1
1
1
1
1
1
1
1
1
1
1
1
1
1
1
1
1
1
1
1
1
1
1
1
1
1
1
1
1
1
1
1
1
1
1
1
1
1
1
1
1
1
1
1
1
14
1
6
-11
15
12
39
53
14
-45
-1
16
1
33
8
-23
-1
-7
33
-27
20
20
15
-18
-1
-2
-10
76
-19
56
11
11
35
53
-10
-15
-1
-11
-40
10
-8
-59
7
-31
24
20
19
1
5
1
1
-13
-19
219
1
12
-17
-1
29
19
-54
-1
-1
-1
-13
11
68
4
-10
-99
-18
-1
-1
-60
100
44
20
1
13
5
-11
34
-50
-54
-15
-6
41
1
8
-56
-11
-27
-17
-3
-38
38
1
67
-7
26
1
-19
-10
-1
17
1
61
37
-10
33
29
1
12
31
1
58
-17
-21
-1
-30
-16
8
-57
18
-57
18
-5
-12
-21
59
1
1
20
-21
-3
50
1
13
7
1
-40
-11
40
21
29
1
-47
19
5
1
-9
27
-54
8
21
1
1
-11
-1
46
1
-7
-1
-1
11
20
45
-21
15
1
-7
-1
10
17
43
-42
-1
-7
-1
-1
-1
-1
-14
-15
-1
-1
-1
38
-10
-1
-1
-1
-22
-1
-16
-2
19
1
1
1
1
-11
-84
-1
-11
-1
-3
12
-15
-1
-1
-1
-14
-14
-52
19
1
1
1
-11
-1
-17
-27
-1
-22
-1
-1
-11
-1
56
-11
-1
34
1
54
45
-19
29
3
1
2
1
79
14
-91
12
15
31
1
7
1
1
1
2
5
22
-16
-1
-16
8
4
36
-67
8
1
1
-82
-6
-1
-2
49
14
-7
-23
-1
-54
8
5
1
-32
15
4
-8
-20
-1
18
-16
38
6
1
1
-21
-1
-1
-1
16
8
65
7
12
16
1
1
1
1
1
-5
-6
-1
0
48882 57353 81010 72458 692 692 0
5
20
1
7
12
6
109
1
1
48
106
-45
-1
16
1
-25
-1
-1
22
4
1
1
1
-10
40
-27
17
-7
-5
-13
-1
-34
77
-28
-61
-1
-1
-1
10
1
7
-8
-1
-91
-15
-1
19
1
-30
-18
-40
-1
27
-30
44
19
1
5
1
1
-34
-1
-1
216
-30
-1
-1
53
-6
-44
-1
-1
-1
-13
11
-257
-1
-5
-8
-132
40
-12
-1
-1
-1
-136
-15
-1
55
-56
-11
-25
-1
-19
-3
-38
-30
9
1
67
-7
26
1
-19
-10
17
1
61
37
-10
33
-77
-73
-50
23
-34
-21
-1
21
-57
-23
-12
-21
62
4
1
14
-21
-3
56
8
-48
-11
40
21
19
10
1
-47
19
5
1
35
-54
8
21
1
-12
-1
-54
31
45
-21
15
1
-7
-1
66
1
1
-44
-1
-7
-1
-1
-5
-10
-12
-1
-1
-7
-1
-1
-45
-1
-1
-1
-22
-1
-16
-2
16
1
3
1
1
1
-75
-30
-1
-3
12
-10
-19
-14
-52
19
1
1
1
-12
-16
-27
-1
-32
-1
-67
24
102
-27
29
3
1
2
1
-20
8
66
-91
95
1
155
1
-8
-1
-1
-73
-8
-1
-2
-21
-47
-4
23
-95
-28
-10
-1
-1
-43
-1
-2
40
-26
-1
19
80
12
19
1
1
-10
-1
-6
-36
-1
40
8
1
1
-15
-1
-1
-18
-83
-12
-1
182
1
-7
-20
33
-4
-2
28
-27
-216
-16
-1
-15
-24
-73
-39
-1
127
-25
-26
38
51
-156
-102
-157
-120
-1
-1
14
1
-42
-12
-16
-10
9
1
-36
-15
-1
-1
-1
21
1
-27
-3
-54
-1
-1
-1
-2
-1
-1
-1
14
7
-31
-19
-1
-16
-20
-54
-1
-21
-1
-20
12
-13
-6
31
1
1
23
7
1
-17
-1
-1
-61
-4
-1
46
1
1
11
-41
-15
-1
-1
-32
-74
22
13
1
22
-20
28
8
-21
-1
-3
-1
-1
-17
-5
-1
-4
-1
-1
-8
-1
23
2
6
-14
13
1
-6
-1
-8
-29
6
21
52
8
10
16
6
11
7
7
0
50521 65687 62528 47250 1323 1323 0
-128
137
39
-11
-137
-15
-1
55
-56
-11
-25
-1
-19
-3
-38
-30
9
1
67
-7
26
1
-19
-10
17
1
61
37
-10
33
-77
-73
-50
-1
23
-34
41
-57
-23
-12
-21
61
1
11
1
1
6
-21
-3
50
1
13
7
1
-40
-11
40
21
19
10
1
-47
19
5
1
35
-54
8
21
1
-12
-1
84
45
-21
15
1
-7
-1
66
1
1
-44
-1
-7
-1
-5
-10
-12
-1
-1
-4
-48
-1
-1
-1
-22
-1
-16
-2
5
11
1
3
1
1
1
-75
-30
-1
-3
12
-15
-14
-14
-52
19
1
1
1
-12
-16
-27
-1
-32
-1
-67
24
102
-27
29
3
1
2
1
-20
8
66
-91
95
1
155
1
-80
-8
-1
-2
-14
-1
-54
-4
-23
-123
-15
-38
-1
41
-26
-1
19
80
12
19
1
1
-10
-1
-6
-36
40
9
1
-15
-1
-1
-18
-83
-12
-1
182
1
-7
-20
33
-4
-2
28
-27
-216
-16
-1
-15
-33
-1
-1
-64
-39
127
-25
-26
28
-4
7
51
-156
-102
-157
-63
-55
-1
-60
-12
-16
-10
9
1
-36
20
15
1
-27
-3
-30
-1
-1
-1
-1
-1
-27
-1
-9
-5
-10
-30
-19
-1
-16
-20
-74
17
14
48
1
1
-37
-8
-20
-46
-4
-1
46
1
1
11
22
10
-9
-15
-1
-1
-1
-1
-32
-22
-1
-53
22
-18
10
56
8
-21
-1
-1
-1
-1
-1
-1
-1
-1
-1
-5
-44
-12
-1
6
1
3
8
13
1
-6
-1
-1
-1
-8
-29
6
10
1
1
1
1
1
1
1
1
1
1
1
1
1
1
1
1
8
1
1
1
1
1
1
1
1
1
1
1
1
1
1
1
1
1
1
1
8
12
9
1
1
22
1
1
1
1
1
1
1
-90
-1
-73
179
96
33
-10
-9
52
1
46
-34
10
-18
18
1
-40
-48
-7
-21
-1
34
1
-62
28
-15
-1
-1
-1
-1
-1
-1
-1
-1
-22
-1
-1
-1
-1
-1
-18
-47
-17
-27
-8
-1
-1
22
1
1
15
-22
-1
-18
-1
-43
-9
-1
30
8
-5
5
1
-7
-90
-27
36
1
1
-22
-78
28
-22
-34
-20
40
-33
37
-8
-1
91
38
-15
-5
-19
-7
72
1
1
-17
62
1
7
18
34
-8
96
-12
-8
-25
-10
-53
16
5
-35
-1
-4
-1
-1
-44
-10
-17
-1
-13
3
15
-7
-1
-59
12
1
27
1
20
36
1
125
18
20
19
61
-10
-1
-33
-1
15
-14
-1
-1
-1
-1
-100
-1
43
6
1
42
-6
-20
14
44
-33
24
33
32
-24
-5
-14
18
1
6
12
5
65
-10
-11
-1
14
-7
11
-63
46
1
1
1
1
1
115
23
38
10
1
1
4
27
-29
30
1
-41
28
-4
93
1
-12
-23
-5
-35
-78
-1
-1
-48
12
-13
-20
-1
14
-10
-1
-10
-26
-1
-13
-25
-6
-9
15
-13
-6
-2
-20
13
-11
-8
-69
-8
-40
-1
-27
-1
5
-23
-16
-1
-27
-1
-7
-1
-1
-1
-1
-21
-1
6
-77
-78
-1
-14
-21
-1
-1
38
-23
-8
-9
-1
8
-21
-13
17
1
1
1
7
-13
12
1
11
-7
-11
-70
-4
65
5
20
-45
13
1
-13
-138
8
4
-28
-1
-1
-13
-2
-4
-19
-6
26
33
-8
-50
10
3
-54
-1
-8
-1
-1
9
-10
9
20
1
1
37
27
15
10
10
1
12
6
-30
-8
-1
-1
-1
-1
-1
-78
-26
-1
-1
-1
-13
4
-19
6
1
-22
-1
-1
-18
16
36
1
-15
-22
-1
-24
30
-23
-14
-17
-1
-1
-20
-4
-1
-41
-1
-33
-53
-14
-12
5
1
3
-15
56
-9
29
-33
-25
-1
-1
-1
37
-43
-1
-1
-39
16
8
-10
176
7
34
-20
-165
22
-67
-94
-1
-57
-29
36
1
8
13
1
1
-25
-1
-1
-1
-1
-1
-3
-16
14
-15
7
32
-4
6
-21
11
36
1
15
52
1
1
1
3
-16
10
-32
-1
-21
6
15
37
1
5
-17
30
-13
-13
13
-29
-23
-1
-42
-9
5
-10
-48
-1
-1
-3
-1
-1
-4
-1
-1
-1
-1
-1
-1
-23
-8
-1
-1
-22
19
16
1
1
6
13
6
43
16
7
0
48915 62835 13872 1 1367 1367 0
-52
-1
-1
25
-57
45
80
26
-45
-1
16
1
41
-22
40
-27
-18
-1
-1
-1
-3
-1
21
92
-45
56
-11
12
8
1
-89
-15
-1
11
-39
-18
66
-30
44
19
1
5
1
1
1
249
-28
-99
-1
-5
-13
11
-180
-106
115
-50
-137
-15
-1
-1
-111
-11
-25
-1
-19
-3
-38
-30
9
1
67
-7
26
1
-19
-10
17
1
61
37
42
-77
-73
-1
-50
-1
23
-34
21
20
-57
-23
-12
12
-9
60
1
1
1
18
-21
-3
50
1
13
7
1
20
-20
-11
61
19
7
-51
19
5
1
35
-54
8
9
12
1
-12
-1
-64
21
45
-21
15
1
-7
-1
40
1
26
1
1
-43
-11
-10
-12
-1
-4
12
-36
-1
-1
-1
-22
-1
-16
-2
5
11
1
3
1
1
1
-75
-1
-30
-1
-3
12
-28
-14
-1
28
-20
23
1
1
1
-12
-16
-27
-1
-32
-1
90
29
34
1
30
8
-27
29
3
1
2
1
-20
8
66
-91
95
1
-95
60
1
1
-80
-8
-1
-2
-67
-4
-145
15
-37
-1
41
-26
-1
19
80
12
19
1
1
3
-7
-1
-6
-1
-36
-1
39
1
9
1
-15
-1
-1
-18
-19
54
-11
-25
-41
-70
-49
-1
12
1
-7
-29
24
-4
-2
-35
-131
-1
7
11
-35
46
-8
-16
-1
-15
10
-18
-42
-28
-215
-18
11
10
51
-156
128
-130
82
-32
-1
-28
4
-32
-8
-5
-16
-10
10
1
-35
-15
-1
-1
-12
10
1
-28
-1
-2
46
-11
12
7
1
-30
-19
-1
-16
11
1
-8
-3
-52
-1
-21
17
1
13
-12
37
1
1
19
-15
-1
3
-72
49
1
1
7
4
-41
-15
31
-75
13
1
8
13
14
-18
-1
38
8
24
1
-6
27
-9
-1
-1
-10
-6
-1
5
1
3
8
13
1
-6
-1
-36
6
21
-8
20
1
7
34
1
32
1
1
1
1
1
1
1
1
1
1
1
1
1
1
1
1
1
1
1
1
1
1
1
1
1
1
1
1
1
1
1
1
1
1
1
1
1
1
1
1
1
1
1
1
1
1
1
1
1
1
1
1
1
1
1
1
1
1
1
12
1
1
1
1
1
1
1
1
1
9
1
6
-11
15
-31
19
53
107
-42
55
17
3
13
-10
-9
5
-18
-1
-1
-11
20
1
46
12
-22
10
-18
18
1
9
11
1
1
-18
-1
25
-20
-10
-23
32
1
-6
50
-7
28
-15
-1
-1
-1
-1
-1
-1
-14
-4
-1
-1
-6
-1
-1
-18
27
-20
-17
-17
-11
-6
24
1
1
15
-22
-18
-1
-43
-9
-1
30
8
-5
5
1
-7
38
12
16
-24
8
19
35
1
1
-22
-78
14
4
-65
-44
-18
-1
-60
9
-8
-1
84
7
38
-15
5
13
-11
38
34
1
1
-17
-1
62
1
9
1
-3
3
10
29
1
1
102
1
-15
-8
-25
-10
33
-20
16
5
-35
-1
-4
-1
-1
-44
-10
-1
-17
-1
-13
3
15
-7
-1
57
1
12
1
48
14
1
12
9
1
23
1
2
57
-38
-1
5
18
20
-6
14
-51
11
-10
-1
-33
-1
15
-14
-1
-1
-1
-1
5
-95
43
6
1
-37
-1
12
4
1
-14
14
44
-33
24
-16
18
32
-24
-5
-9
-6
18
1
6
12
5
65
1
-9
-11
-1
-17
3
12
7
1
-7
-1
-1
11
-38
46
1
1
1
1
1
33
17
-44
-1
22
-34
14
24
1
1
4
27
1
-28
-55
-18
28
-4
16
-20
-1
-36
-1
-1
23
1
-12
-23
-1
-39
-21
-62
-1
-1
-1
-1
-1
-44
12
-23
-10
-1
-33
-26
-1
-13
4
-21
-6
-17
7
-13
-6
-2
-20
13
-18
-1
51
-18
-8
-40
-1
-27
-1
5
13
-10
9
-7
-1
-23
11
1
-23
-2
-12
-1
-16
8
4
-101
11
-6
-14
-21
-1
-1
35
-33
-9
-1
8
11
14
27
2
-18
12
1
11
-7
-11
-1
8
4
1
-33
15
4
-8
-1
-19
-1
18
18
12
5
20
8
1
1
-21
-1
-15
10
1
1
-15
50
33
3
15
44
4
28
0
57283 65666 13874 5441 834 834 0
-14
-7
-19
-85
-1
-1
-10
-64
56
141
78
-21
-1
-1
-1
-1
13
-10
-9
52
1
31
15
-34
10
-18
18
1
9
10
-68
-7
-21
-1
34
1
6
-56
28
-15
-1
-1
-1
-1
-1
-1
-22
-1
-1
-1
-1
-1
-18
-47
-17
5
-22
29
1
1
15
-22
-18
-1
-43
-9
-1
30
8
-5
5
1
-7
68
1
-21
62
1
1
13
-9
-78
28
-55
-44
16
69
-8
-1
-14
78
38
-15
-5
-19
-7
72
1
1
-17
62
1
7
18
34
-8
96
-12
-8
-25
-10
-53
16
5
-35
-1
-4
-1
-1
-44
-10
-17
-1
-13
3
15
-7
-1
57
1
12
1
1
47
36
1
-100
26
18
-15
6
19
-28
21
13
-10
-1
-33
-1
15
-14
-1
-1
-1
-1
35
107
6
1
-37
-1
12
4
1
-14
14
8
36
-33
-1
24
-24
10
32
-24
-5
-14
18
1
6
12
5
53
12
-10
-11
-1
14
-7
11
-25
-39
46
1
1
1
1
1
63
1
51
22
1
4
1
32
1
10
1
1
4
1
26
-29
30
1
-41
28
-4
-16
61
17
1
-12
-1
-23
22
-9
-9
-78
-1
-1
-48
12
-13
11
-9
-1
14
-10
-1
-10
8
-18
-1
12
-25
-14
15
-13
-6
-2
-20
13
-11
-8
-69
-8
-40
-1
-27
-1
5
-23
-16
-1
-27
-1
-7
-1
-1
-1
-1
-21
-1
6
-77
-11
60
-8
-14
-21
-1
-1
35
-33
-9
-1
8
-33
17
1
1
1
-20
12
1
11
-7
-11
-70
72
1
20
-45
13
1
-13
87
-12
-40
-1
8
4
-40
-2
-4
-19
-6
-19
8
33
-8
7
26
1
-11
-6
10
3
-24
-31
-1
-8
-1
-1
9
-10
29
1
1
-31
-1
34
7
18
10
1
12
6
-23
-9
-1
-8
-1
-3
-1
-2
-74
-26
-1
-1
-1
-10
18
-8
6
1
-22
-1
-1
-1
-18
16
10
26
1
-15
10
-12
-1
-5
-20
-22
9
-23
-14
-17
-1
-1
-20
-5
-1
-40
-1
-33
-30
-37
-12
-18
62
-9
34
-28
-25
37
-43
-1
-1
-39
16
8
-10
19
24
133
7
32
-22
24
-32
-1
-28
4
-40
61
-45
-23
-12
50
-89
17
1
-11
-1
36
1
8
-8
-1
6
1
1
-25
-1
-1
-1
-1
-1
-18
-8
7
-15
7
28
-8
-9
-1
14
1
14
36
1
18
1
48
1
1
1
3
1
-15
-8
-55
7
1
1
18
1
1
29
1
5
37
7
1
-29
-3
-18
-1
-42
-1
-29
-1
-14
-9
5
1
8
1
1
1
7
12
1
1
26
-32
-1
-1
-22
18
1
-98
0
60445 65720 86207 80859 545 545 0
14
44
-33
24
33
32
-24
-5
-14
18
1
6
12
5
65
-10
-11
-1
14
-7
11
-25
-1
-39
46
1
1
1
1
1
115
23
38
10
1
1
4
-17
-1
11
-29
30
1
-41
28
-4
93
1
-12
-23
-5
-35
-78
-1
-1
-48
12
-13
-20
-1
14
-10
-1
-10
-26
-1
-13
-25
-6
-9
15
-13
-6
-2
-20
13
-11
-8
-69
-8
28
1
-11
-1
-27
-1
5
-23
-16
-1
-27
-1
-7
-1
-1
-1
-1
-21
-1
6
-77
-78
-14
-21
-1
-1
38
-23
-8
-9
-1
8
-33
17
1
1
1
7
-13
12
1
11
-7
-11
-70
-4
65
5
20
-45
13
1
-13
-138
8
4
-33
-8
-2
-4
-19
-6
-10
17
33
-8
33
-17
10
3
-54
-1
-8
-1
-1
9
-10
9
20
1
1
37
27
15
10
10
1
12
6
-30
-8
-1
-1
-1
-1
-1
-78
-26
-1
-1
-1
-13
4
-19
6
1
-22
-1
-1
-18
16
36
1
-15
-22
-1
-24
30
-23
-14
-17
-1
-20
-4
-1
-41
-1
-33
-53
-14
-12
-24
56
-9
29
-33
-25
37
-43
-1
-1
-39
16
8
-10
176
7
-21
-1
-14
-1
-1
-21
-165
22
38
-29
-94
-57
-29
36
1
8
13
1
1
-25
-1
-1
-1
-1
-1
-18
14
-15
7
-36
-7
-1
-1
10
18
1
1
37
1
67
1
1
1
3
-16
-62
58
1
5
-21
-7
-33
-1
-1
-45
-10
-23
-1
-45
-6
-5
-1
-1
-1
-1
-1
-1
-11
-4
-1
-15
-17
-15
-1
-5
-1
-24
-8
-1
-1
-22
19
5
-27
18
7
11
5
37
16
7
8
0
65646 68217 13874 11259 174 174 0
6
-29
-6
-28
-1
-1
-7
13
-36
-10
-1
-1
-1
-11
-21
-87
-19
-5
-4
-24
-1
-19
35
-10
-6
86
1
-25
-1
-11
-2
-17
-14
11
-4
-42
-54
-1
-39
-1
-1
-27
3
18
1
1
-51
-8
-1
-21
-1
-1
-13
-305
-90
-1
58
15
24
-13
18
1
-13
-8
-27
47
5
13
-53
7
106
-33
-11
73
-23
71
-38
-4
-41
-11
65
-91
-1
-35
18
52
1
-5
-97
-96
-16
-54
-120
-1
-1
-37
0
68208 69062 2637 1788 27 27 0
8
23
99
1
-238
-86
102
7
58
1
-7
-1
-1
11
116
17
-44
-1
37
0
69752 70152 770 376 47 47 0
-15
8
39
-5
44
-19
-15
7
1
-34
33
8
52
7
1
9
1
-30
-1
-1
37
-17
12
1
0
69058 77902 76859 67949 764 764 0
-32
-18
-76
-18
-81
-74
78
-9
-9
105
1
-44
-1
-4
-10
-1
-26
-11
-16
-13
-34
-1
34
1
1
-42
-40
44
-24
-10
-1
-1
-1
7
1
-33
35
7
-18
42
1
1
-17
59
-22
35
1
-3
-20
-18
-1
-37
-9
-1
-1
-8
-1
12
24
-24
29
1
1
11
-98
-5
-24
-12
-39
-26
36
16
-32
-18
-13
-5
8
1
-7
20
-54
-1
-1
-1
27
36
1
1
-18
7
5
1
-12
-14
41
5
6
112
24
1
33
1
-83
-12
-3
21
-29
-8
-22
16
-11
31
-19
-7
-1
-22
-1
-44
-110
-24
-8
-6
76
-61
69
-31
-96
169
-85
-1
-1
14
1
4
75
-59
-1
-11
19
-51
-27
-1
-1
-2
-1
-1
-1
-1
-88
-74
-1
-20
-22
-1
-23
-6
-1
67
1
-10
-25
5
-36
-71
-26
-15
-1
27
1
-7
-14
70
26
21
3
11
-8
11
-7
-39
-6
-1
-7
-5
-1
-6
-36
-1
13
1
-10
-1
-26
-48
33
1
1
1
1
25
1
6
6
7
12
6
11
5
7
6
11
6
1
1
1
-16
10
-44
-1
77
-14
-1
-40
6
-19
14
-6
-8
16
-27
-1
-1
23
-40
-1
-1
-11
-2
19
44
-4
-39
-5
-14
-51
14
-25
-32
16
-30
75
-91
-2
-22
-60
-72
-17
45
1
1
-55
-1
-16
49
-67
-1
-1
30
-19
-38
-1
-1
-12
10
1
5
-94
-80
25
82
10
-13
-1
41
1
-68
-10
-1
41
-7
44
110
-35
-173
21
-49
-25
-18
31
-14
-6
-1
-3
77
6
31
-12
-1
-1
-26
-1
-24
-7
-10
-27
59
66
-11
24
8
-13
-38
-4
-2
-56
9
-11
6
-99
9
-12
37
8
-133
-5
-7
-17
9
-7
-1
-4
-39
-3
-3
-5
3
26
1
1
-14
-5
14
1
1
1
1
-20
-1
39
1
28
19
1
6
1
7
-20
-1
6
-16
46
1
1
-69
-1
62
1
2
17
7
-24
-6
11
1
7
13
28
1
1
1
32
1
1
1
5
-9
-1
-22
18
-26
-10
-1
13
-8
39
1
13
1
-96
-1
-6
-1
33
-50
-63
-51
88
1
-9
28
-11
-24
-23
52
-9
-1
0
69058 77902 51633 42734 710 710 0
-32
-18
-76
-18
-81
-74
78
-9
-9
105
1
-44
-1
-4
-10
-1
-26
-11
-16
-13
-34
-1
34
1
1
-42
-40
44
-24
-50
35
7
-23
37
1
-18
59
-22
35
1
-22
18
-36
-8
-1
-9
-1
12
24
-24
29
1
1
11
-98
-5
-24
-50
-1
-1
-1
-26
36
16
-32
-18
-13
-5
8
1
-7
20
-54
-1
-1
-1
27
36
1
1
-15
-1
12
1
4
1
1
-9
-14
41
5
6
112
24
1
33
1
-83
-12
-3
21
-36
-22
16
-11
31
-19
-28
-1
-44
-110
5
1
3
-15
-8
-6
76
-61
-1
-1
-1
69
-31
-96
169
103
75
-12
-58
-1
19
-51
-27
-27
-63
-141
67
1
-10
-25
5
122
-9
-15
-1
27
1
-7
-14
-1
-1
-48
23
26
5
-4
13
3
11
-25
-39
-6
-1
-16
-1
-18
-1
-1
-1
-2
-1
-1
-1
-1
-1
-5
-1
-1
-1
-28
-35
-48
5
1
1
1
1
21
1
1
17
1
1
12
6
6
16
1
1
1
17
5
7
6
11
-25
-15
-40
-1
73
-57
6
21
11
-6
-8
16
8
-19
-1
-1
23
-37
-1
-14
20
44
-4
-1
41
-11
-1
-1
-21
-35
14
-28
3
-26
16
-33
73
-90
-23
-60
-72
-17
45
1
1
-55
-1
-16
49
-67
-1
-1
30
-19
-38
-1
-1
21
1
-124
34
-49
-21
59
10
53
1
-68
-10
-1
-48
44
-85
-61
-173
21
-73
-18
31
-14
-6
-1
-3
77
6
31
-11
-27
-1
-24
-7
-10
-27
59
-28
-1
-1
-8
32
-14
-1
-1
21
8
-13
-38
-4
-2
-56
9
-11
6
-108
-12
37
8
-133
-5
-7
-17
9
-7
-1
-4
-39
4
-5
3
26
1
1
-14
-5
14
1
1
1
1
-20
-1
39
1
22
25
1
6
1
7
-20
-1
6
-16
46
1
1
-69
-1
62
1
2
17
7
-24
-6
19
13
28
1
1
1
32
1
1
1
5
-9
-1
-22
17
1
-26
-10
-1
13
-8
39
1
13
1
-21
-34
-43
-1
-6
-1
-33
-51
-63
-51
88
1
-9
28
-11
-24
-23
52
-9
-1
0
>AG006_Contig19 AG002_Contig01 96136 3985893
716 12036 58673 47250 629 629 0
17
-5
11
-6
-1
7
1
1
-44
-38
-1
-17
-1
-51
7
1
-25
-1
-3
-1
-1
-10
-23
-6
-10
-4
-1
-27
-1
-1
-16
-1
-8
-1
-1
-1
-1
-41
-1
-2
14
8
-34
-1
-9
-1
-1
-21
9
-24
10
-13
-1
9
-21
-21
21
2
19
1
1
-28
52
-13
-12
-35
-26
12
1
1
-18
-12
-22
-1
-41
-9
11
-43
-1
-19
-1
-41
15
-33
-6
36
1
-58
-7
-86
-1
-1
-18
-7
15
-26
4
13
1
5
1
1
43
-7
-1
13
-8
-1
-1
-1
-10
19
9
47
1
9
7
-12
43
9
-28
-1
9
-29
33
-26
-55
-1
21
1
8
-26
-1
3
-6
-20
25
12
7
1
-19
4
11
1
1
12
-10
14
31
-23
-1
-1
-1
-1
-22
-9
-5
-1
-1
-15
-1
9
26
1
1
-25
-11
-1
-4
-16
9
-33
-1
-5
-21
-11
-20
-20
4
24
-11
-1
-1
-21
-1
-7
-6
-10
-26
-1
-1
-1
-1
-16
-4
53
-19
-34
-1
-1
15
-41
-1
-45
-7
-8
-1
6
42
-47
39
-4
-1
-26
-13
17
1
1
21
1
10
14
1
12
4
1
1
1
4
1
1
1
1
1
1
1
1
1
1
1
1
1
1
4
9
1
1
4
1
1
-24
16
5
6
-15
-1
-24
-29
-7
-13
121
56
-96
-31
90
8
-44
-22
-44
-107
-7
-19
-48
84
-9
-73
-1
-9
22
-119
-1
38
-24
-1
24
-55
8
-76
-1
-33
-46
-1
-47
-13
-1
-7
-1
11
-73
-31
-83
-1
-23
-19
-57
-72
-63
-19
-11
-57
-95
-57
96
-160
-6
-3
13
1
-150
-1
-1
16
27
1
204
61
211
-73
-18
7
2
-31
284
-30
-42
-1
-1
-11
-10
-223
-1
135
-215
-145
36
34
-85
-479
18
-8
-98
-59
183
-61
29
83
-54
-74
-1
-143
-4
-421
-144
238
24
1
32
1
3
-142
-23
-1
-1
22
100
1
239
10
-233
-1
-92
18
1
8
-7
-10
-1
-173
-40
42
-25
128
-47
-1
27
-23
-1
-47
48
5
-4
13
-30
-51
-1
-1
-1
-1
-1
-1
-1
-1
-1
-1
-1
-1
30
-14
-14
-88
24
-22
-32
-7
17
0
3565 12048 30641 22117 227 227 0
-18
15
1
-30
-1
-59
-1
13
115
56
-96
-36
-1
85
-6
6
-41
-22
-44
-107
-7
-19
-48
84
-9
-73
-9
22
156
-24
24
-55
8
-76
-81
-44
-13
-1
-7
-1
11
-73
-31
-83
-1
-23
-75
-72
-63
-19
-11
-57
-95
-57
-56
-1
41
-160
-6
-3
13
1
-38
128
-577
8
1
331
-30
-42
-1
-1
-11
-232
-1
135
-215
-145
36
34
-85
127
-352
18
-105
46
-13
183
-61
29
83
-54
-216
-4
-171
123
-97
-32
-144
111
127
24
1
55
-89
-35
23
21
100
1
239
-243
-1
-92
-34
-10
-212
194
-15
-1
-82
94
-13
-90
-1
-1
-1
-1
-1
-1
-10
16
1
1
1
-15
-14
16
-72
23
1
10
1
-36
-7
23
19
0
3609 9166 5544 1 357 357 0
14
8
1
1
14
19
13
-25
29
1
6
-11
15
49
1
59
1
-91
-28
-24
70
1
1
1
1
-5
34
-10
-8
-1
-1
-14
-1
-45
29
73
11
-18
-1
26
-19
34
-37
17
-9
25
-56
-13
5
55
-54
53
-24
24
-55
8
-76
12
-18
3
27
-65
-13
-1
-7
-1
11
69
-13
75
-29
-1
-1
-12
-1
-1
-12
-49
-27
134
13
-15
34
-23
-27
-73
3
41
1
99
1
91
-72
-6
-3
13
1
-42
124
61
1
12
31
1
2
57
-38
-1
30
-17
41
-24
92
99
1
-73
8
1
-51
-107
-86
90
19
-11
-45
-8
-1
-1
-1
125
17
-44
-1
-47
-1
-1
-1
-1
11
8
-9
44
-58
-25
65
-20
-1
-36
-1
-1
-79
-39
-65
-1
-1
-43
25
-41
5
1
1
54
-29
85
-8
52
116
15
31
1
7
1
1
1
2
5
-20
-17
-1
-16
8
4
36
-57
-10
8
1
140
14
1
-30
-1
-1
-53
8
4
1
-33
15
4
-28
-1
18
1
17
43
1
-21
-1
7
19
65
1
33
3
51
0
3565 20509 72607 55628 594 594 0
-18
-6
59
6
7
20
13
6
17
5
1
1
1
26
1
63
60
-14
-1
-66
-1
-14
-31
-80
11
-6
-47
-22
-44
-23
-1
7
-76
-1
-1
-27
-45
87
-9
-73
-1
-9
22
156
-24
24
-55
8
-76
-1
-33
-46
-1
-50
-1
-10
-1
-4
14
-73
-6
-59
-50
-1
-23
-75
-1
-1
-72
-63
-29
-57
71
-80
96
-127
-34
-6
-3
13
1
-169
185
1
47
1
1
266
-73
8
1
-51
-150
-1
-1
132
-30
-42
-1
-1
-11
-10
-223
-1
16
1
-112
-7
175
-41
-145
36
34
-85
-479
18
-105
46
-13
188
2
6
-5
-1
-21
-1
-24
29
83
-54
-41
-1
-34
-143
-4
-171
-12
-1
-1
-66
-1
-1
-1
-20
-1
-1
-1
-156
-147
-1
-42
194
24
1
-178
44
-69
-1
-1
-1
-1
32
1
239
-11
-1
-233
-1
-92
-29
-6
-10
-1
-1
-136
-1
-1
-1
-38
-40
-59
8
68
9
51
-8
-1
-1
-1
25
-15
-1
-1
-50
-44
-1
-43
-1
86
25
28
-14
-14
-1
-1
-1
-1
-3
-1
-5
-1
-1
-1
-1
-4
-1
15
-16
-1
-1
-1
-51
-1
22
1
1
1
1
1
1
1
1
1
1
1
16
1
1
1
1
1
1
1
1
1
1
1
1
1
1
1
1
1
1
1
1
1
1
1
1
1
1
14
1
1
1
1
1
1
1
1
12
15
1
1
1
1
1
1
1
1
1
1
9
1
1
1
1
1
20
1
1
1
1
1
1
1
20
6
7
6
16
1
1
1
-243
-1
-10
-28
-62
-48
53
-37
-1
-48
-56
11
72
26
87
49
152
219
79
-48
115
55
1
87
-42
-371
77
203
183
-233
-57
223
1
1
235
-63
-1
397
-53
53
49
12
132
1
-34
-46
180
122
66
396
-138
-59
-23
-1
-136
9
35
-178
104
-147
-171
-33
-90
-248
-33
-1
-1
-103
-1
-150
-57
-143
79
-195
93
-26
-55
-1
53
14
97
1
-74
-1
-1
-1
-1
-1
-16
-1
-25
-1
-15
-1
-1
-252
-18
33
120
-32
-1
-1
-1
27
-23
-1
-36
-39
-30
-7
33
-24
-1
-28
19
-8
-13
15
-12
7
-25
-1
74
6
20
6
7
6
-20
-1
26
1
1
26
0
3565 12021 13899 5441 340 340 0
-18
-22
14
7
7
1
1
18
1
7
-43
-31
82
39
17
-96
-11
-110
-1
-1
-1
9
-44
-22
145
-11
-66
68
16
-9
-81
22
92
29
35
-24
24
-55
8
-76
-1
32
-46
-59
-1
-7
-1
11
-73
84
-29
-1
-1
-23
-75
-2
-71
-63
-19
-11
-57
-95
-57
96
-160
-6
-3
13
1
167
1
-179
129
124
67
1
1
-74
8
1
-119
-47
167
7
-23
-42
-1
-1
-11
-10
-1
146
1
73
26
21
90
-82
61
-28
29
-26
-136
36
1
33
20
34
1
-466
-43
17
1
151
-12
-23
132
34
-56
29
83
39
-15
-1
-36
39
-63
54
-36
-41
-70
-49
-1
-7
-97
-7
21
-111
-1
7
-45
46
50
-17
-1
-42
222
1
1
-40
11
-123
44
100
1
52
24
163
8
46
-32
-1
-28
4
-41
39
-48
-1
-16
-38
-40
8
13
8
1
-4
82
1
-12
-51
-1
-61
-17
38
-15
-1
-2
17
1
63
49
11
-13
-1
62
1
1
93
1
32
-18
-1
-70
31
1
9
1
1
1
6
12
1
46
-36
-41
-1
-6
-20
0
3565 12048 22266 13751 242 242 0
-18
-6
22
7
30
7
-20
20
6
17
5
93
39
17
-96
11
-20
-6
85
8
-44
-22
-44
-107
-7
-19
-48
84
-9
-81
22
121
35
-24
24
-55
8
-76
-1
-33
-46
-1
-47
-13
-1
-7
-1
11
-73
-31
-83
-1
-23
-75
-72
-91
-57
-151
79
17
17
-143
-6
-1
-1
-3
13
1
-42
-702
7
1
-51
281
-30
-42
-1
-1
-11
-10
-223
-1
-8
-122
-1
-144
-79
-145
36
34
-85
-479
18
-8
-98
46
-13
-157
-1
27
-18
-1
-44
29
83
-54
-216
-4
-120
-302
-144
-45
-1
67
127
24
1
1
-143
-35
44
100
1
76
163
-94
102
-48
-81
-12
21
-13
185
-36
-131
-7
8
1
49
81
-15
-36
56
1
1
1
-13
-61
30
23
-19
-14
-14
-11
-65
22
1
1
27
-12
43
6
7
-21
0
12139 28909 22116 5441 485 485 0
44
88
-145
-250
-56
-79
31
87
49
152
-346
115
-22
34
1
-21
67
197
-215
-22
56
24
33
-149
-59
-356
-57
-215
246
-63
-1
397
-33
-21
53
-49
145
-35
-46
180
122
66
396
-41
-156
-158
-44
-179
104
-147
-120
-84
-90
-248
-69
-1
-267
-91
-58
79
117
-78
-176
50
14
-93
-77
-19
-1
208
3
-75
28
15
11
-48
8
1
64
66
-15
-36
-1
-39
13
1
1
-21
33
-22
-1
-1
-54
31
-25
-79
-1
57
-18
43
1
1
1
1
1
1
1
1
1
1
1
1
1
1
1
1
1
1
1
1
1
1
1
1
1
1
1
1
1
1
1
1
1
1
1
1
1
1
1
1
1
1
1
1
1
1
1
1
1
1
1
1
1
1
1
1
1
1
1
1
1
1
1
1
1
1
1
1
1
1
1
1
1
1
1
1
1
1
1
-19
120
1
-123
-1
-20
-90
-1
-1
-1
-1
117
101
5
26
116
-97
121
248
31
1
95
1
115
-99
-19
-87
633
59
124
189
1
-44
201
67
1
1
132
-71
-45
173
-88
147
1
22
1
1
1
52
4
1
1
23
21
26
59
7
-82
61
1
-28
29
18
-9
223
34
1
30
-437
-244
132
6
41
193
52
1
40
-63
54
26
-11
-41
-14
-109
-1
-100
-7
21
97
-15
-1
7
11
-35
46
-40
10
-18
-42
60
-8
-127
24
-44
11
317
193
46
-32
-1
-28
4
80
-51
-1
-51
48
20
1
86
1
-12
23
-29
-1
42
-20
55
-15
-1
-2
17
1
-6
57
1
49
-24
41
23
1
91
1
1
14
20
-18
-1
18
-53
-1
-1
-1
14
1
-13
9
1
1
1
7
-11
-1
-1
-1
-6
-1
-19
17
18
1
-19
-4
-8
-1
-1
-1
-20
27
1
0
12137 17620 5441 1 292 292 0
14
1
6
-11
15
1
50
53
-111
-13
4
-21
71
3
36
-18
-1
-1
-11
78
-17
68
1
1
-16
27
-19
34
1
-37
50
1
48
-22
5
-5
50
-54
238
12
16
32
19
1
-47
101
4
65
1
-45
-18
-1
-1
26
-35
100
63
1
13
49
-50
-73
3
-28
13
1
63
40
88
75
-61
123
62
1
12
31
1
2
57
-38
-1
-46
-64
92
98
-239
9
-63
-1
-14
108
58
1
-7
-1
-1
11
116
17
-44
-1
24
-24
-1
-4
10
8
-9
-1
43
10
-49
13
-13
65
-20
-1
-36
-36
-46
-38
-65
-1
-1
68
42
58
-29
16
1
54
17
-8
52
116
15
31
1
7
1
1
1
2
5
-20
-17
-1
-16
8
4
36
40
-28
8
105
36
14
-30
-1
-1
-53
8
4
1
-33
15
4
16
-13
-1
18
17
1
43
1
1
-21
-1
25
65
-22
11
3
16
36
0
12137 20481 13751 5441 261 261 0
-14
33
88
-123
-1
23
-88
-1
-1
-1
-1
115
-47
70
16
-48
31
38
49
49
122
30
249
1
48
162
55
1
-45
43
-64
-153
-163
-35
-22
56
203
183
1
-182
-51
-57
21
124
68
1
131
-71
-112
-1
105
-88
147
1
53
21
3
1
44
36
49
12
-77
61
1
1
-28
-1
28
-26
172
1
52
34
1
36
1
63
-369
28
33
105
-58
-23
132
6
41
-178
17
-10
-40
39
1
-63
54
26
-11
-41
-70
-49
-1
-7
-40
-57
-7
-131
-1
7
11
-35
46
-40
10
-18
-42
-67
-127
-67
-156
79
93
24
-78
92
46
-32
-1
-28
4
28
-104
-1
-12
-38
-47
20
1
86
1
-12
-51
-1
42
-20
-69
-1
-2
17
1
1
10
11
44
1
49
-24
62
1
1
-55
38
-13
19
-18
-1
18
-26
-1
-28
-1
37
1
1
1
1
5
12
1
1
1
10
37
50
1
1
36
18
12
22
13
0
11999 36861 30616 5888 598 598 0
7
44
7
12
15
14
19
6
60
-211
-29
-87
-158
-56
-79
31
87
420
33
46
-48
115
-22
34
1
-21
67
-216
-163
-35
-22
-56
206
-55
127
-233
-57
-215
131
115
-63
-1
197
200
-53
53
49
12
132
1
-34
-46
180
122
66
59
337
-196
154
47
-178
104
-147
-171
-33
-186
-152
-284
-142
136
-195
225
14
-42
-52
-1
-95
-1
-12
-24
177
-75
28
15
11
41
-80
-81
-36
-39
-36
33
-23
-1
-29
-1
-1
-1
-1
-1
-1
-1
-9
17
1
10
-6
14
16
1
95
1
1
26
-7
-20
41
15
11
1
1
1
1
1
1
1
1
1
1
1
1
1
1
1
1
1
1
1
1
1
1
1
1
1
1
1
1
1
1
1
1
1
1
1
1
1
1
1
1
1
1
1
1
1
1
1
1
1
1
1
1
1
1
1
1
1
1
1
1
1
1
1
1
1
1
1
1
1
1
1
1
1
131
1
-143
-1
-1
-550
373
-76
48
116
-22
-54
-43
220
19
163
136
33
-149
-186
179
1
1
-51
-78
869
1
1
1
58
-7
64
-59
-405
-613
-8
-98
-216
-44
206
40
1
1
-185
-61
111
220
-152
-69
-1
60
157
-143
-506
63
42
-48
16
-66
163
65
4
-113
-61
8
1
72
30
-43
-36
41
13
1
1
1
1
-16
39
-24
-27
-1
14
1
-12
-1
-11
-23
-1
-4
-1
-1
-1
-1
-1
-1
-1
-8
-12
35
1
-19
-4
-8
-1
-14
-7
14
1
1
20
1
33
34
1
1
1
1
1
1
1
1
1
1
1
1
1
1
1
1
1
1
1
1
1
1
1
1
1
1
1
1
1
1
1
1
1
1
1
1
1
1
1
1
1
1
1
1
1
1
1
1
1
1
1
1
1
1
1
-19
33
-210
-113
-1
-1
-1
-1
115
101
-77
68
218
30
-57
192
1
95
-213
-106
-153
660
-182
129
124
68
131
-71
-45
173
-88
147
1
73
8
19
5
17
81
-91
61
-28
29
18
-9
172
52
34
1
30
-437
60
105
-81
137
233
-12
-40
39
-63
54
26
4
-8
-41
-70
40
-10
-1
-7
-97
-7
21
-111
-1
7
11
-35
46
50
-18
-42
-194
24
-44
11
-146
171
24
170
46
-32
-1
-28
4
-41
39
-65
-38
-25
-1
-17
5
-11
9
1
14
73
1
-12
-50
-12
-51
55
-15
-1
-2
17
1
63
49
28
1
60
0
12006 28934 55761 38860 381 381 0
6
6
-15
-31
-14
108
-211
-272
-56
-79
31
87
-49
-150
-1
-61
-290
115
-22
34
1
-21
67
-6
-211
-163
-35
-22
56
203
-169
-1
-1
15
28
1
-560
-1
-3
7
2
149
-63
-1
397
-53
53
49
12
132
1
-34
-46
180
122
66
396
-41
-144
-13
154
47
-178
-109
-143
-203
-90
-248
-135
-150
31
1
3
-15
-150
-1
-1
-1
79
-195
93
132
14
-42
-52
-1
102
-6
-22
-1
294
11
41
79
-32
-1
27
-23
-1
-36
-11
-29
23
-4
13
-53
-1
-54
-11
-1
-1
-1
-1
-1
-1
-1
-1
-1
-1
-1
-1
-6
14
16
97
1
26
6
7
39
7
7
15
8
1
1
1
1
1
1
1
1
1
1
1
1
1
1
1
1
1
1
1
1
1
1
1
1
1
1
1
1
1
1
1
1
1
1
1
1
1
1
1
1
1
1
1
1
1
1
1
1
1
1
1
1
1
1
1
1
1
1
1
1
1
1
1
1
1
1
1
1
1
1
1
1
1
1
133
-124
-20
-94
-70
-61
-329
-1
-151
219
-80
48
116
-22
-78
-1
-19
-1
719
59
305
-130
869
1
1
1
58
70
-321
-1
-143
420
1
1
-191
-105
-113
-1
100
254
38
1
1
39
-146
-61
56
55
220
-152
128
-8
-350
-1
-1
-196
316
-93
-1
13
-97
-24
-68
-1
-1
41
-29
-1
42
-113
54
-79
39
-26
-18
89
1
-107
-1
14
1
-13
-1
-10
-23
-1
-1
-1
-4
-1
-1
-1
-1
-1
-1
-19
35
1
-19
-4
61
-42
-7
0
20425 28942 64157 55628 216 216 0
12
7
14
55
27
31
1
1
1
-41
88
-115
-1
-10
-20
-1
-7
-62
-48
53
-39
-1
107
78
1
-160
372
1
123
116
-117
-65
175
163
57
258
61
305
1
1
-51
-78
194
9
1
1
664
1
1
1
58
70
59
7
137
-260
-613
-105
-1
-81
-1
-136
9
35
205
40
1
1
-185
-61
56
277
-150
-33
-1
-1
96
-8
-1
204
-4
-338
172
-25
-55
-1
66
42
56
1
6
-69
-1
-1
-1
-1
-1
-42
-1
-15
-1
-1
104
-167
-7
-11
-5
137
-19
-1
-1
33
-5
-18
-1
-57
4
23
-16
10
39
-50
-1
-1
19
1
1
-7
-1
-10
-4
-20
-1
-4
-1
-1
-1
-1
-1
-1
-1
-19
-5
-1
31
1
-19
-4
-34
21
7
71
0
20438 28928 38988 30487 152 152 0
6
19
1
1
-45
-18
20
6
150
1
-9
-115
-20
-1
-551
-1
373
-76
48
116
-22
-54
-43
-407
53
258
7
54
305
1
1
-51
-78
700
169
1
1
1
58
70
66
137
-260
-613
-105
212
-30
-1
18
205
40
1
1
-185
-61
56
55
220
-152
-69
60
-8
-489
-1
-1
-57
316
-93
-1
13
97
-23
108
70
78
-21
4
-11
54
117
-26
93
-33
38
-51
-1
14
1
-11
-1
-1
-1
-12
-23
-1
-4
-1
-1
-1
-1
-1
-1
-19
-38
-1
-1
-1
-1
-1
-6
-1
-1
13
1
-21
35
7
-40
-7
0
20569 26059 5441 1 285 285 0
14
1
6
-11
15
50
37
17
-111
-13
-4
-20
71
3
36
-18
-1
-1
-11
78
73
5
7
1
-18
27
53
-37
50
-48
-21
5
-5
50
-54
-17
221
1
12
16
32
19
47
102
4
-112
-17
-1
-1
-1
-57
100
63
1
13
5
45
-50
76
41
1
8
95
88
75
245
1
12
31
1
2
57
17
1
1
-22
-1
-46
41
-23
-1
92
99
1
-238
-86
108
58
1
-7
-1
-1
11
116
17
46
1
-47
-1
14
8
-9
44
1
-83
65
-20
-1
-36
-1
-119
-65
-1
-1
68
-11
-1
30
58
114
-8
52
116
15
31
1
7
1
1
1
2
5
-20
-17
-1
-16
8
4
36
-67
147
14
4
-27
-1
-1
-53
8
4
1
-33
15
4
16
-13
-1
18
17
1
43
1
1
-21
-1
25
65
33
3
16
1
36
1
1
1
0
20431 28923 30616 22117 152 152 0
6
8
21
21
11
-16
31
1
1
6
150
-124
-20
-1
-8
-87
-458
-1
-151
219
1
33
93
116
-22
-54
-43
-515
-1
203
371
1
1
-46
-78
325
375
169
1
1
1
58
70
59
7
137
-260
244
-369
-105
212
47
205
40
1
1
-185
-61
56
180
-248
127
211
-89
58
-195
316
-93
-1
13
-97
-24
108
70
-113
54
-79
39
-26
-18
76
13
1
-19
38
-59
-1
-1
-5
-1
-3
-1
-1
-1
11
-12
-23
-1
-3
-1
-1
-1
-1
-1
-20
-38
-1
-1
-1
-1
-1
-6
-1
-1
-82
19
1
0
20444 28726 72582 64264 216 216 0
29
60
38
1
1
1
26
1
101
-35
-1
-66
-1
-25
-20
-1
-79
-16
-5
-131
-1
7
-78
-240
-1
-1
-151
219
-80
66
-153
-21
-43
-84
-1
156
139
24
-279
37
61
-124
-1
191
1
1
1
1
44
1
-72
194
-281
-1
-1
395
1
1
1
58
15
1
54
-66
138
38
-222
-613
-105
212
34
8
-5
-22
-1
185
40
-41
-147
-61
56
-67
-1
-1
-66
-1
-1
-1
-20
-1
-1
-1
125
-152
-28
-42
60
-8
-439
-1
-1
-1
-1
-107
-172
-1
145
-93
-1
13
-107
-1
-14
-1
-1
108
-29
-1
-1
-1
-137
8
-11
57
1
9
-58
-1
-1
26
-15
-1
-33
-18
-44
-1
-44
15
46
27
-23
-1
14
1
-13
-1
-10
-19
0
20419 36861 81009 64530 461 461 0
-34
19
1
15
26
7
52
1
5
1
123
-116
-1
-1
13
1
-14
-99
5
-12
-1
-1
-34
80
-111
-1
-1
125
1
-88
-1
-1
-154
-1
-1
216
85
-6
37
116
-117
-59
-1
-5
-8
-132
-1
39
-13
-1
-1
151
57
258
61
305
1
1
-128
-1
-1
197
1
-92
-11
-1
-391
180
1
1
1
-85
-1
44
66
143
-254
-613
-8
-1
-1
-105
-168
-38
-1
253
48
1
41
-137
-61
56
277
-150
-24
105
-8
-1
-1
-545
172
-82
-1
-1
14
1
48
42
-48
-1
-1
16
-93
-1
-1
-1
-2
-27
108
-29
-1
-20
-23
-1
-22
-6
53
-25
-11
-125
-41
28
-5
99
7
1
27
-20
11
-50
-1
-37
-1
-1
-19
-1
-1
-1
-8
-1
-1
-1
-8
-1
-12
35
1
-19
-4
14
19
63
41
1
1
1
1
1
1
1
1
1
1
1
1
1
1
1
1
1
1
1
1
1
1
1
1
1
1
1
1
1
1
1
1
1
1
1
1
1
1
1
1
1
1
1
1
1
1
1
1
1
1
1
1
1
1
1
1
1
1
26
1
14
-88
-34
-1
-66
-1
-48
-77
-16
-5
-131
-1
7
-73
-1
-31
-45
-168
-1
-209
-241
-52
14
-94
-59
-21
-127
-1
294
24
-279
-219
-1
189
1
47
1
1
-264
-285
-1
-1
-452
11
1
7
-113
-1
174
1185
8
-5
-1
-21
-1
-229
-1
-34
303
-16
-12
-1
-1
-66
-1
-1
-1
-20
-1
-1
-1
-304
-42
-417
-89
-1
-1
-1
-1
-279
-1
-312
-1
-17
-16
-11
-1
-14
-1
-141
-1
-1
-7
-32
-95
8
68
9
86
-15
-1
-1
-33
-1
0
28862 36861 47367 39344 67 67 0
66
1
1
7
13
1
7
16
11
49
-88
-237
-70
-62
-89
-26
-48
-165
-209
-241
-184
-78
-1
-23
-236
-847
-1
46
-271
-1
-735
19
-113
-137
-118
-1
563
1
1
-409
-1
-146
282
302
-871
-1
-1
-1
-678
-1
-17
-15
-1
-93
-1
-1
-69
-11
278
1
-64
-1
0
28839 36861 81010 72936 173 173 0
13
26
113
1
5
1
36
-88
-115
-1
-1
14
1
1
-112
5
-12
-1
-1
-34
76
-89
-26
-1
-1
-1
-48
76
1
-88
-1
-156
-1
-54
246
-6
-327
-1
-5
-8
-132
-1
-51
-1
-1
151
57
672
-78
-1
-289
-11
-1
-391
-232
-9
-23
-1126
-1
-1
-273
-38
-1
-1
-47
-244
48
293
-16
-395
-112
-1
-351
367
-82
-1
-1
14
1
89
-48
-79
-1
-17
-13
-1
-1
-1
-2
-1
-162
-11
-10
-23
-1
-1
-21
-6
53
-25
-65
82
8
-24
-1
27
-6
-1
0
28844 36861 64157 56120 117 117 0
8
7
19
80
16
16
1
1
1
-129
-114
-1
-37
-1
-62
-48
53
-39
-1
-132
52
311
-57
162
-422
337
57
-944
8
1
1
-724
19
103
-1123
-82
-1
-137
625
-16
-404
-1
-1
-103
205
-4
-143
367
-25
-55
-1
107
56
1
1
1
-67
-1
-6
-1
-1
-1
-1
-1
-12
-16
-14
-1
-16
-1
132
-10
-32
-97
-7
-16
-50
80
1
1
8
-24
-1
-1
-1
27
-6
-1
0
37222 45704 47367 38860 152 152 0
38
20
28
12
7
7
9
233
-27
23
-11
82
22
1
93
-18
22
-64
-5
-1
-25
-612
-51
-184
-78
-1
-23
62
137
-20
-549
8
78
-228
-1
51
-57
-212
-1
-2
201
282
-248
-1
-129
-7
-137
-118
-1
252
1
-9
-260
43
1
1
6
-186
-218
-1
-100
46
-182
-63
38
244
-404
68
1
42
-67
97
-54
143
-58
-1
-1
-1
-195
357
1
66
-97
14
9
-71
-1
-1
-69
-1
-21
6
-260
-59
-23
-1
88
1
24
-33
-24
-1
-32
-5
-1
-1
-1
-42
-1
-1
96
31
-19
-1
-1
-24
-24
-7
13
0
37216 62504 30616 5441 647 647 0
-12
100
249
-27
-29
-6
82
22
1
49
44
39
-64
-5
-1
-25
584
-28
5
-229
-54
108
137
-20
-295
-1
-253
88
-335
-212
-1
-2
131
70
282
25
-223
-1
639
1
-9
127
-133
51
-186
-317
46
1
-181
-63
282
-74
121
-99
-112
68
1
42
163
-54
54
-344
354
1
66
-97
14
9
-159
6
-260
-59
-23
-1
75
19
1
-73
-1
29
-17
-15
-1
-1
-1
-6
-1
-1
-1
-1
-1
-1
-14
16
80
16
1
1
1
1
1
1
1
1
1
19
1
1
1
1
1
1
1
1
1
1
1
1
1
1
1
14
1
1
15
1
1
1
1
1
1
1
1
1
1
1
14
1
1
1
1
1
1
1
1
1
1
1
23
1
1
1
1
1
1
1
1
1
1
1
1
1
1
1
1
1
1
1
1
1
1
1
1
1
1
1
1
1
1
1
1
11
1
1
27
-30
226
-19
-1
90
1
1
-154
-68
-74
-68
248
219
-80
47
1
-691
79
-180
-1
-49
-10
-123
-704
171
-137
-146
-1
-76
-1
-8
-92
-30
-1
-7
-199
-315
-62
427
-8
-8
98
-213
-5
-1
-42
-552
49
-33
-90
147
-171
-1
-180
-85
-93
-130
48
76
-254
104
-52
35
-43
-19
-1
-17
-1
-57
67
42
1
1
25
-170
-7
8
1
56
1
-31
-9
34
-4
-47
-7
-1
45
1
1
45
9
-24
-1
40
1
13
-5
38
1
-16
87
1
1
10
1
1
18
7
8
1
1
1
1
12
33
18
1
1
1
1
1
1
1
1
1
1
1
1
7
-24
17
1
1
104
97
-27
-1
23
-88
-1
-1
-1
-1
-40
77
1
1
-13
-25
63
30
48
69
97
122
30
249
1
48
1
48
136
1
54
-25
84
1
-23
-526
21
-75
-60
133
-181
-1
-50
-1
77
124
67
1
1
132
-71
-45
129
45
-88
147
1
73
-7
27
1
13
-171
61
-28
29
18
-9
30
143
52
34
1
-289
-177
60
105
216
235
-52
-1
-100
54
14
13
-11
-41
-70
-49
-1
-7
-40
-57
-7
-131
-1
7
11
-35
46
50
38
-23
-88
-106
78
317
24
170
46
-32
-1
-28
4
-41
39
1
-48
-17
-38
-47
12
1
9
1
14
73
1
-12
-51
-1
-61
55
-15
-1
-2
17
1
63
49
86
1
1
-8
-1
-66
-1
17
18
15
-18
-1
-43
-1
-22
-6
-1
-9
-10
9
8
1
1
1
1
7
12
1
1
46
-58
36
1
12
1
12
7
13
0
37203 45718 64157 55628 198 198 0
13
64
-9
32
7
7
14
1
1
1
-41
188
-15
-1
-10
-28
-7
-55
22
1
32
50
1
-38
40
-64
-5
-25
52
1
160
152
219
-28
535
-16
19
163
57
-308
10
78
-335
-212
-1
10
1
1
190
282
-248
-1
639
1
-9
-260
51
-186
-105
-82
-1
-132
-5
42
1
-181
-63
282
-74
-331
-75
37
-67
-1
97
-54
54
-4
86
-58
-195
172
-25
-55
-1
107
1
1
56
1
1
1
6
-69
-1
-1
-1
-1
-1
-42
-18
-152
6
-16
-97
-7
-15
-51
80
-31
-1
-1
-1
-49
-1
-1
82
12
1
-11
-64
-1
-28
-1
-10
-1
-1
-27
-11
-14
-31
-1
57
19
25
15
74
7
0
37231 42822 5546 1 310 310 0
30
1
27
1
18
13
10
1
1
1
26
1
6
-11
15
50
53
81
-31
-13
4
-14
-7
71
1
1
3
22
1
15
-18
-1
-1
61
29
10
72
-20
-1
26
53
-37
50
48
-22
5
-5
50
-54
238
12
47
19
148
4
-10
-99
-18
-1
-1
-60
8
93
44
20
13
5
45
-50
76
41
1
8
95
88
-125
88
107
1
12
31
1
2
57
-38
-1
30
-17
-64
92
-97
202
-38
-86
108
52
7
1
-7
-1
-1
11
116
17
-44
-1
-47
-1
-1
-1
-1
11
60
-58
-1
-24
65
-20
-1
-36
-1
-1
-118
-65
-1
-1
68
-11
31
58
21
1
-9
85
-8
52
130
31
1
8
1
1
1
1
1
5
-20
-17
-1
-16
8
4
36
-67
112
36
14
4
-27
-1
-1
-53
8
4
1
-33
15
4
-27
-1
-1
18
17
1
1
43
1
1
-21
-1
25
65
-25
8
3
16
0
37216 45702 55761 47250 182 182 0
44
-27
-16
-27
249
-27
-34
76
1
27
1
49
44
39
-64
-5
-1
-25
-213
-150
-1
-61
-191
-51
-184
-54
-72
37
137
-20
-549
8
78
-32
-1
-1
42
1
204
-268
-1
-88
-1
-3
7
2
104
282
-248
-1
639
1
-9
-260
51
-186
-8
-144
-167
46
1
-181
-63
-38
-1
245
-404
68
1
42
-67
97
-54
31
1
3
108
-58
-1
-1
-1
-195
172
185
1
66
102
1
7
-168
6
-16
78
-25
144
-31
-1
-49
-1
-1
-46
30
27
1
13
1
-29
-24
-1
-30
-1
-1
-1
-1
-1
-7
-1
-1
-1
-1
-1
-1
-1
-1
-1
-1
-1
-1
-42
96
44
15
30
19
6
0
37218 60779 72582 49007 632 632 0
62
8
20
12
7
21
1
1
1
26
1
-135
-1
-67
-25
-34
-66
-18
4
18
1
49
44
-23
-1
7
-10
11
1
-55
-1
-1
-1
-27
-213
-400
-51
-52
14
-94
-59
-21
108
-20
-1
118
-20
19
139
24
-279
-87
10
78
-46
-1
189
1
47
1
1
-51
-212
-1
202
-81
-1
-1
202
-248
-1
16
1
-112
-7
-1
174
331
1
-9
-260
51
-186
-317
33
8
-27
-1
-161
-67
-1
-1
-34
245
-74
-12
-1
-1
-66
-1
-1
-1
-20
-1
-1
-1
-236
68
-110
97
-54
143
-58
-89
-1
-1
-1
-1
-107
-172
-1
186
1
66
-107
-1
4
-11
-138
-1
-1
-1
-21
6
-16
-95
8
68
9
-58
-1
-1
26
-15
-1
-1
-27
-23
-1
-43
-1
-44
10
22
-52
-32
-5
-1
-1
-1
-42
-1
-1
-1
-1
-3
-1
-5
-1
-1
-1
-1
-4
-1
15
-16
-1
-1
-1
-52
6
38
20
1
30
44
19
1
1
1
1
1
1
1
1
1
1
1
1
1
1
1
1
1
1
1
1
1
1
1
1
1
1
1
1
1
1
1
1
1
1
1
1
1
1
1
1
1
1
1
1
1
1
1
1
1
1
1
1
1
1
1
1
1
1
1
1
1
1
1
1
1
1
1
1
1
1
1
1
-27
-14
-88
-114
-1
-37
-1
-62
24
1
1
-25
53
-39
-1
-39
145
-63
248
219
1
125
1
138
54
-108
-156
-348
-196
636
9
1
1
-188
171
-137
-146
-1
-76
-1
-99
172
-62
-315
-62
427
-8
-190
-1
-129
-5
42
-632
-90
147
-135
-1
-1
-103
-1
-114
-36
-57
-215
48
248
-25
-55
-1
107
56
1
29
-46
-1
-1
-1
-1
-1
-16
-1
-19
-1
-5
-1
-15
-1
-1
-37
67
42
1
1
-29
-97
-7
-16
-50
79
9
-15
-9
-1
-1
-1
-1
25
-13
-11
-43
-1
-32
8
-23
31
9
-24
34
2
1
-8
-28
25
1
-32
-1
72
1
1
1
1
1
1
1
6
24
7
6
6
6
18
7
37
1
7
12
28
1
1
201
-27
-150
75
1
-16
-25
-68
74
-166
-150
-1
-61
242
185
-127
37
1
-548
21
-75
-60
-118
-1
-1
42
1
-154
-50
60
211
-87
-1
-3
7
2
277
-356
-1
-5
28
356
-260
-260
-244
-144
36
382
-40
-38
-1
-1
130
-17
-203
-90
276
20
-110
-129
31
1
3
9
0
45795 62519 38859 22117 271 271 0
-30
-109
-135
92
1
1
-154
-68
-74
-68
-97
152
219
-80
47
1
-455
-19
-170
-1
-161
152
-44
-835
171
-282
-1
-76
-1
-99
-30
143
-62
-315
-62
427
-8
105
-213
-29
-1
18
599
-33
-90
147
-171
-67
-114
-36
-50
-222
48
-20
-1
-1
-466
-1
35
-68
-1
-10
-17
-41
67
42
1
1
106
-21
4
143
-24
-9
-38
11
-42
-1
-50
-1
43
9
-24
40
1
-18
-1
38
1
1
99
1
1
1
1
13
1
1
15
13
6
6
6
24
1
8
20
1
1
1
7
7
40
1
1
201
-27
-29
-87
-36
75
1
-16
-25
-68
74
537
33
46
1
184
163
1
-451
-1
-98
21
-75
-60
-6
-313
-46
-1
402
243
133
-223
-1
-7
26
356
-260
127
-133
422
382
-40
-38
130
-17
-171
-33
-186
180
20
89
-21
-129
44
11
-89
58
552
-49
-100
-1
12
-516
-1
-11
-55
-1
-20
16
1
-15
-60
-1
-23
-10
-1
-8
-1
-14
-1
-2
-1
44
106
24
19
-19
-1
33
0
45646 70946 81008 55628 701 701 0
-33
49
6
22
41
1
5
1
-22
-101
-115
-1
-1
14
1
1
109
5
5
-12
-1
-1
-34
80
-17
-68
-26
-1
-1
-49
71
-93
-1
-156
-1
216
85
-6
36
1
138
54
-102
-1
-5
-8
-132
-1
-20
-31
-1
-1
-318
-196
364
-78
-1
198
1
-92
-11
-1
-94
171
-127
-11
-146
-1
-76
-1
-1
-28
-1
-72
-30
149
-56
-315
-62
427
-8
-8
-1
-1
104
-170
-38
-1
-1
-1
-290
48
-341
-90
147
-126
-112
-1
-1
-114
-36
-50
-222
48
248
-82
-1
-1
14
1
89
-52
-1
-1
35
-68
-1
-1
-1
-1
-1
-2
-1
-1
-25
-41
67
-29
-1
21
1
-23
-1
-1
-21
-6
53
-25
-65
-103
-9
-1
-1
25
-13
11
-42
-1
71
1
29
-24
94
1
7
1
-10
-1
85
1
1
1
1
1
1
1
1
1
1
6
37
6
6
1
1
1
1
1
7
6
13
1
1
16
7
7
7
12
1
1
1
25
1
1
1
1
-136
-1
-67
-25
-100
-16
-5
-32
78
6
-8
-9
-1
7
-10
-1
-1
9
1
-53
-1
85
-160
451
-53
14
-94
26
1
-34
129
1
-20
-1
156
139
24
-210
21
-49
-27
-60
-133
-1
187
48
266
-281
-1
-1
94
-356
-1
16
16
-97
-7
-1
174
80
-260
-260
422
165
8
-5
-1
-21
-1
185
-44
-1
-1
-34
-1
130
-17
-171
-12
-1
-1
-22
-44
-1
-1
-1
-20
-1
-1
-1
-28
297
-22
-88
-129
44
-246
-1
-1
-1
-1
-279
-1
186
-49
-100
-1
-37
-1
-137
-1
-1
-1
-42
-95
8
68
9
-58
-1
27
-15
-1
-1
-38
-1
-11
-44
-1
-12
-1
-29
-1
-1
8
-75
-22
-14
-10
-39
-1
-1
-1
-1
-1
-5
-1
-1
-1
-1
-4
-1
15
-16
-1
-1
-1
-52
15
1
1
1
1
1
1
1
1
1
1
1
1
1
1
1
1
1
24
24
1
8
1
1
1
1
32
1
7
6
23
1
7
15
1
1
1
1
1
1
1
1
-41
-202
-1
-38
-62
-48
53
-39
-1
107
78
1
160
152
219
79
184
54
-108
1336
9
1
1
-117
246
492
-390
-724
-82
-1
-137
61
-580
-33
-371
-1
-1
253
56
-4
510
8
1
-18
-55
-1
100
1
1
63
1
1
1
-74
-1
-1
-1
-1
-1
-27
-1
-14
-1
-15
-1
-1
-173
-97
-7
-16
15
-22
-1
-13
87
1
-24
-1
-1
-1
27
-23
77
1
8
-15
-1
10
38
26
-28
19
-22
13
1
-13
7
-25
-1
-49
-37
-7
-40
-1
0
45793 61257 47250 31762 232 232 0
-32
-101
236
3
-70
-57
-26
-68
-74
-68
-97
371
-80
47
1
192
-25
-1
-23
-217
-19
-163
-57
-112
-196
-314
-1
51
-471
171
-137
-146
-1
-76
-1
-99
-30
-7
-199
-56
-1
-260
-62
241
1
1
184
-8
105
-114
-1
-100
331
314
-33
-90
147
-237
-114
-36
-50
-150
-1
-1
-73
48
-485
-1
35
-61
-1
-17
-1
-1
-17
-41
-27
-1
-1
41
-29
-1
14
1
1
-297
-9
-38
-53
-1
-32
40
21
-33
40
1
53
105
1
1
6
7
1
1
1
1
1
24
1
6
6
6
5
12
1
7
9
1
27
1
7
12
28
1
1
104
-9
89
-27
-150
75
1
-16
-25
-68
74
318
298
185
163
1
-343
53
-153
21
-75
16
-44
-314
-50
-1
645
133
-223
-1
-5
28
-97
260
-260
-260
422
-161
-1
222
-40
-38
130
-17
-203
-90
276
20
-23
-88
-129
44
-296
-1
-1
0
54052 59645 5544 1 312 312 0
-21
26
1
1
1
1
15
16
8
12
1
24
1
6
12
1
15
50
53
81
-31
-13
4
-21
71
3
-53
-1
-1
-11
48
1
-16
15
-10
63
11
1
-18
27
22
32
-37
50
48
-22
5
-5
50
-54
238
12
16
32
19
1
1
148
4
-10
22
1
54
-25
-18
-1
-1
-60
8
1
93
63
1
13
5
45
-50
76
41
1
8
95
-58
21
10
-65
-60
-10
184
1
12
31
1
2
57
-17
-21
-1
-30
-16
41
-24
92
99
1
-238
-86
52
57
58
1
-7
-1
-1
11
116
17
-44
-1
-47
-1
-1
-1
-1
18
53
-58
-1
-24
65
-20
-1
-36
-1
-1
-185
-1
-1
66
-11
31
58
-29
85
-8
52
130
31
1
7
1
1
1
2
5
-20
-17
-1
-16
8
4
36
-67
8
105
36
14
4
-27
-1
-54
8
4
1
-33
15
4
16
-12
-1
-1
18
17
43
1
1
-21
-1
25
65
33
3
16
1
0
62572 70941 55627 47250 110 110 0
-832
-144
-1
-61
-552
-211
-163
-57
-426
-1
-1
42
1
204
61
211
-87
-1
-3
7
2
-31
246
492
-390
-627
-144
232
-263
-1
-350
473
150
33
1
3
-165
-1
-1
368
8
1
175
1
-186
-1
-177
78
-25
30
-22
-1
99
1
-24
-1
27
-23
-48
30
1
1
24
16
55
-82
-1
-1
-1
-1
-1
-1
-1
-1
-1
-4
-1
16
-73
20
1
1
45
35
12
7
0
62442 70950 38988 30486 92 92 0
7
7
14
19
19
-25
-7
-15
-1
151
-9
842
-815
-170
-1
313
-809
245
133
-749
-965
-1
37
-612
-407
67
150
-341
-1
-1
237
1
175
1
160
-13
-1
-14
254
-21
4
30
-22
-1
100
73
76
1
1
-19
-14
38
25
-56
-1
28
1
17
-73
22
45
7
0
62441 70921 13874 5441 248 248 0
8
34
24
1
19
26
-31
120
-123
24
-88
-1
-1
-1
-1
117
101
5
26
116
97
122
30
249
1
48
48
136
54
-25
-106
-153
-163
-57
440
-182
129
124
67
1
1
-202
-45
129
45
-88
147
1
73
3
1
28
17
90
-82
61
-28
29
18
-9
-166
6
52
34
1
30
-437
60
105
-81
137
60
174
-12
-40
39
-63
54
26
4
-8
-41
-70
-49
-1
-7
-40
-57
-7
21
-111
-1
7
11
-35
46
50
-18
-42
75
-120
23
1
-45
11
317
24
170
10
1
37
-32
-1
-28
4
-41
32
1
1
-72
-38
48
105
1
-12
-51
-1
-61
55
-15
-1
-2
17
1
25
-22
-1
16
49
86
1
1
20
72
1
1
1
1
34
-18
-1
18
28
-28
-1
28
8
1
1
1
1
7
12
1
1
1
1
10
37
-36
-35
-38
25
0
65638 70975 86208 80859 104 104 0
-19
246
-133
-1
-287
-1
74
-390
321
1
679
-317
93
-203
481
1
141
-556
-1
-14
-1
-1
9
1
187
1
51
-123
-272
-1
-1
21
1
15
-22
-1
-13
88
-73
-1
-52
-7
27
1
-54
37
-54
-1
-1
-1
-1
-1
-1
-1
-14
-1
21
-27
-1
-1
-1
-1
-59
67
7
7
7
14
55
7
0
70946 79432 22241 13751 130 130 0
23
1
1
12
-34
13
13
-55
-1
-108
-83
14
27
-23
-10
-12
-1
-1
42
1
-69
-70
-44
-1
-62
393
1
216
1
1
80
1
502
19
163
136
33
-147
-1
-1
-49
10
-124
290
1
1
-945
-1
-8
-127
-1
-139
-881
-310
-5
-1
-1
-41
-1
-548
52
41
-400
-1
67
150
-143
253
-254
-155
-77
-36
-1
-1
17
1
173
-170
-7
8
1
56
1
74
-51
40
13
1
1
-79
51
5
-43
-11
87
1
21
-18
-7
-24
0
71076 79434 30484 22117 102 102 0
-21
-1
-107
-1
-84
14
-57
-3
-12
-1
-1
42
1
-28
-42
-70
-44
-1
-62
-239
152
220
1
1
1
33
42
1
1
-803
-1
-200
-50
9
414
1
1
347
375
-223
-1
129
646
-686
-5
680
83
-97
287
204
-89
58
-552
-52
-1
-112
-1
-1
-1
17
579
-126
-9
-15
-1
47
95
20
7
-41
-20
0
70975 79440 64127 55631 170 170 0
-13
-1
-12
-7
-8
-33
-54
-1
-22
-86
-1
-84
17
-15
-1
-38
-5
-12
-1
-1
42
-50
-21
32
-37
-1
-1
-45
-1
139
1
311
1
219
1
1
1
75
1
1
188
54
-108
175
163
57
-258
-50
10
1
412
1
1
216
9
1
1
-718
-1
129
-1120
-82
-1
-132
-5
-1
680
-364
-1
-1
-103
205
-4
510
-25
-55
-1
162
1
-74
-1
-1
-1
-1
-1
-35
-1
-1
-5
-1
-17
-173
-97
-7
-16
-50
79
9
-24
-1
-1
-1
27
-23
84
-23
-92
19
15
1
-8
-25
-31
-1
-63
37
6
0
71075 79427 55628 47250 128 128 0
-22
-1
-107
-1
-84
14
-59
-12
-1
-1
42
1
-69
-70
-44
-1
-62
-239
-1
-149
-62
163
1
1
80
1
-311
-689
-50
10
1
-109
-1
-1
42
1
204
57
1
1
5
211
-87
-1
-3
7
2
-632
-1
129
-1023
-144
-167
-5
-322
-1
318
41
647
1
3
-165
-1
-1
368
-185
-52
-1
-108
-201
76
-25
143
9
-24
-1
27
-23
-48
29
24
-4
13
1
-29
-82
-1
-1
-1
-1
-1
-1
-1
-1
-1
-1
-1
-201
12
7
0
70942 79450 38988 30486 105 105 0
26
83
1
1
1
-43
-1
-108
-9
-75
14
-59
-12
-1
-1
42
1
-69
-70
-44
-1
-62
-239
152
1
219
1
1
80
1
-689
53
-258
6
-44
10
1
412
1
1
722
-223
-1
-1461
-5
-24
-1
616
41
-400
-556
-1
-1
-414
-52
-1
-112
-1
17
255
-21
4
143
82
75
-10
-10
270
1
1
1
5
47
25
1
30
7
6
0
79429 85014 5544 3 297 297 0
12
1
17
-78
12
1
6
-11
15
50
37
17
81
-31
-13
4
-21
71
3
36
-18
-1
-1
-11
78
-10
63
11
1
-18
27
-19
34
-37
50
-69
5
-5
50
-54
238
12
16
32
19
51
1
1
98
4
-10
22
54
-25
-18
-1
-1
-60
100
63
1
13
5
45
-50
-55
-18
3
41
1
8
95
88
-125
-10
123
62
1
12
31
1
2
57
-38
-1
30
1
-17
41
-24
92
99
1
1
-238
-86
108
58
1
-7
-1
-1
126
17
-44
-1
-47
-1
-1
-1
-1
11
8
-9
44
-83
65
-20
-1
-36
-1
119
-66
-1
-1
68
-11
31
58
114
-8
52
116
15
31
1
7
1
1
1
2
5
-20
-17
-1
-16
8
4
36
-67
8
105
36
14
4
-27
-1
-1
-53
8
4
1
-33
15
4
16
-13
-1
18
17
43
1
1
-21
-1
25
65
33
3
16
0
79536 87892 13749 5441 246 246 0
-12
120
1
97
-27
-1
23
-88
-1
-1
-1
-1
117
-38
63
30
-48
68
218
29
252
1
96
1
1
1
133
54
-25
-106
-302
-14
-365
132
1
-182
51
79
124
67
1
1
1
132
-71
-45
173
-88
-1
146
1
73
30
17
84
7
-82
61
1
-28
29
18
-9
30
1
143
52
34
1
30
-437
60
105
-81
132
6
233
-12
-40
-1
38
1
1
1
-63
54
26
4
-8
-41
-70
-49
-1
-7
-97
-7
21
-111
-1
7
11
-35
46
50
-18
-42
75
-120
-67
11
317
24
170
46
-32
-1
-28
4
80
1
-65
-38
48
12
9
1
14
73
1
-12
-51
-1
-27
-34
55
-15
-1
-2
14
1
1
4
63
49
-59
27
1
1
93
1
32
1
-18
-1
-43
-1
-28
-1
28
1
9
1
1
1
1
1
6
12
1
1
10
37
50
-29
-26
11
1
7
7
8
0
79536 87906 47248 38860 97 97 0
131
98
-27
23
-92
-70
-61
-22
-68
-74
-165
-450
52
1
1
187
-25
-1
-23
-385
-14
-365
132
-183
-1
51
1
272
-507
-223
-1
955
1
1
-409
-1
100
-47
-244
38
1
1
1
828
-143
-202
-1
-1
512
42
-254
-1
-1
-69
-1
-27
113
1
-180
-49
-76
13
24
-31
-26
-1
55
14
-15
-1
17
-104
-1
-11
-8
-1
-29
-33
12
13
0
79402 87907 38988 30487 97 97 0
13
14
7
-14
60
1
22
135
1
-9
89
-27
-265
-68
-74
-165
151
-299
52
1
1
-618
-21
-1
50
264
-44
132
233
273
-729
-1
136
137
118
1
1073
-30
-1
-261
31
1
1
-764
67
-149
-341
-1
-1
373
42
157
1
-190
92
19
7
142
-34
-142
-74
-1
-56
15
31
-98
-6
-13
-1
-67
0
79532 87900 55631 47252 123 123 0
135
98
-27
-265
-68
-74
-165
-1
-149
-1
-61
-242
52
1
1
-259
-360
-14
-365
-118
-1
-1
15
28
1
204
1
61
211
1
-87
-1
-3
7
2
-409
-223
-1
129
7
137
118
1
-764
-144
167
-290
40
829
-143
33
1
3
-165
-1
-1
368
144
42
167
1
1
-17
-163
-15
78
26
142
10
-24
-1
-1
26
-23
-1
-47
53
16
1
-27
-26
-1
55
-14
-1
-1
-1
-1
-1
-1
-1
-1
-1
-1
-3
-1
30
108
1
0
87999 96118 47245 39066 138 138 0
274
-92
55
-16
-42
-1
-18
-328
-716
-1
-20
-236
-163
-365
132
1
-183
-1
51
272
-507
226
-4
-124
-7
-137
-118
-1
-260
303
1
1
-354
-55
-1
-146
-208
36
39
-146
-203
111
-363
-150
-26
16
1
-9
-64
29
-14
-44
-1
-1
-1
-195
-178
19
-7
-206
13
37
-38
-13
-1
-1
-8
-24
-68
-1
-1
207
1
-183
-49
-23
-2
-5
-3
-1
-17
-8
8
-10
-18
-6
-35
-7
-10
-21
-11
-6
-1
-1
-1
-8
-1
-1
-12
-28
-4
-5
-1
-10
0
87999 96118 38856 30694 123 123 0
128
-9
284
-57
-1
-345
153
-536
-282
-170
-1
50
264
-44
132
1
505
732
-4
-124
-519
-659
-183
-1
-225
36
-185
-203
111
-297
-67
-150
-26
16
1
-9
-64
29
-14
-44
-139
-1
-1
-57
-178
19
-7
-206
13
37
-38
-13
-9
-23
136
1
119
12
1
1
-13
152
-24
-71
-2
-5
-3
-1
-17
-8
8
-29
-1
-1
-4
-7
-29
-16
-21
-11
-6
-1
-1
-1
-8
-1
-1
-12
-15
-1
-14
-4
-14
0
87999 96118 30481 22332 123 123 0
-280
-87
55
-57
-1
-345
372
33
46
-238
-282
-163
-113
-1
-253
-6
127
1
505
132
600
-7
-639
127
-532
-407
36
-185
-171
-33
90
21
-77
-436
-26
16
1
-72
-43
-238
-178
19
-7
-206
13
37
-38
-13
-1
-1
-8
-24
136
1
137
1
-183
-49
-23
-2
-5
-3
-1
-17
-8
8
-22
-11
-7
-29
-16
-21
-11
-6
-1
7
1
-11
-1
-4
18
1
-9
-14
0
87870 96093 13873 5655 251 251 0
-14
20
7
19
13
25
1
7
-25
-1
-1
-1
-9
120
-123
24
-88
-1
-1
-1
-1
59
-58
101
5
26
116
218
30
249
1
48
48
136
-78
-106
-153
-163
-365
132
1
1
-182
129
124
67
1
1
1
132
-71
-45
173
-88
-1
146
1
73
3
6
23
17
-171
61
-28
29
18
-9
172
52
34
1
-466
60
105
-58
-23
132
238
-15
-1
78
-60
54
26
-11
-41
-70
-49
-1
-7
-40
-57
-7
21
21
-91
-1
7
11
-35
46
50
-18
-42
-67
-127
-49
16
-73
34
-9
-44
171
193
-8
19
-7
13
-32
-1
-28
4
-41
40
-51
-88
-11
-1
18
1
86
1
-12
-113
55
28
70
49
-59
27
1
1
-42
-2
-5
-3
-1
-16
-11
6
8
1
-13
-1
-11
7
-18
-1
-11
-16
-21
-11
6
1
1
1
4
-11
0
87877 96106 72579 64279 240 240 0
-40
39
13
57
1
-135
-1
-66
-1
-125
-16
-5
51
-57
-1
-23
-1
7
-78
-239
-1
-503
14
-94
26
-34
-21
-127
-1
294
-302
-87
322
1
47
1
1
266
1
-281
-1
-1
-226
226
-4
11
1
-112
-7
-1
174
-339
-659
187
8
-5
-1
-21
-1
-188
-41
-35
-147
-171
-12
-1
-1
-22
-44
-1
-1
-1
-20
-1
-1
-1
49
-256
-42
-67
-150
-26
16
1
-9
-64
29
-14
-44
-89
-1
-1
-1
-1
-107
-172
-1
-7
19
-7
-206
13
37
-38
-13
-1
-1
-18
-1
-14
-1
-1
-141
-1
-41
95
7
68
9
-58
-1
27
-15
-1
-1
-1
-49
-23
-2
-5
-3
-1
-10
-1
-8
-8
8
-10
-1
-1
-12
-1
-46
-16
32
3
2
1
1
1
-8
-34
-4
0
88004 96043 80857 72749 216 216 0
-238
-1
-1
14
1
1
16
-97
5
-12
-1
-1
-91
-1
22
-111
-1
-1
125
1
-87
-1
-157
-1
300
1
-6
173
-155
-1
-5
-8
-132
-1
-51
-1
-1
207
-308
132
1
233
-78
-1
195
1
3
-93
-11
-1
-391
-11
-230
-23
-1
-102
-519
-504
-1
-1
-156
-117
-38
-1
-7
-41
-208
84
-137
-171
-33
111
-252
-112
-1
-1
-150
-26
16
1
-9
-64
29
-14
-44
-195
172
-6
19
-7
-51
-1
-1
14
1
89
-48
-1
17
37
-38
-13
-4
-4
-1
-2
-1
-1
-1
-24
-157
-23
-1
-1
-21
-6
53
18
1
-8
-65
-112
-1
-1
26
-45
-2
-5
-3
-1
-17
-8
8
-22
-11
15
-20
-1
-16
-21
-11
0
87856 96118 55761 47459 169 169 0
7
7
7
-7
19
7
20
12
15
-42
422
-57
-1
-345
-1
-150
-1
-61
-480
-72
-211
-163
-365
-118
-1
-1
15
1
28
1
204
61
211
1
-87
-1
-3
7
2
-409
226
-4
-642
-504
-144
-13
-407
36
-39
-1
-147
-203
111
-363
-150
-26
6
3
8
1
1
-7
-64
29
-14
-44
-1
-1
-1
-195
172
-6
19
-7
-206
13
37
-38
-13
4
-6
-22
-1
136
1
-42
78
18
1
-8
151
1
-24
-1
-1
26
-23
-1
-23
-2
-5
-3
-1
-13
-5
-8
8
-22
-13
13
-20
-7
-10
-21
-11
-6
-1
-1
-1
-8
-1
-1
-12
-28
-4
-14
0
>AG006_Contig11 AG002_Contig02 170974 715898
1 13884 13915 1 168 168 0
-60
-100
-16
-246
97
-11
-6
-1
-1
-105
-32
-38
161
-29
-1
-1
-1
32
-13
-1
-17
-8
-61
-1
-1
-35
86
1
-208
-30
48
-22
-6
34
-37
16
-20
-102
34
128
-41
-383
-31
-1
-197
-1
-1
4
1
119
-627
-248
-1
134
1
-61
234
1
-192
-55
89
253
1
-214
-1
-335
-320
444
-134
-1
-26
-646
-212
-13
-1
97
46
1
-7
-275
-1
-348
-171
-638
-330
-21
-75
-168
56
483
77
-285
-204
74
1
-138
-105
183
-31
-16
137
130
-13
-1
34
282
-31
85
-31
-126
-1
-1
146
215
-433
25
-64
-161
-1
-36
67
1
4
434
1
1
1
1
1
1
1
1
-5
-105
10
-119
87
1
1
-107
321
0
10608 11675 90591 91662 79 79 0
-10
-16
131
-149
-1
316
95
20
11
-9
-1
-1
-12
-129
50
-4
-26
3
-63
19
0
9857 11711 622566 620710 26 26 0
-25
-208
20
54
1
-242
-229
21
110
-149
-1
-231
86
129
-17
-126
0
15649 16982 340209 338870 18 18 0
-88
-131
-1
-1
-17
138
-194
-80
250
-146
0
15651 21945 296065 289803 172 172 0
-86
83
1
1
1
-45
154
-194
-1
-80
-45
-354
-1
-907
85
-191
-132
-181
108
-127
-335
14
-92
-226
228
1
-545
1562
187
1
1
1
1
1
1
1
1
1
1
1
1
1
1
1
1
1
1
1
1
1
1
1
1
1
1
1
1
1
1
1
1
1
1
1
296
1
0
24491 30789 289803 296065 164 164 0
13
1
264
1
1
1
1
1
1
1
1
1
1
1
1
1
1
1
1
1
1
1
1
1
1
1
1
1
1
1
1
1
1
1
1
1
1
-120
-99
-1
-948
314
299
543
1
1
-227
684
113
162
1
-125
-132
-191
-501
-734
-79
-15
-149
-339
50
1
1
1
0
32552 34718 1 2165 16 16 0
46
-321
-190
-131
24
-57
350
47
68
-66
46
17
-230
433
0
34718 95790 4022 65152 428 428 0
252
1
-789
-1
-68
542
246
-244
-131
-347
333
32
-61
-1
-73
255
282
-293
-1
-793
-99
-336
-1
1095
-297
-90
-1
-1
-293
450
1
-4
-193
-1
-34
555
264
5
-286
-117
-87
-1
-46
-1
-295
-1
1084
-98
-67
-1
-145
-53
-66
339
-1927
-1
-1
-32
-1
-587
222
77
1
30
356
199
180
107
-548
-382
-23
-1547
-62
-1
8
-389
-147
-915
-127
460
33
-1055
256
-317
-1145
1089
750
-24
-1
-34
10
253
143
918
1
1
1
536
135
-740
279
249
1
1
28
1
-52
93
1
-25
-1
19
137
-148
-267
-1
-1
-216
-1
-5
-1
-202
239
339
-1143
72
-74
-183
-356
241
180
-943
53
-327
-193
1340
110
-652
209
-764
-244
-1
201
1
-66
1128
420
1
1
186
168
-42
-1
-365
-1
-1
-1
-1
-488
-37
-1999
370
-417
-3376
-22
164
193
-89
-257
46
392
493
-149
-3
-70
25
-506
-1
-127
-1
-1
101
79
292
32
-54
30
14
45
-93
184
4
236
1
1
1
1
1
1
2
2
1
-117
-1
-4
-1
-1
-1
-1
-1
-1
-1
-1
-1
-1
-1
-1
-1
-1
-1
-1
-1
-1
-1
-1
-1
-1
-4
-1
-1
-1
-1
-1
-1
-2
-1
-1
-4
-1
-1
-1
-1
-1
-62
-1
-1
-1
-1
-1051
-101
-1
-76
-64
-1
117
1
298
507
1
-124
-1
438
-1521
59
86
1
1
497
1
-57
-25
32
11
-282
41
1
-99
119
-396
-455
-1
122
394
-368
727
340
745
216
203
-669
0
60817 62681 197759 199613 27 27 0
25
205
1
45
-486
-147
136
245
1
1
177
1
-25
19
137
1
-147
27
0
60816 62681 4023 2164 19 19 0
-445
288
-31
282
48
197
1
1
32
1
-91
54
-36
323
0
68352 70193 642844 641004 126 126 0
1004
-380
208
0
77870 81062 705301 702107 36 36 0
-2360
-446
-22
281
0
81830 83691 679821 677957 25 25 0
-180
-3
52
-18
25
-506
-1
309
321
83
-59
-1
-1
-94
173
0
81832 83692 197759 199615 30 30 0
25
-153
-3
49
1
-20
25
1
-505
-1
-127
101
36
245
-32
-1
91
97
45
-93
176
12
0
81832 83690 172101 173958 28 28 0
25
-19
-135
-3
-70
25
1
-505
-1
-127
101
36
245
122
142
-93
-1
176
12
0
89892 95791 338869 332970 109 109 0
-503
10
-143
122
392
-370
-338
-967
-1
509
216
447
-143
1560
0
103547 104379 282192 281362 10 10 0
25
16
-309
461
0
104378 105136 58497 59255 8 8 0
-26
82
-339
119
0
123406 124959 540563 539028 40 40 0
433
1
-4
-66
38
-25
47
47
14
47
1
1
1
1
1
1
1
1
1
1
1
1
1
1
1
1
-11
8
-272
-1
-1
477
0
124960 125702 540606 541348 1 1 0
0
124960 130586 456322 450685 51 51 0
82
1
-21
481
5
-534
-1
-179
-1
-879
73
-92
62
23
-245
515
-277
-1
82
-207
-323
-297
-239
-35
-105
-351
-1
-31
-1
-195
46
0
132048 137687 464708 459071 61 61 0
-164
-1
139
449
-240
540
-29
615
133
137
75
-16
206
112
-115
-122
61
18
296
-834
-1
65
16
-138
-136
-1
0
137683 141606 536875 532945 48 48 0
-94
-1
-1
76
1
-120
211
11
20
77
-366
-15
-188
15
-488
-9
-12
145
-265
-309
-1
-64
-20
-212
-1
-71
239
-243
84
180
143
0
143787 145647 402685 404546 25 25 0
41
399
1
1
148
-189
-134
179
-202
-1
-1
-122
-233
0
145646 151299 623857 629502 33 33 0
153
1
1
179
1
1
1
277
-321
-1
193
13
-1271
-16
986
676
0
165846 166055 449899 449689 10 10 0
-99
0
168541 168736 192045 191850 0 0 0
0
168543 168737 332160 332354 0 0 0
0
168736 170974 557323 559561 25 25 0
-231
-1014
-136
-1
-13
216
199
1
1
1
-216
34
0
>AG006_Contig04 AG002_Contig02 796569 715898
6039 12337 289803 296065 162 162 0
13
1
264
1
1
1
1
1
1
1
1
1
1
1
1
1
1
1
1
1
1
1
1
1
1
1
1
1
1
1
1
1
1
1
1
1
1
1
-197
-1
-1582
258
1
-511
-684
112
-286
-132
46
1
-647
-495
-1
-479
192
-150
50
1
1
1
0
14106 46113 1 31998 176 176 0
46
303
-15
-194
-131
24
-57
-31
-1
-1
-1
-1
405
1
22
-68
37
227
159
1
304
188
25
-142
-1
-150
-33
376
33
1
14
133
184
-284
-212
492
-857
352
1
1
-1158
327
1
-98
10
-216
541
-129
-1
154
241
1
1
1
-842
-1
555
34
1
1
-15
489
-392
-715
25
1
4
-194
-466
123
1
-241
24
5
-286
-117
-87
-1
-46
-1
649
29
1
1
-867
605
18
1
-528
-608
-752
-19
-1
-1
-35
-1
-587
-218
-48
77
96
-273
356
100
554
-299
-76
623
1
199
-348
-470
-1
-211
-181
860
1
1
-329
-1
235
225
-1090
781
1
559
1471
1
745
29
296
1063
-681
-190
-529
147
136
-43
-284
-117
-1
63
-93
189
0
16270 18131 677958 679820 14 14 0
-25
16
-264
-1
-1
-1
144
-120
203
30
1
-51
99
0
44262 46113 402685 404543 23 23 0
-25
-210
40
-164
-323
-13
21
-494
-1
-1
-122
-96
45
0
47065 48921 402685 404547 57 57 0
41
235
-164
-336
21
-114
-136
-13
-1
29
-202
-1
-123
-96
0
49185 67762 31999 50589 62 62 0
-196
-1
-1
-205
-1
-20
-1
445
-2163
239
-125
-994
-29
-550
-1
594
-358
-96
288
-381
592
183
-830
-263
377
-274
470
1
1
1
424
354
-42
-1
-375
-523
-1370
-994
8
-311
-1
531
1826
-876
14
-230
-468
0
54857 56696 642844 641004 128 128 0
-238
-96
-398
859
187
0
64377 67569 705301 702107 38 38 0
1217
-880
12
-417
-193
-89
-22
236
0
67926 68118 50589 50397 0 0 0
0
67926 72103 633233 637410 47 47 0
197
-75
-134
1133
40
1
491
-667
-297
227
-509
-238
0
67926 73820 90591 84691 132 132 0
-9
194
1375
1
-101
-367
-692
248
-49
317
-53
-367
-238
-738
-686
-1
0
67926 93335 59256 84693 166 166 0
-9
-647
927
1
-92
592
341
-130
-297
317
219
-439
-433
-307
-684
-1
-2578
-1
3061
290
-584
1574
324
-599
-1
-507
-902
-240
-1
11
1
1
-156
23
-227
-260
-232
-1
-1
-1
-697
-1
-1
414
-319
-1
-1
-1
-1
-1
-1
-1
-127
-1
-1
-1
-1401
1119
2115
-964
-226
-174
145
-75
130
-44
0
67956 72103 207222 203075 59 59 0
-167
581
800
1
-96
617
-742
317
-43
141
-236
-236
0
84976 86675 438224 436592 175 175 0
333
306
1
1
1
1
1
-163
211
-6
-25
3
3
2
2
1
5
1
1
1
1
1
2
1
4
1
1
1
1
1
1
1
1
2
1
1
5
1
1
1
1
1
7
1
1
1
1
1
1
1
1
1
2
2
1
1
1
3
1
1
1
1
1
1
1
94
35
1
1
28
1
1
1
1
1
1
1
1
1
1
1
1
10
-44
-1
-11
-1
-1
-1
-1
-3
-1
-1
0
92573 94434 30139 32001 20 20 0
29
208
-44
517
117
136
-298
-29
-117
-1
-332
0
101313 103171 282195 280340 19 19 0
28
16
728
324
275
211
-102
-128
-1
0
101316 103172 620710 622567 20 20 0
25
16
-332
-20
-176
-246
245
37
513
-75
-146
0
101316 103162 648790 650636 13 13 0
25
741
-915
-146
0
101316 103171 199613 197759 20 20 0
25
16
309
-20
-167
-1
-411
634
48
1
-53
0
105582 105823 228692 228451 11 11 0
0
106309 108685 228465 226072 55 55 0
908
-56
-1
-1
-1
-1
-1
-1
-1
-1
-1
-1
-1
-1
-1
-1
-1
-1
-1
-1
-1
-1
791
1
1
0
109141 110097 582608 581653 12 12 0
59
-75
392
0
111842 112938 114983 116077 12 12 0
485
1
0
116272 117311 215827 214788 52 52 0
0
131139 133007 690382 692248 17 17 0
451
-318
-46
-135
466
1
1
419
0
131140 132992 648790 650636 15 15 0
25
425
119
843
1
1
0
131139 133001 282193 280340 28 28 0
26
16
407
121
525
275
43
1
1
169
-230
-1
21
0
131139 133002 2163 4023 20 20 0
26
16
28
-142
-1
-150
-33
178
559
284
1
0
131140 133001 173958 172101 24 24 0
25
16
-170
-160
79
121
-199
-180
470
1
1
165
-230
21
0
131140 133001 199613 197759 26 26 0
25
16
309
-20
79
-89
-1
33
-199
-180
466
1
1
169
48
1
201
0
133416 134025 415937 415325 52 52 0
9
-579
-1
-1
-1
0
137184 137443 286271 286012 4 4 0
0
145737 247950 83935 186181 812 812 0
25
-79
-130
-43
-2977
-390
28
-941
-61
-313
799
-93
579
363
-175
233
144
25
-11
7
1
50
196
83
-128
800
-81
-1008
-8
-504
72
-1069
-1
-1
-1
-496
-1
-1
578
-30
-11
-101
-1
-1
168
-110
-38
-1
472
-134
-40
-469
452
384
-422
1356
-850
721
451
988
-280
-1
99
1
71
1
196
141
305
-242
-176
-209
1000
-807
469
-604
433
-107
75
1
-355
-319
111
179
288
-37
96
46
1
48
230
1
16
264
689
-639
-1
-1
-766
525
-789
1123
1
1
1
1
1
-1649
-279
328
1
-121
-15
4
28
255
-547
373
-106
-1141
-218
-8
-1
508
1
-319
1498
131
-64
-1
522
-781
-1
188
-270
396
267
-2358
454
1
-533
-1
43
123
-475
-536
32
-546
-1
-788
-507
-340
1189
-78
220
26
433
-581
65
1
67
-15
174
1
236
1
152
-253
164
-299
-14
-216
-208
-585
629
57
287
72
444
-632
-1
-146
-1
458
-805
-1433
-1
231
336
443
-186
-310
44
41
-122
4
282
-6
-290
-504
-106
149
853
-97
855
22
319
2236
1
578
287
182
-685
-1
280
256
831
968
1
1
1
1
1343
-1049
-562
-1
-240
-460
-1
-1
11
-267
-1
-1
-1
-1
-1
-1
-5
-1
-1
-1
-1
-1
-1
-1
-1
-1
-1
-1
-1
22
265
-114
-36
-1
-1
-271
-1
190
-379
-114
-101
-1
-36
-13
-1
-230
-1
86
1
-49
24
61
-45
-1
-196
82
1385
-558
-1
-1
-1
-1
-1
-2
106
856
-105
81
-941
1794
-170
153
1527
-82
-527
962
41
3
3
85
1
1
1
1
-44
-1
257
-700
-24
-33
-1
-80
93
168
-232
917
92
378
-15
233
772
421
-20
64
1
-242
-396
-1
213
-195
628
-659
140
461
-887
-545
107
-224
-322
-310
-1
-1
-2327
-1
718
-219
-1
-1
61
-9
-520
152
1
-59
-26
-102
-75
-412
-1
-167
-153
-81
-100
-1
73
422
1
1
1
1
43
-14
-845
92
1
-330
-1
0
146491 152388 65154 59256 92 92 0
-1461
673
200
-550
409
345
-278
-308
804
-93
-122
0
148211 152357 203075 207222 90 90 0
648
-141
-375
282
447
-303
-308
801
-676
0
148211 152388 637410 633233 90 90 0
-831
90
-243
946
-86
442
666
-96
-376
-135
72
187
0
150276 152389 551957 549840 49 49 0
-129
-310
-95
-87
619
-96
-1
-1
581
187
0
152388 153465 621815 620746 83 83 0
10
37
110
-179
-202
32
-182
5
1
1
1
1
47
-146
4
-24
5
19
45
-19
0
162799 163146 118470 118115 30 30 0
254
-52
-1
-1
-1
-1
-1
-1
-1
-1
0
179921 180276 101358 101011 30 30 0
44
1
1
1
1
1
1
1
1
-51
0
182170 195800 589408 603123 138 138 0
-22
-1
-86
-1
399
24
1
-969
-498
43
306
133
-142
790
-64
-463
97
665
-264
-509
-1
-491
-1
-1
-1
-1
-1
-1
-1
-1
-1
-1
-1
-1
-1
-1
-1
-1
-1
-1
-1
-1
-1
-1
-1
-1
-1
-1
-1
-1
-1
-1
-1
-1
-1
-1
-1
-1
-1
-1
-1
-1
-1
-1
-1
-1
-1
-1
-1
-1
-1
-1
-1
-1
-1
-1
-1
-1
-1
-1
-1
-1
-1
-1
-1
-1
-1
-1
-1
-1
-1
-2
-1
-1
-1
-1
20
-604
-739
-989
-1
-641
-270
-267
-1
32
550
-783
-1
-504
-640
-620
63
507
26
0
205573 211070 615187 609690 131 131 0
-233
9
-265
-121
1487
1193
93
-449
-1
263
0
205573 211071 436111 430609 128 128 0
-233
9
-265
-121
-29
-310
1150
-100
566
192
-1308
-1133
0
213442 213945 409450 408949 21 21 0
5
35
0
217919 218412 273094 273589 9 9 0
-322
-1
0
218397 218548 243272 243120 4 4 0
-82
0
218556 218775 242979 242762 20 20 0
27
122
0
219213 219678 193152 192686 10 10 0
13
14
-97
-1
-318
0
220331 221552 263289 262064 18 18 0
144
-17
-114
-136
-13
-1
-235
-1
-1
81
1
-49
24
-61
322
1
0
233091 233397 195042 194743 41 41 0
92
3
94
2
1
1
41
0
233881 235742 197758 199613 16 16 0
26
205
1
45
772
-273
-1
149
-20
19
45
1
93
-147
0
233882 235742 679819 677958 21 21 0
233
676
-101
79
-202
175
-95
-1
88
-147
-41
0
235811 236286 667186 667663 2 2 0
-390
-7
0
240940 243514 563850 561274 41 41 0
-2137
-25
0
243939 244452 561276 560762 12 12 0
-74
0
247953 280936 192054 225037 248 248 0
-114
-862
-1
60
13
36
577
12
111
338
-1348
-133
-342
-85
119
164
-688
346
146
-10
-51
189
202
1
1
143
-390
30
1
251
-13
-1
231
-32
-1
-23
-148
60
-241
25
-863
337
-14
-30
-1
-2110
-70
-250
-446
32
-141
43
615
446
-612
-784
112
1
-581
183
17
1
1
248
4009
11
-19
-1
-429
307
265
245
1
-123
-36
60
1
-241
82
-31
-1
-1
-1
-1
53
-2579
-1
-1
-1
-166
-1
24
283
1
-772
163
-243
21
-30
734
-115
70
-124
305
-184
81
-449
747
-51
204
105
1
236
-356
-205
178
-491
-316
595
1
1
1
1
1
-135
-1
-1
-1
-1
-1
0
249055 249166 73803 73696 5 5 0
80
1
1
1
0
253658 255516 172100 173958 21 21 0
26
-19
190
143
-387
33
1
251
-13
-1
231
-54
-148
-16
45
-93
-147
27
0
253659 255518 51165 53024 26 26 0
25
208
-44
100
-387
33
1
-115
-1
-150
-1
29
-256
32
-89
87
-241
36
0
257287 263151 326490 332352 64 64 0
938
-918
3
657
742
475
1
-455
-337
-448
-27
-1
86
-631
7
132
0
257287 263151 192043 186181 64 64 0
-793
815
-249
-443
92
126
742
152
193
-586
-784
-112
197
-315
72
-49
7
132
0
257287 261764 307565 303088 55 55 0
42
-7
-745
815
1
-248
660
-1673
0
258973 263151 334688 338869 39 39 0
-24
807
-506
-1
-966
-202
-784
112
271
-9
303
0
257287 263151 639097 633233 71 71 0
-793
-742
-1
74
10
-239
-443
309
1188
530
-647
112
-377
-135
72
187
0
267393 269255 96428 98289 36 36 0
-124
-1
169
-152
-1
847
1
1
-86
451
1
0
267393 269255 263927 262064 13 13 0
27
-19
-1
-1
-1
-361
-1
69
304
1057
1
0
268027 269255 158543 159772 12 12 0
-376
-1
278
226
1
-41
-1
-196
82
0
270678 271312 415966 415327 55 55 0
-14
-1
21
-581
-1
-1
-1
0
270655 271851 646067 644859 80 80 0
-28
-1
-1
-1
-1
-1
-1
-1
-9
-1
22
-1047
-1
-3
10
-3
0
271921 277889 660145 654182 115 115 0
-124
-1
28
285
1
1197
1
1
-28
-211
204
4
-431
-1
70
-124
-92
-729
-199
747
359
1
29
1
418
-142
-205
178
48
0
272988 277889 282191 287092 49 49 0
567
1
-29
-212
-1
523
-115
70
87
-37
-820
945
359
1
29
-373
-189
-205
-163
16
0
271905 277890 430610 436594 131 131 0
-87
-54
-1
28
285
1
-772
426
1
1
-28
918
-943
-199
747
-51
309
30
-373
-189
-208
175
48
0
273124 277889 279257 274495 74 74 0
431
1
1
-28
421
-428
-1
70
-124
-259
311
-251
-199
747
171
188
1
29
1
-372
-393
-162
17
0
280920 324294 225057 268463 249 249 0
542
-1885
-1
-1
-1
-1
-1
-1
-1
-1
-1
-1
-1
-1
-1
-1
-1
-1
-1
-1
-1
-1
2456
258
1
20
1
-185
595
1
1132
-621
-1089
-1
220
1
323
1
-1820
-1798
4861
1
1
1
-10
-1
-2
-691
-1
-1
-1
20
161
310
-370
-73
368
1674
521
577
61
490
1
825
2114
373
-1691
-1
109
1
-583
-1
-134
-1
-1
185
2279
-602
-845
-250
-113
-1631
-119
-114
-463
-133
-138
-1
-190
1008
-317
21
-198
-1
195
-10
-178
-506
-1
165
-190
-1
-1
-1
-21
-15
-239
-921
-1
-133
103
-388
835
-9
-1
-52
71
1066
210
-8
-1
262
1
1
0
288436 293186 366864 371585 148 148 0
152
-653
-456
-1
-1
-1
-1
-1
224
1
328
339
202
-90
3
-917
448
4
1
1
1
1
1
1
2
1
1
29
1
1
1
1
198
1
1
1
1
1
1
1
1
1
1
1
1
1
85
0
298970 299122 156735 156583 2 2 0
0
315103 316957 565706 563849 18 18 0
25
-418
-1
-352
-249
43
-285
-38
-96
138
174
0
317906 319129 159772 158543 15 15 0
-109
-195
-1
46
20
-198
195
-10
-80
-1
-99
-133
0
317910 319760 213345 211490 16 16 0
-105
246
14
-42
-38
311
-13
43
-135
-438
-1
233
-193
-1
-18
0
319759 322560 377885 375102 140 140 0
219
-823
-99
136
1
502
1
1
1
1
1
1
1
1
1
1
1
1
1
1
1
1
1
1
1
1
1
2
1
1
1
1
-333
-1
-1
-2
-1
-1
-1
-1
-476
-1
-1
174
0
322558 324192 373252 371585 127 127 0
62
-256
-1
-5
-1
-2
-2
-1
-40
-33
-79
-232
-92
-1
-1
-1
-1
-1
-1
-1
-1
-1
-1
-1
-1
-1
-1
-1
-1
-29
-100
77
205
-8
-11
-1
-218
-1
-1
-149
4
0
325139 383175 268463 326489 277 277 0
-2097
-1
-1
-1248
1212
1
631
62
63
11
380
883
188
-167
424
1
-917
629
-84
-47
-449
-1
-2435
-1
233
214
272
147
101
36
-13
-1
230
180
1
1
175
1
174
15
-597
-237
-1
-210
584
33
-309
40
1782
-401
-44
-24
-1221
-1
-1
-1
585
1
-446
-307
-1
-1
-379
103
-56
559
-190
-26
-1
-1
-1497
-63
322
-451
658
136
-289
-128
-2003
-5
359
-98
-9
14
-94
-525
351
44
350
-1324
383
-117
30
1980
-2646
889
218
-200
-169
-69
253
-1831
252
74
1
-527
-1
-1
-72
-230
-437
-215
270
1013
1
1
-2295
250
46
53
16
423
1893
1023
-182
-4
343
-280
511
1
275
559
340
433
1
-95
67
197
361
1
-218
9
96
262
-1370
-1
-509
-89
455
41
46
82
466
-67
-11
-1
-1411
347
47
105
73
8
-210
-1
0
329768 330263 156103 156598 4 4 0
0
331171 335935 287095 282326 71 71 0
746
-163
-206
217
-1369
179
-85
342
-153
119
-310
-210
-1
-243
-428
0
337011 338882 692248 690381 17 17 0
5
1011
-49
-1
-29
377
1
1
180
1
0
339014 343779 279257 274492 75 75 0
5
-1184
-118
191
-263
-47
40
225
-450
917
188
29
-372
-47
-24
118
0
338879 343776 217089 221988 46 46 0
-136
169
-243
-21
-1
-449
617
350
-140
84
251
-199
-799
202
105
-29
206
-213
-24
486
0
338879 343776 431693 436593 117 117 0
-136
-880
-310
118
193
1
-305
40
-675
-797
-710
-47
-24
486
63
0
338879 343779 659079 654179 116 116 0
-805
204
-316
-118
191
-91
-219
40
-675
1105
29
-443
484
63
0
346480 346695 287490 287272 4 4 0
-13
-1
-200
0
353658 359759 549570 543471 116 116 0
-81
-1
-133
89
48
1
-103
124
120
-1068
77
212
279
220
654
76
1659
455
-654
-2
-4
-1
-3
-1
-1
31
0
359760 364236 205866 201387 64 64 0
903
-169
277
614
-43
141
-236
-169
-67
-256
-1
-70
746
746
-4
0
383171 396778 332353 345965 58 58 0
289
2075
144
-605
-564
-1
-233
938
-895
266
-9
945
206
-447
-22
-1
-1067
-1
-45
27
-768
-1
-1
29
1
-78
-74
-157
952
76
151
414
-26
319
-122
310
421
-228
-518
-1
194
0
383790 389686 65152 59256 75 75 0
-180
-1279
284
1
390
-359
1143
385
208
-891
-122
-460
0
383790 385799 553947 551939 35 35 0
42
-7
-132
-417
-1
1146
1
250
10
0
385507 388301 305880 303088 46 46 0
24
1
-749
-799
730
208
0
385507 389692 328175 332358 65 65 0
24
1
150
-599
1273
1
254
208
-332
-475
-1
-86
-581
187
0
385507 389655 203075 207222 45 45 0
24
1
-590
35
-125
-16
657
-127
315
415
208
-1471
-1
0
385507 389690 190357 186177 62 62 0
24
1
-590
92
-68
950
193
385
208
-891
-1
-1
195
-315
258
0
394140 396574 585226 587663 96 96 0
-537
-24
186
-197
-411
0
396570 396778 508355 508147 2 2 0
0
396573 397122 346309 345761 1 1 0
356
0
396917 572401 346104 521736 1402 1402 0
1467
262
-415
-1
687
-60
-2987
-47
-1
33
-664
944
44
-235
40
-922
-91
-1020
-284
-52
1571
-251
-1
-1
-1
-1
-1
-1
-1
-1
-141
1969
21
1
1
1
1
1
1
1
1
1
1
1
1
1
1
1
1
1
1
1
1
1
1
1
1
1
1
1
1
1
1
1
1
1
1
1
19
1
1
1
1
1
1
1
1
1
1
1
1
1
1
1
1
1
1
1
1
1
1
1
1
1
1
1
1
-78
-1
-1
-1
-1
-1
-1
-1
-1
-1
-1
-1
-1
-1
-1
-1
-1
-1
-1
-1
-1
-1
-1
-1
-1
-1
-1
-1
-1
-1
-1
-1
-1
-1
-1
-1
-1
-1
-1
-1
-1
-1
-1
-1
-1
-1
-1
-1
-1
-1
-1
-1
-1
-1
-11
-1
-1
-1
-1
-1
-1
-1
-17
-23
-1
-1
-1
-1
-1
-1
-1
-5
117
1
181
1301
95
1
-1506
-229
162
-38
-580
60
487
1
-49
-189
379
2
-320
-109
-225
-1123
-460
-1
-1
-1
546
337
202
409
1049
4
1
1
1
1
1
1
2
1
1
310
1237
-80
582
310
89
-14
-247
114
371
-21
260
1
-273
43
1
-132
-1
321
1
-15
-206
-1
-1
-476
1205
-1055
-1
-1
302
-172
-183
383
175
148
318
169
100
-150
113
1
-24
208
2406
-1103
-1
-2423
-4829
2233
-40
131
67
1
-659
-28
-24
-1
-1
-284
114
1
-287
-478
454
644
109
165
-128
-88
-229
-1
-1
-1
-167
-23
471
-5
-88
4
-7
-816
1085
-319
-665
299
186
506
-70
634
-138
-52
43
-164
-336
21
293
-202
-1
-1
213
-6
-137
-146
-42
-29
-1
-1
-1
-1
-1
-1
-1
681
-927
-315
14
1
1
1
447
53
-1238
-23
-47
1118
-960
205
-331
-444
-729
-1
-140
385
-290
-1
210
273
-813
-1561
-1247
-1290
63
-502
232
-988
-348
95
1
1
793
88
1
-502
-1
510
-5
-1
-102
-1
-1
-106
446
-123
243
1
1
-281
-1
-1
-284
-772
-178
-6
-437
462
669
-898
-1
-1
419
-6
-1
8
-451
160
1
788
1
-1452
952
-1058
429
1
196
1
-565
-1559
-80
878
60
798
-153
468
210
-192
-1077
-10
-11
-1
-1
1025
-232
1228
1
1
-178
-288
326
-96
-85
153
156
-84
-112
455
-507
-1
-1
-212
537
940
487
1883
10
-170
-1
-54
227
-355
-1
-483
-39
-210
78
-482
51
-46
-1
-1
-87
-335
-192
-1
-31
-1
-214
-138
-6
-99
-274
-133
-162
-1
323
-200
11
-76
-1
-139
144
635
123
24
57
-164
-1
144
305
-115
-51
334
-115
-2
137
403
5
-480
9
1
1
1
-161
-19
-54
-1
92
-149
-28
-24
506
-371
-1
-24
-26
332
1
92
-20
-1
-1
-1
-64
-1
256
23
1
-88
-132
-1
688
-340
-174
-173
-311
10
-33
-1
-306
394
8
128
-252
41
59
69
1
-74
-110
120
-202
226
-214
-13
-195
-1
-324
-569
240
-302
-186
-1
-96
-1
251
-59
-39
-89
-1
208
-52
21
-98
118
1
19
43
1
1
-159
-1
-262
-137
-1
-1
-7
-1
-1
206
-133
88
1
-375
-1
22
39
839
103
-378
-1
-92
-1
-114
-177
-1
-1
45
1
3
-78
-1
538
-70
-1
-94
-35
-1
-19
-1
476
-110
77
-174
36
-60
-172
-59
142
-146
-1
-393
254
-17
-81
-1
-1
33
-327
-177
60
-19
272
1
-40
-253
-76
-349
-40
-101
-110
-161
-1
-1
-1
25
141
81
50
1
-66
-559
44
-501
116
-326
427
1
6
1
1
20
1
1
-943
32
-261
-39
173
-74
-117
-38
-125
-71
713
-46
7
24
-43
-18
-14
-27
47
-369
54
1
1
-116
-609
-293
-29
-1
-1
-98
-331
100
1
21
-243
-1
-30
127
28
-38
-1
-1
-248
-1
4
1
1
33
-48
-3
-123
-639
89
1
-27
319
-63
-40
-1
-91
10
25
1
-161
-56
160
-16
-479
131
1
1
50
1
1
-242
-20
124
1
194
1
-116
-1
11
-335
-585
133
25
97
-37
-112
-48
-1
33
-120
-20
-1
244
-397
147
1
-210
-1
-548
52
-514
-44
222
1
1
-487
-61
-225
-197
-157
98
-91
-1
-489
-1
-1
-114
-49
-392
-32
-90
-1
-1
-385
-1
117
-354
-1
-290
-666
-225
137
21
-110
-1
-1
-35
-1
168
215
139
-86
-309
76
61
140
23
-347
-69
-60
-1
93
-855
-84
-1
-89
-1
269
184
-836
-255
-72
-1
-1
818
1
1
58
-65
-1
-67
-587
79
-404
90
-118
-239
-1
70
1
1
-94
-151
-1
88
-347
-228
-54
318
99
-11
-1
-190
-142
-112
-1
132
-129
91
162
-54
28
1
422
1
-13
105
13
-98
-1
-1
-151
109
-99
-79
217
41
-105
-58
-51
-214
389
-104
156
1
1
1
93
-110
176
-28
253
50
-39
244
-9
47
54
-102
188
1
172
-64
-20
-9
-1
-419
-3
68
-38
-7
-232
-61
124
-222
101
262
-257
131
170
-7
-23
281
1
195
-67
39
-148
-17
-10
-1
-19
372
408
-158
-1
-1
8
327
-26
26
44
-326
-160
-1
310
-236
-45
35
1
-98
57
-652
-1
-1
344
39
28
-94
-1
-1
-1
-302
-299
-526
87
509
-522
-1
-1
354
169
2
136
197
-16
214
238
-70
-1
218
-189
-1
52
1
-220
-1
854
1
1
1
-1274
70
1
-97
291
30
-241
7
52
67
50
-54
88
1
-29
55
122
0
407913 408849 221054 221988 31 31 0
29
-143
25
560
0
408851 408981 143538 143410 4 4 0
7
8
0
411757 415407 228931 232598 51 51 0
-556
-1
-1
-1
-1
-1
-1
-1
-1
-1
-1
-1
-1
-1
-1
-1
-1
-1
-1
705
1
479
-1031
-225
162
0
429100 430963 404546 402685 16 16 0
211
-363
-1
199
294
-23
497
1
236
-14
0
429099 430965 690382 692244 11 11 0
212
238
971
165
0
429100 430963 677958 679819 19 19 0
41
170
-95
-1
-1
-1
144
323
-80
99
470
165
44
-207
0
444568 448589 147795 143769 190 190 0
-599
-54
-1
-2
304
89
1
-1369
347
-548
-355
-128
-14
0
444568 446461 345221 343328 117 117 0
206
-393
-54
-1
-2
-280
-1
20
94
1
9
-316
29
414
0
453484 455340 380155 378295 20 20 0
-232
529
147
179
-202
-181
30
-9
-137
-1
-1
-146
32
-10
0
459736 460238 152135 151633 21 21 0
462
-38
0
470358 477445 699309 692241 53 53 0
-841
95
1
1
-602
-1
280
1
1011
-5
-1
28
611
1
-135
243
1
1
-564
-38
-735
618
156
1
1
1
1
1
1
1
1
1
1
1
1
1
-291
11
661
0
476627 479438 664036 666848 113 113 0
665
-312
-1
-11
-1
-1
-1
225
1
1390
1
0
481385 487370 609690 615670 41 41 0
1041
178
169
-263
-1
545
331
199
1811
-391
-759
117
63
0
482601 487370 279262 274495 129 129 0
-5
1505
-255
1557
121
216
-54
507
0
507808 508343 489460 488923 5 5 0
-73
-179
0
539623 540158 457590 457056 6 6 0
279
52
-70
0
572371 749724 521811 699309 1092 1092 0
159
-117
-117
-46
321
1
33
64
101
75
-91
74
-89
-163
55
-265
-35
-1
-5
-16
224
-17
12
-121
-20
-31
32
1044
1
-130
-64
-178
156
-11
459
18
65
1
-185
-163
93
-573
544
-247
-1
65
-342
-102
37
-31
-17
-1
-71
-1
-43
-96
-1
56
-40
-1
-576
-488
174
-36
-11
55
-39
167
15
-112
233
38
-89
723
-18
52
212
-355
70
32
75
1
1
4
-225
-1
62
450
-17
122
-264
-5
45
194
-304
-1
-1
-239
-60
-1
-313
-219
-1
-201
-9
-42
17
369
-57
-204
670
147
-75
-1
-1
154
-67
373
1
80
-21
21
1
414
-131
428
1
71
1
-448
99
24
-424
-29
-1
-1
273
-7
12
47
55
-51
26
-39
-6
-61
6
1
-563
-1
-655
-153
-132
-694
-15
183
432
14
-213
-131
-1
474
395
455
-409
-1246
80
1
-71
1370
1410
-136
-131
-1
301
18
-5
-1
532
-275
-1
53
1
-338
-329
-83
799
-1132
-1
-1329
-2
-2
-1
-11
-1
-1
-1
-1
-1
-1
-1
-1
-1
46
69
1
647
-390
-1
24
-77
230
-40
-228
864
-986
-382
-17
-1
236
-17
-398
30
-450
-1373
-486
-25
1454
711
12
170
95
-46
223
199
-30
-1
-294
-322
-1
418
166
417
-1081
-1
-1
-1
-1
-1
-1
-1
-1
-1
-1
-1
-1
-1
-1
-1
-11
-318
-4
-23
74
-122
389
107
-27
297
451
11
-1532
81
463
421
-271
-1998
-1165
754
1022
-304
-129
-18
47
61
1
1151
1
559
198
-148
-1
1856
730
710
-510
-44
125
1
2
-227
-358
-1250
-480
-88
98
-94
-166
-352
-1202
1011
-40
-84
40
78
-11
-8
-1
-1
-1
46
277
16
523
346
156
250
-739
-627
-440
-95
-85
-158
-71
1816
-31
-148
-1
-1090
-1
-1300
-695
-1019
-1
578
1
-784
847
-297
684
1
1
899
1
1
1
842
-8
961
386
1
-287
67
1013
1
-351
-98
571
-399
-1
389
-120
-1
-1
103
-446
-1
1973
-263
-1
449
97
1093
1247
-709
-25
-414
119
63
328
754
-280
649
-71
62
-51
162
-1411
1139
1
303
-25
142
1
95
-66
23
1
-177
494
34
318
196
-11
-588
-639
-1
456
1
1
-775
-1
-202
610
-680
808
-75
296
-1054
554
33
1
31
1
18
137
-1123
-1200
-49
-105
-348
18
225
127
249
-429
283
1
4
-71
-138
-767
366
530
-537
655
-89
-124
-295
-238
245
-682
-2711
-1
-1
-1
-1
-1
-1
-1
-1
-1
-1
-1
-1
-1
-1
-1
-1
-1
-1
951
-2560
214
-29
-1844
588
-357
1388
-321
42
1
420
135
466
-197
-243
-1
-1
-1
-1
-4
-2
-4
-1
-1
-1
-1
-1
-1
-380
-1
-1
-1
-1
-6
-1
-1
-1
-1
-1
-1
-1
-3
-1
-1
-1
-2
-1
-2
-1
-1
-1
3235
60
164
-206
-352
-7
196
-1116
-953
-277
436
1
-205
1719
-158
-1
-1
-7
-1
-4
-1
-5
-1
-1
-2
-1
-1
-1
-1
-1
-3
-1
-1
-1
-1
-1
-1
-1
-1
-1
-1
-1
-4825
-1
-8
-1
-1
-1
-640
1780
1
215
-740
319
1387
-364
-1
168
-1273
-1
-1
-1
-838
535
1
-119
-1
-1
-1
-1
-245
-1
-1
-1
-1
-39
-588
214
3194
313
167
-95
-1
-1
-1
46
1
421
-43
-37
99
148
319
212
-920
-106
2105
-53
-2557
-1
11
1
1
-609
-3010
-64
237
66
-113
-1
-1
-26
533
-741
-712
89
125
558
-839
-432
24
1
17
-602
401
-328
-977
9
1
542
70
-1329
0
591887 594011 460563 462684 20 20 0
-162
393
428
430
293
0
594012 600112 303087 296990 112 112 0
-18
30
1
1
4
1
4
2
258
-2504
-1
76
-77
-609
119
-71
-283
-29
-180
80
1
-1188
119
0
600413 602497 207222 205139 35 35 0
-170
-1
302
276
52
1
-338
0
602479 602768 328464 328175 10 10 0
-8
-10
100
164
0
602479 604486 334978 332971 34 34 0
-8
-10
104
-143
18
1543
138
-4
0
602479 604486 63143 65152 32 32 0
-8
-10
264
-266
0
610095 611022 183497 182565 21 21 0
-258
-1
-1
-1
-71
373
-51
0
611029 611141 182678 182566 3 3 0
0
611284 611797 182678 182162 16 16 0
-368
9
-65
-1
-1
0
611795 614370 181738 179162 40 40 0
-439
-1
1454
0
611878 612075 59450 59253 5 5 0
0
617851 618662 589409 588596 17 17 0
-343
-4
-13
84
-39
-87
45
159
0
617851 619709 110544 108689 16 16 0
-343
4
1
422
178
-863
18
0
631280 632166 578481 577595 0 0 0
0
639913 653625 120366 134000 139 139 0
-15
95
1
901
250
243
-540
-501
-1
-618
-83
-158
-3
-437
-1
95
-367
657
1
325
-35
640
1
1
1
1
1
1
1
1
1
1
1
1
1
1
1
1
1
1
1
1
1
1
1
1
1
1
1
1
1
1
1
1
1
1
1
1
1
1
1
1
1
1
1
1
1
1
1
1
1
1
1
1
1
1
1
1
1
1
1
1
1
1
1
1
1
1
1
1
1
2
1
1
1
1
-20
-503
-1
100
1193
578
867
-267
-582
2548
63
1
214
-75
616
1
1
1
0
660191 666173 430610 436593 28 28 0
-87
-1132
1309
192
-2125
-401
-25
532
63
0
660191 665689 149265 143769 128 128 0
2091
316
25
1804
-146
-109
45
337
-376
-14
-20
10
0
671216 673078 2164 4022 17 17 0
40
270
-51
33
1
-58
319
46
316
-491
0
683747 687922 59256 63433 68 68 0
-9
182
1
-466
-517
-501
592
-1210
89
-440
0
683777 689609 207222 201387 80 80 0
-165
3
1
581
-394
-501
617
-316
130
-657
-81
59
-236
-236
-252
-1
72
-603
146
0
683746 687922 338870 334688 59 59 0
-10
182
1
8
-305
11
-659
-499
-205
-731
-236
-1
-635
89
-203
-236
8
-143
0
685134 689609 303088 307565 84 84 0
-286
-933
-867
92
-203
-238
250
71
1
-602
0
691742 693338 631318 629720 277 277 0
785
-8
-123
-256
4
-13
-1
13
1
-58
227
-6
-46
5
0
691497 693338 39520 37681 126 126 0
1104
114
0
695352 696560 215949 214753 81 81 0
92
4
1
-1044
23
1
9
1
1
1
1
1
1
1
0
695894 699281 415327 418644 283 283 0
-20
-1
-1
-1
-1067
410
1
1
1
2
1
1
1
1
-15
-152
130
1
1
1
1
1
1
1
1
1
1
1
1
1
1
1
1
1
1
1
1
1
1
1
1
1
1
1
1
1
1
1
1
1
1
1
1
1
1
1
1
1
1
1
1
1
1
1
1
1
1
1
1
1
1
1
1
1
1
1
1
1
1
1
1
1
1
1
1
1
1
1
1
1
1
-154
167
-93
-1
-1
-1
-348
6
491
-46
-1
-1
-1
0
701244 701518 418798 419073 6 6 0
-51
0
701994 704636 419053 421692 142 142 0
5
460
404
-151
-552
466
218
0
705126 710621 143769 149266 118 118 0
-63
-153
17
-9
-13
-167
-7
196
-384
-109
149
-476
1328
22
315
1922
0
704641 710620 615670 609690 153 153 0
119
63
-120
45
-206
-143
-45
-166
-7
-1312
473
1094
93
-449
-1
263
1216
0
704641 710621 436593 430609 146 146 0
119
63
164
-206
-143
-45
-166
-7
-228
-310
-776
1035
196
-1308
1049
-85
0
704641 710620 221988 216007 100 100 0
182
164
-206
-143
-216
-199
134
-205
-776
220
253
-81
183
614
-759
-1
-22
242
-168
1050
0
711287 712182 422654 423549 31 31 0
0
711287 714166 696237 693409 166 166 0
399
1
-9
488
1
1
1
1
1
1
1
1
1
1
1
1
1
1
1
1
1
1
1
1
1
1
1
1
1
1
1
1
1
1
1
1
1
1
1
1
1
1
1
1
1
1
1
1
1
1
1
1
1
1
1
-489
-675
-219
-327
-1
25
96
70
0
714455 717272 425841 428665 149 149 0
-1222
-1
-358
-1
-1
-58
356
-6
-1
8
-450
0
728409 729483 91662 90591 76 76 0
9
3
-22
-63
4
-26
4
46
-140
220
-246
135
148
0
728371 730236 199614 197759 28 28 0
26
16
170
140
1
1
-20
-167
-1
31
529
319
169
48
1
201
0
728372 730236 173958 172101 24 24 0
25
16
310
1
-21
197
529
319
169
-230
21
0
728372 730237 261115 259252 24 24 0
-211
-1
141
218
529
-86
234
212
0
728372 730237 2164 4023 15 15 0
25
16
28
-142
141
1
-11
-33
-52
125
200
178
150
35
0
742654 752958 426670 416345 76 76 0
-1190
-1
-1
-1
-1
-1
-1
-1
-1
-1
-1
-1
-1
-1
-52
44
-417
-9
-178
401
-657
-1
-1
-1094
-107
-1
-613
-1
589
192
-1044
708
-512
443
-520
1311
1
0
743821 746651 663735 660856 165 165 0
-35
-39
27
18
-83
24
1
330
-169
47
350
-818
-1
-1
-1
-1
-1
-1
-1
-1
-1
-4
-1
-1
-1
-1
-1
-1
-1
-1
-1
-1
-1
-1
-1
-1
-1
-1
-1
-1
-3
-1
-1
-1
-1
-1
-1
-1
-1
-1
-1
-1
-1
-1
-1
-1
-1
-1
-1
-1
-1
-1
-1
0
753066 759030 654181 660145 103 103 0
120
-936
53
-133
-1932
-276
432
12
-200
668
-288
847
0
753066 769638 699313 715898 83 83 0
-120
-575
210
-153
53
-88
-1
-46
-248
-109
-586
-75
-899
-20
1592
-282
850
372
15
-62
-445
-1
-1
-99
-1515
-1
-1151
1666
-2631
351
-138
139
-105
708
17
116
534
-38
-1
-1
490
12
-8
0
755852 759045 50396 47203 38 38 0
-130
-257
88
192
-190
1119
-286
850
0
753060 759045 436601 430611 102 102 0
-8
119
-574
-45
-319
-82
-105
-205
1815
192
-1594
0
769514 771373 378296 380155 24 24 0
39
-172
-1
-182
380
503
-305
102
0
779305 784397 273556 268463 180 180 0
10
1
-126
-1
100
1
11
1
1
86
1
1
100
1
1
55
1
1
53
1
-501
-1
-1
-1
-1
-1
228
-71
-130
-26
-391
-208
-297
-4
-3
-597
-1
-1
-576
-113
47
0
785251 785863 268463 267854 23 23 0
261
2
1
0
787710 791035 546789 543471 41 41 0
170
-86
-168
72
1
-938
-1
-311
331
79
189
-49
218
387
1
1
1
1
1
0
791036 794113 62333 59255 56 56 0
469
346
-385
-326
-1353
0
791036 794112 636308 633233 55 55 0
1007
-193
203
-123
10
883
-255
-135
258
0
791036 794112 87514 90591 81 81 0
92
-941
-168
-326
893
0
792000 794112 551957 549841 45 45 0
-236
-298
-29
-58
-714
-1
123
646
0
>AG006_Contig03 AG002_Contig02 1697966 715898
32368 32865 244882 244384 6 6 0
-440
0
32186 33094 436593 435685 6 6 0
119
63
-535
-22
0
32186 33094 615670 614761 7 7 0
119
63
-120
-416
-22
0
49816 52970 116604 119750 169 169 0
-369
-276
329
1
-121
47
252
-66
-479
124
1
1
-357
330
1
1
18
1
1
1
1
-325
0
57900 59880 133543 131564 63 63 0
-208
83
-209
68
912
0
57900 59880 602666 600687 49 49 0
-1182
297
1
0
60006 60689 131564 130882 19 19 0
343
0
60006 60689 600687 600004 20 20 0
0
66464 71956 149264 143769 126 126 0
2090
316
25
1364
441
-146
-109
-38
-127
-272
-319
-14
8
-13
10
-24
-121
0
66464 72445 705301 699309 119 119 0
-2806
-22
-898
-659
-109
-38
-127
-129
-1
-144
151
-234
-118
288
-143
0
66464 72440 430611 436593 98 98 0
-86
-1132
1309
192
1078
-732
-7
-121
-188
-29
-57
-315
-71
-118
288
143
0
66464 72440 609691 615670 110 110 0
1385
-263
-1
449
97
1093
509
-732
-127
-216
-57
-315
-71
-118
-250
39
143
0
67681 72448 279257 274487 137 137 0
879
-428
-453
311
509
-732
-398
-315
-71
405
-80
0
94296 98458 328190 332353 79 79 0
598
-15
-1
-1
-355
-169
417
475
1
254
-339
-204
-471
-1
86
1
582
-50
7
0
94296 98458 637395 633232 72 72 0
-158
-456
-1
-1
-200
90
-66
-169
954
193
207
890
1
-377
-135
72
1
0
94296 98457 63418 59256 81 81 0
-158
240
201
-15
-1
-1
-355
-169
417
345
385
-339
759
1
-123
460
-188
0
94296 98427 203090 207222 81 81 0
-158
-456
-1
-1
17
-141
-198
-169
290
442
415
-339
759
1
1
0
98458 100335 555447 557327 38 38 0
-406
-1
-105
308
-507
0
103300 105635 169004 166675 248 248 0
19
18
-13
5
28
1
2
72
1
1
-216
-1
-1
610
0
103390 105681 257295 255010 371 371 0
-206
-75
-1
-1
-1
11
23
-4
-214
-1
182
-3
-18
-1
-1
164
1
1
1
5
1
1
1
3
1
1
1
3
1
1
1
1
1
-92
-1
-1
783
-100
-240
6
94
1
10
-14
-7
-1
0
105612 105938 575963 575642 41 41 0
97
82
3
62
3
0
118670 122900 296991 301221 76 76 0
-573
1032
-413
-311
75
1
-116
-679
79
638
0
124763 125115 475913 475560 6 6 0
-246
0
125323 125816 475907 476399 1 1 0
184
0
125802 126075 466294 466015 11 11 0
-189
-1
-1
-10
-1
-1
0
134059 134548 477471 477962 11 11 0
171
-108
-1
-42
-125
43
0
141658 143779 543470 541341 35 35 0
-57
54
1
-40
-1
-133
-21
-116
75
-252
-194
-200
-45
85
-302
-259
207
-83
0
139642 145266 464704 459075 100 100 0
-160
-1
-100
-1
38
-146
-139
-1
163
99
-142
408
1
1
-490
-46
-147
54
1
-192
-205
206
-32
-194
-1
182
18
-44
85
766
-236
-1
33
1
12
36
139
114
-24
-1
-169
-239
-1
0
150822 151005 478138 477954 3 3 0
-155
0
151543 153677 512328 514455 57 57 0
-36
208
-71
-19
15
28
140
1
1
7
-128
-373
-1
-1
388
18
12
50
46
1
36
-269
50
0
154214 158193 496178 492177 94 94 0
732
-93
-61
-67
46
106
-107
118
1
1
136
-10
50
72
1
1
-5
-1
-148
-1
-1
-1
-1
-1
-1
-1
-1
-1
-1
-1
-1
-1
-1
-1
-1
-1
-1
-1
-1
-1
-1
-1
-1
-1
62
-115
51
90
259
-169
-35
-1
-1
-266
427
-465
22
139
0
159352 159560 549570 549361 2 2 0
-195
0
172800 180091 485418 478125 133 133 0
-162
-146
179
-24
-1
689
-52
161
-449
-175
-341
-1
176
-447
-1
-1
137
49
264
-104
178
30
1
1
-3
-1
-249
-1
-1
-65
14
73
46
1
269
1
28
1
-93
263
-93
-74
-1
-1
-25
-68
372
1
153
1
7
-11
25
-133
-142
-173
115
1
-124
-168
-24
-1
-20
-18
119
384
1
60
1
1
0
180614 187893 514438 521722 183 183 0
-6
6
533
1
1
601
-520
-1
-1
-1
-350
313
22
61
1
1
68
1
42
-20
83
127
-316
-1
209
1
1
1
13
-178
-1
-48
-1
-219
-1
-419
-1
-1
-1
-1
-1
-4
-4
-1
-2
426
1
1
58
78
823
237
-76
-92
-39
-34
-157
-47
34
-163
-164
10
52
116
-54
-25
-1
-1
235
1
-9
0
187878 194288 521826 528241 164 164 0
85
1
-54
164
1
-71
-1
-17
-1
-420
199
-86
-1
-171
161
56
271
-52
222
-19
-110
-30
-12
-1
-19
-33
-915
-1
262
-193
57
148
-17
485
-94
118
26
1
22
-142
97
102
1
-93
-198
143
33
-49
317
62
-81
-48
13
-19
-41
-1
95
1
-76
0
204392 206518 512328 514455 58 58 0
128
-10
107
21
1
-75
-1
9
1
28
146
-128
-373
-1
-1
-1
14
374
-67
-17
-39
-1
291
0
207055 211151 496178 492057 93 93 0
69
175
30
-558
-123
-62
-33
-19
37
196
165
60
-75
-150
-1
-1
-1
-1
-1
-1
-1
-1
-1
-1
-1
-1
-1
-1
-1
-1
-1
-1
-1
-1
-1
-1
-1
-1
-1
-73
49
-58
10
1
1
34
353
-162
-1
-1
-36
-1
-1
-270
891
23
93
0
210941 211151 492090 491880 0 0 0
0
207055 211151 496178 492054 96 96 0
69
175
30
-553
-128
-59
-36
-19
37
196
165
60
-75
-150
-1
-1
-1
-1
-1
-1
-1
-1
-1
-1
-1
-1
-1
-1
-1
-1
-1
-1
-1
-1
-1
-1
-1
-1
-1
-71
51
-55
13
1
1
34
353
-162
-1
-1
-36
-1
-1
-270
891
23
93
-93
-1
-1
0
219690 228194 485418 476908 404 404 0
-162
-345
-1
-109
193
140
-192
-1
52
1
-58
-1
298
1
46
1
-267
-175
-206
-135
-33
-416
41
1
48
-88
-1
-551
-116
-1
90
1
1
-3
-1
-127
-35
-87
-1
-60
-1
58
-78
20
1
250
28
-93
-432
-1
-1
-323
-331
-447
-1
116
1
5
-119
-234
64
53
379
64
99
-173
-151
-72
11
-103
89
1
78
1
17
1
69
2
1
1
2
1
-10
-16
-23
-58
200
-36
0
223166 230770 540560 532945 656 656 0
-79
-1
-1
-1
-1
-1
-3
-1
-1
-2
-1
21
4
9
-8
-21
-62
8
-30
49
18
106
9
-14
-1
-2
-1
-1
-1
-5
-38
-7
38
-23
22
-17
-1
-1
-1
-1
-5
-1
-1
-1
-8
50
1
28
1
1
1
1
1
1
2
1
4
1
1
1
5
5
-24
19
1
-122
-91
-1
-1
-1
-39
-1
-1
-25
-1
-2
32
70
349
-724
-3
-70
-488
-1
-136
43
168
5
-37
-1
-407
70
57
-94
-1
-1
12
65
-125
-136
78
1
271
1
17
1
-177
645
-15
-42
14
1
1
1
1
1
1
1
1
1
1
-421
-374
-232
-1
310
-236
-7
263
0
231318 231808 477962 477471 7 7 0
5
-42
-162
0
239204 239766 477475 476908 12 12 0
-89
-12
-23
-202
-89
0
239797 240055 450939 450681 1 1 0
0
240052 240545 476399 475907 3 3 0
249
63
-16
0
247516 247997 134481 134000 1 1 0
0
247519 247999 226072 225592 0 0 0
0
261067 266303 683010 688201 280 280 0
-304
169
1
370
1
1
2
204
14
1
1027
-230
-1
11
1
1
1297
238
216
1
1
566
1
85
1
3
1
2
1
1
1
199
1
1
1
1
3
1
1
1
1
1
1
3
2
1
1
1
1
1
101
0
267214 269078 620708 622566 20 20 0
27
16
170
150
-11
-23
57
34
-336
242
37
513
0
267216 269078 261115 259253 24 24 0
-211
-1
-141
11
89
34
86
-385
-229
445
0
267216 269082 677958 679824 20 20 0
41
170
-95
-1
-1
-1
56
89
34
290
-43
-37
775
-237
0
269077 269756 690015 689335 21 21 0
22
475
-59
-28
-1
0
271696 273552 30144 32001 21 21 0
907
1
136
-43
-401
-1
19
1
45
-93
-1
-173
-15
0
271696 273552 51166 53022 26 26 0
-915
-374
86
1
-89
43
1
45
-93
-171
0
271696 273552 565705 563849 27 27 0
231
-211
-1
466
1
465
-37
142
-93
-187
0
271696 273552 197760 199613 27 27 0
228
1
45
633
137
-43
-233
-1
55
-114
19
1
45
-93
-187
0
274461 279700 688201 683010 292 292 0
157
109
1
1
1
1
1
2
3
1
1
1
1
1
1
3
1
1
1
1
199
1
1
1
1
2
3
1
84
1
426
139
1
1
261
96
98
13
-650
-141
-9
-147
341
1
1
-11
-1
131
1
1124
1
14
206
2
1
1
260
105
1
1
40
-136
0
290287 292144 690383 692242 11 11 0
-211
275
-82
-203
-43
1019
0
290287 292135 648790 650636 14 14 0
25
-186
275
460
0
290287 292144 282192 280340 21 21 0
25
16
-170
270
469
144
275
211
-230
-1
21
0
290287 292144 32001 30143 18 18 0
25
-186
-1
139
-20
-1
-401
177
888
0
292206 293841 287095 285459 80 80 0
-127
762
1
-226
-133
-87
-38
123
109
0
292209 293841 221988 220357 85 85 0
-124
58
557
147
1
23
-203
-1
-219
-38
-80
44
109
0
294763 296623 380155 378296 30 30 0
178
-55
215
315
147
179
-202
118
-59
35
9
-138
-1
-1
-146
32
-10
0
295515 296587 90591 91662 72 72 0
157
497
1
96
-6
-1
-142
50
-4
-26
3
-63
-1
18
6
0
297710 298470 59255 58497 10 10 0
-249
140
19
-46
-58
219
1
16
0
304469 306935 682287 679816 124 124 0
-306
214
22
40
-409
-1
-1
-1
-1
-1
373
-313
-107
0
309409 317568 174510 182678 97 97 0
-183
631
-655
139
466
-890
-538
-650
-316
-1
-1
-1745
-577
-1
25
697
-216
-1
-1
66
-9
0
314056 316629 563850 561275 7 7 0
-1561
-581
0
317055 319172 561276 559175 216 216 0
-79
-408
-1
-1
-1
-1
-1
-1
-1
-1
-1
-1
-1
-1
-1
-1
-1
-1
-1
-1
-1
-1
-1
-1
-1
-1
-1
-1
-1
-1
-1
-1
-1
-1
-1
-1
-1
-1
-1
-1
-1
-1
-1
-1
-1
-1
-1
-1
-1
-1
-1
-1
-1
-1
-1
-1
-1
-1
-1
-1
-1
-1
-1
-1
-1
-1
-1
-1
-1
-1
-1
-1
-1
-1
-1
-1
-22
-1
-1
-1
-1
-1
-1
-1
-1
-1
-1
-1
-1
-1
-1
161
1
1
1
1
1
1
1
1
2
1
1
1
1
1
4
1
1
1
1
1
1
1
1
1
1
2
1
1
1
128
1
1
1
1
1
1
1
1
1
1
1
1
1
1
1
1
1
1
1
1
1
1
1
1
1
1
1
1
1
1
1
1
1
1
1
1
1
1
1
1
1
1
1
1
1
1
1
1
1
1
1
1
1
1
1
1
1
1
1
1
1
1
1
1
1
1
1
1
1
1
1
1
1
1
306
1
703
-30
0
317710 317958 560875 560627 21 21 0
0
317650 317958 560875 560567 20 20 0
0
319586 324813 559191 553948 67 67 0
445
1434
-231
-415
-710
-104
-1
1103
-48
-1
-1
-1
-1
-1
-1
-1
-1
-1
-11
-1
-2
-2
0
323813 324106 350413 350125 32 32 0
131
1
1
1
1
1
-136
0
325247 326007 227326 226569 10 10 0
639
1
1
0
326006 331990 615669 609691 127 127 0
118
63
-120
1191
-7
102
1019
1
80
1094
93
-449
-1
263
0
326006 331991 699315 705302 77 77 0
-118
64
557
166
206
-88
-1
-301
-688
-75
360
1
-536
-24
0
331991 332503 226584 226072 8 8 0
0
333992 334465 579592 579121 66 66 0
44
393
0
346114 348643 368860 371361 203 203 0
138
26
1
18
1
1
-12
168
-48
-1
-1
-959
-196
-1
-1
247
1
5
1
1
4
1
1
1
1
1
226
1
1
1
1
1
1
1
1
1
1
1
1
1
74
1
1
12
0
355856 356316 156563 156103 4 4 0
0
355856 360917 273554 268463 202 202 0
535
1
-492
-1
-1
-1
-1
-1
-1962
-1
-1
-231
-1
-1
214
-21
-1
-1
-1
-1
-1
-1
-1
-1
-1
-1
-1
-1
-1
-1
-1
-2
-1
262
1
1
-678
-1
-1
-16
-1
-1
0
361768 364011 268463 266253 184 184 0
261
1
2
36
1
1
216
14
-101
-8
279
1
29
1
1
1
1
1
1
1
1
1
1
1
1
1
1
1
1
87
13
9
184
188
1
1
1
1
1
3
-503
-1
16
-172
-1
0
361870 363536 371585 373251 93 93 0
416
-118
-5
-181
100
145
9
184
-36
-73
-32
313
0
364122 364572 582100 581652 5 5 0
15
78
0
364645 364805 380308 380152 7 7 0
42
1
27
1
0
364802 365601 378297 377495 17 17 0
-268
-1
-1
0
372302 372533 595171 594940 25 25 0
-217
4
0
372302 372533 126127 125896 25 25 0
-217
4
0
387729 389463 159771 161506 79 79 0
-418
0
391770 394139 245357 247721 9 9 0
131
1065
1100
1
56
0
394145 405540 247848 259255 41 41 0
-615
-25
531
-1112
362
-628
12
-315
62
1692
64
42
-726
-1
-1
-487
-1
-86
-52
18
-18
-716
101
-374
-881
-1
-324
-844
-1
-371
0
408288 408962 575604 574931 81 81 0
307
0
410210 410538 707877 707549 15 15 0
0
413762 414341 210718 210139 12 12 0
0
415317 415934 353005 352386 37 37 0
-95
-191
0
416378 417332 262066 261114 3 3 0
443
28
0
416578 417874 352378 351077 88 88 0
-64
178
25
-86
-1
-32
-1
-4
-601
-1
-1
-1
78
1
1
0
417330 417874 259255 258711 9 9 0
0
429650 429768 186177 186295 5 5 0
0
435372 436181 81841 81067 117 117 0
-17
5
43
1
1
1
1
1
1
1
1
-17
-1
-28
-1
-8
-1
-1
-1
-1
-1
-1
-2
394
1
1
1
1
1
1
1
1
1
1
1
1
1
1
1
1
1
1
1
1
1
1
1
1
1
1
1
1
1
1
1
1
1
1
1
1
1
1
1
1
1
-92
-1
-1
-1
0
436171 436397 705904 705678 6 6 0
0
436395 437151 81071 80316 38 38 0
664
0
439895 441403 373076 371585 91 91 0
-192
273
1
1
1
1
1
1
1
1
1
1
1
1
1
1
1
1
1
1
1
1
-309
-244
-4
-2
54
0
439895 441505 266907 268463 146 146 0
141
1
5
1
2
2
1
68
83
160
1
1
1
1
1
1
1
1
1
1
1
1
1
1
1
1
1
1
1
1
73
89
1
1
1
1
1
1
1
1
1
1
1
1
1
1
1
1
32
-347
-4
-1
36
14
216
1
1
35
1
4
0
441596 445487 287094 283207 50 50 0
-121
-63
-557
-372
-138
936
61
416
1
1
118
-402
123
272
1
1
0
441598 445487 221988 218105 46 46 0
-119
787
-203
-1
-337
737
260
217
1
1
37
264
-220
394
1
1
0
445487 445681 633425 633231 0 0 0
0
452711 455204 701807 699312 24 24 0
-171
-93
-40
-696
-294
-1
60
1
29
207
721
-63
0
458156 459386 158543 159772 15 15 0
-376
-1
-36
-244
-1
200
1
19
1
1
329
0
457523 461009 569202 565705 41 41 0
13
14
770
111
-136
-255
-1
189
-20
48
1
196
-83
-1
-1
-1
-1
-1
-1
-1
-1
-1
-1
-1
-1
-1
-1
0
461439 462958 639099 637577 11 11 0
-122
-1
-1
0
462961 463978 87229 88245 19 19 0
14
367
-373
0
462961 463978 636593 635576 21 21 0
104
-650
0
462961 463978 62618 61602 21 21 0
14
0
464015 464529 231935 231396 85 85 0
19
-23
-4
-1
-1
-1
-1
-1
-1
-1
-1
-2
-2
-1
-34
-1
-1
-15
-39
-67
-33
-1
-1
-1
-1
-3
-3
0
464015 464529 363947 363408 86 86 0
19
-23
-4
-1
-1
-1
-1
-1
-1
-1
-1
-2
-2
-1
-34
-1
-1
-15
-39
-71
30
-6
-1
-1
-1
-1
-1
-1
-1
0
466543 468402 622567 620710 16 16 0
765
34
110
-556
-25
64
0
466544 468402 692242 690383 13 13 0
25
-228
1299
-266
-15
0
466544 468402 679819 677958 11 11 0
233
-20
656
-101
79
-464
-1
-1
-285
0
468401 481625 569372 582613 59 59 0
1116
577
1
1
199
-836
249
680
783
-1836
-1
-1
-1
-225
-1
-1
-1
-1
-1
-1
-1
-1
-1
-1
-1
-1
-1
-1
-1
-1
-1
-1
-1
-192
-1
724
-79
-305
-153
1816
-1185
61
958
1
726
0
482077 484925 226072 228936 138 138 0
1204
-208
-1
-1
-1
-1
-1
-1
-1
-1
-1
-1
-1
-1
-1
-1
-1
-1
-1
-1
-1
-1
-154
-1
-1
-312
-1
-1
901
4
1
1
1
1
1
1
1
1
0
488531 490633 228931 231050 141 141 0
-120
445
-5
-6
-1
-1
-1
-3
-1
-1
-4
-1
-1
-1
-1
-1
-1
-1
-1
435
-275
-19
-1
-1
-402
-24
5
1
1
1
1
0
495862 497250 369150 370542 118 118 0
-10
59
-48
-1
-1
-959
0
510194 515304 273580 268463 251 251 0
56
-7
-97
-1
100
1
11
1
1
86
1
1
100
1
1
55
1
1
53
1
-493
-1
-1
-1
-1
-1
-81
-381
-16
-236
-628
-13
-1
-2
-1
-1
-1
-3
-598
-1
-1
-429
-147
-113
58
1
1
0
516060 517920 565706 563848 30 30 0
25
208
21
-195
-1
-315
-15
310
202
-218
311
15
0
516059 517919 622567 620710 24 24 0
253
1
-524
22
612
-54
-25
329
15
0
516060 517919 692242 690383 17 17 0
25
229
-509
-15
-132
503
0
516069 517919 650636 648790 23 23 0
245
-509
-15
267
48
197
122
425
0
516060 517919 280340 282192 29 29 0
25
-19
-1
211
23
214
-286
267
43
202
122
406
15
0
522252 522400 157108 156960 10 10 0
0
525064 525563 244884 244384 6 6 0
-442
0
524880 528622 274492 278227 49 49 0
77
1
-109
369
323
-370
87
854
57
1
461
1
-259
-47
170
-400
141
0
527677 528622 50396 49451 13 13 0
-130
-41
300
203
1
-112
-71
71
0
532137 532492 58498 58142 1 1 0
-18
0
533312 534869 58152 56596 13 13 0
-393
273
1
0
537054 538915 199615 197759 26 26 0
42
-170
-49
90
1
20
1
113
1
-36
-1
-19
-238
40
769
48
1
0
537056 538915 32001 30143 23 23 0
-210
-1
-49
90
1
20
114
-37
-1
19
-234
43
135
0
537055 538917 563848 565708 26 26 0
41
-170
-49
111
1
1
-79
34
1
-36
-1
19
411
-472
-1
206
0
538914 552290 120691 134000 137 137 0
-185
-1
21
-319
409
243
-1041
-1
522
-180
-161
-437
-1
398
-63
-96
-16
546
1
87
-273
34
1
607
1
1
1
1
1
1
1
1
1
1
1
1
1
1
1
1
1
1
1
1
1
1
1
1
1
1
1
1
1
1
1
1
1
1
1
1
1
1
1
1
1
1
1
1
1
1
1
1
1
1
1
1
1
1
1
1
1
1
1
1
1
1
1
1
1
1
1
1
1
2
1
1
1
1
20
-993
-350
455
1
577
-530
611
1
33
-542
-1
-1
-783
-504
-343
-635
15
-330
-162
-128
0
538914 558854 589734 609690 78 78 0
-185
21
727
-746
38
-579
-624
-232
-460
301
-161
-16
634
-277
30
1
-115
-1
588
1
-604
-389
-350
-1160
-404
-337
276
33
-1324
-1
-504
-640
-338
15
-268
-224
-48
1534
-8
-1634
65
479
-187
1375
1
1
-202
-116
-69
-1
-504
-1
-1
926
0
558844 563595 615669 620414 23 23 0
-1478
411
-71
62
-51
162
63
182
1
1
1
1
1
-495
-1
578
-92
534
0
566785 567808 97280 98289 53 53 0
441
-86
37
-96
190
1
1
1
2
2
2
1
1
1
1
1
127
1
0
568150 584681 622565 639098 90 90 0
-345
1100
1
1
724
-52
-1
193
-13
-590
17
579
-102
988
188
-1059
-984
-882
-23
-32
884
-237
-1
-42
-54
-105
210
381
118
-70
184
-497
225
1
-68
-138
1136
132
399
-534
654
919
-72
7
-73
-1
-7
68
0
578844 584680 207222 201387 77 77 0
748
1512
-316
130
615
-42
142
643
-81
-1
-1
-73
-7
68
672
746
-4
0
578813 582991 338870 334691 47 47 0
-10
189
1
-305
11
-1363
-731
-236
-1
509
219
444
-143
0
580201 584680 303088 307565 64 64 0
-1219
744
216
611
-159
68
0
585901 588297 409068 406670 140 140 0
505
1
-267
-43
-30
-202
-1
212
1
1
-41
-1
0
588297 590547 364614 366863 28 28 0
-120
-1
-427
670
65
2
169
-152
459
0
589468 590547 393741 392665 32 32 0
43
-195
43
484
149
0
590547 592441 406684 404760 116 116 0
196
1
1
1
-14
-994
-1
-1
-1
-1
-94
55
1
96
-356
-1
-1
-1
-1
-1
-1
-1
-1
-1
-1
-1
-1
-1
-1
-1
-3
-1
-1
-1
-2
-1
-1
-1
-1
-1
-3
-1
-1
-1
0
593764 595656 279257 277364 27 27 0
-1110
500
-150
0
595851 598726 284216 287094 48 48 0
-181
97
-347
7
645
109
-381
-57
-315
-20
-27
0
598077 603495 312796 307373 52 52 0
-958
1972
-272
-218
-45
-181
-208
-230
602
0
601500 601838 225592 225252 16 16 0
-39
-181
0
611326 616800 297457 302920 83 83 0
660
1
231
1
1
-662
-311
73
-118
30
-730
2500
1
1
1
1
1
11
138
0
616790 618842 398278 396230 97 97 0
124
-11
-53
-37
7
620
69
295
128
118
0
639114 642767 170338 166694 415 415 0
7
-78
-85
-1
-29
-27
-519
180
-11
-245
-1
39
1
1
1
1
43
48
3
3
44
-283
12
1
1
-79
4
-26
-129
-1
262
1
1
66
46
1
55
15
-3
0
640530 643239 578240 575505 77 77 0
-74
-1
-1
-152
12
1
1
-235
-1
334
47
1
-47
-151
-305
79
-918
-1
-1
-1
-1
-1
-1
-1
-1
-1
-1
-1
-1
-1
-1
-1
-1
-1
-1
-1
-227
-1
-1
-1
0
640536 642832 257295 255010 379 379 0
-68
-1
-1
-136
-15
17
4
1
-45
10
-48
-130
-1
-61
-1
60
-3
120
-5
83
46
1
47
5
1
1
1
3
1
1
1
5
1
1
1
2
3
1
1
1
-94
-1
-1
784
-14
5
-82
0
651415 653270 402685 404547 26 26 0
41
-198
37
-164
-336
21
-114
-380
-124
-96
-137
-173
-15
0
661605 666508 287095 282191 71 71 0
-720
-22
-372
-133
248
853
1
-353
223
-340
43
-153
119
141
1
-380
-1
-240
273
0
662092 667589 143769 149263 134 134 0
210
-7
-25
-13
-505
-357
149
-497
100
1
-353
223
-344
-192
97
22
141
1
177
714
341
0
661608 667589 436593 430612 127 127 0
119
63
-535
-22
-372
-29
-105
-205
44
-754
100
1
-353
223
794
1
891
-159
183
-951
0
664395 667589 50396 47204 48 48 0
-389
-466
71
1
891
341
0
667926 673308 661803 667184 98 98 0
139
1025
232
34
281
1
248
1
256
-1001
-1
-11
-1
-1
-1
-379
-1450
0
678971 680659 213345 211652 13 13 0
-9
342
-55
-38
34
-87
246
-135
-117
-317
-1
0
680658 682521 280340 282192 29 29 0
25
-19
-1
-190
43
168
1
47
598
199
122
54
1
1
180
174
15
0
690849 695626 274483 279257 75 75 0
-131
-63
164
206
779
1267
100
-310
-449
433
95
0
710075 710699 660765 660141 15 15 0
0
710636 713279 654177 651535 32 32 0
298
1
-2342
0
710073 716955 422256 415327 446 446 0
314
-49
-1
493
1
99
216
-467
-551
149
405
-667
-54
-1
-1
-1
-1
-1
-1
-1
-1
-1
-1
-1
-1
-1
-1
-1
-1
-1
-1
-1
-1
-1
-1
-1
-1
-1
-1
-1
-1
-1
-1
-1
-1
-1
-1
-1
-1
-1
-1
-106
-1
-1
-1
-1
-1
-1
-1
-1
-1
260
495
-5
-345
-1
-1
-1
95
-447
-157
15
1
1
1
1
2
1
1
1
-803
-672
-1
-1
-1
0
713222 713664 651073 650631 0 0 0
0
713664 719502 648763 642842 242 242 0
187
1
1
1
-1304
-1
-1
-1
-1
-1
-1
-1
-1
-1
-1
-1
-1
-1
-1
-1
-1
-1
-1
-1
-1
-1
-1
-1
-1
-1
-1
-1
-1
-1
-1
-1
-1
-1
-1
-1
-1
-1
-1
-1
-1
-1
-1
-1
-1
-1
-1
-1
-1
-1
-1
-1
-1
-1
-1
-1
-1
-1
-1
-1
-1
-1
-1
-1
-1
-1
-1
-1
-1
-1
-1
-1
-1
-1
-1
126
-982
-1450
-911
3
89
-3
-94
-1
-1
-1
-1
-1
-67
-1
-1
-1
-496
0
719500 721366 640982 639097 87 87 0
-93
-1
-1
-1
-1
-1
-1
-1
-1
-1
-1
-1
-1
-1
-1
-1
-1
-1
-1
0
731677 737498 705140 699309 116 116 0
-1935
-435
-191
-110
-452
-442
-72
-587
-109
-294
-1
295
164
557
-62
-1
0
731677 737493 430773 436593 134 134 0
-1056
-880
708
-481
-1247
-309
-29
929
0
731677 737010 149103 143769 139 139 0
2244
25
-100
-191
84
-481
949
-146
-109
-770
8
-13
10
0
738394 743629 688201 683010 282 282 0
157
109
1
1
1
1
1
2
3
1
1
1
1
1
1
3
1
1
1
1
199
1
1
1
1
2
3
1
84
1
-301
-1
262
1
1
261
193
1300
1
1
-11
-1
226
1
611
419
1
14
206
2
1
1
364
-175
0
782561 782975 72985 73394 9 9 0
28
337
1
1
1
0
785900 787733 98290 96457 37 37 0
-14
20
447
1
88
379
-438
-32
-1
155
-164
-1
0
788016 790112 382249 380152 10 10 0
-2016
-1
22
33
-18
0
790235 790702 378022 377554 11 11 0
-13
0
790918 791224 713501 713195 1 1 0
0
791573 791930 713195 712837 6 6 0
-81
0
795495 796962 346308 347771 13 13 0
582
1
625
53
0
798818 799422 347770 348383 11 11 0
-50
-1
-1
-1
-1
-1
-1
-1
229
-183
-1
0
840471 842330 380155 378296 22 22 0
178
-102
164
319
584
29
-37
-54
-43
-137
-1
179
0
853726 857930 549572 545367 119 119 0
-83
-1
-1277
-401
79
213
279
-300
573
-80
631
0
859535 865434 59255 65153 94 94 0
-199
47
-412
-883
-135
63
530
1084
216
203
-669
0
859536 865434 90591 84692 38 38 0
244
-1294
-135
63
-310
-562
378
366
-56
0
865719 866022 296710 296407 0 0 0
0
872140 874001 373248 375104 15 15 0
29
-19
429
-244
-190
149
1
29
201
1
-41
83
96
0
875364 875556 474486 474294 0 0 0
0
882479 884335 2163 4027 14 14 0
-215
-1
-1
-133
-10
-33
-57
319
361
-284
-197
-71
0
899732 900995 679822 678565 10 10 0
236
74
1
472
1
132
-101
79
0
909352 914940 206968 201386 106 106 0
583
1009
1
415
446
614
-43
141
-724
-1
-74
414
1
746
333
-4
0
909350 913251 338589 334688 61 61 0
-5
-217
11
-265
86
1013
-968
-1
509
216
447
-142
0
932562 938669 543471 549569 93 93 0
14
700
266
189
-407
534
-791
-573
362
221
208
-80
152
-816
442
-162
30
1
1
4
1
4
2
-73
-1
0
932562 938669 303087 296991 131 131 0
48
1
1
4
1
4
2
919
1129
-717
-79
-1
-569
-111
119
-71
63
-252
409
-816
-221
119
238
-27
30
1
1
4
1
4
2
0
953391 955861 326475 324006 17 17 0
-63
-1
196
6
1
1
8
80
-108
-1
-1
40
-141
-1165
531
0
955859 959542 615666 611986 70 70 0
115
63
-120
842
1
1
-1103
674
-41
19
-159
0
955859 959542 436589 432909 69 69 0
115
63
962
1
-307
-797
-452
223
-41
19
-159
122
196
0
960022 962336 702991 705301 41 41 0
-212
449
1
1
1263
220
0
962338 967904 324022 318467 33 33 0
427
-21
25
30
328
56
24
1
1
-62
-430
-170
-1
95
-1266
268
24
1
73
-4
225
359
195
167
771
0
967890 971043 317989 314838 7 7 0
593
-95
436
1026
0
972905 973567 314840 314180 3 3 0
305
1
0
974043 974329 314193 313907 0 0 0
0
979609 981474 183495 185365 11 11 0
-162
-1
169
-333
-413
-1
81
-483
-1
0
979600 981474 134801 136675 16 16 0
-11
89
239
1
152
181
-73
420
-43
-230
10
-199
-1
-1
0
993608 995488 211490 213358 20 20 0
779
25
1
1
1
243
-403
60
1
1
1
1
-241
82
31
1
0
1000967 1002839 677945 679819 19 19 0
-6
48
-271
-1
-47
36
-458
-246
529
187
1
-21
0
1000977 1002839 378294 380155 23 23 0
41
-172
-1
95
1
-52
-93
1231
131
1
-20
0
1005615 1011721 549569 543471 83 83 0
-80
-1
76
2
4
1
3
1
1
-52
136
1009
-402
291
279
220
-655
74
-1250
409
0
1086767 1087236 618158 617689 4 4 0
381
-38
0
1129084 1130946 185363 183495 12 12 0
-334
-318
-134
-1
342
-71
-1
-339
0
1144320 1144592 699307 699579 2 2 0
-130
60
0
1170650 1171759 366863 365754 9 9 0
-309
-127
-103
431
1
1
0
1186147 1188004 404546 402685 17 17 0
-572
-1
-1
-69
-159
-1
263
-23
497
236
0
1265526 1271394 326488 332352 20 20 0
795
-61
82
-676
690
311
1
649
474
1
-458
-332
-475
-1
213
384
0
1265528 1271394 192043 186181 14 14 0
-857
-1004
533
219
1
649
149
193
-591
-896
-1
118
74
390
0
1265527 1269721 307566 303374 30 30 0
43
-7
-809
751
-253
441
314
1
0
1267213 1271394 334688 338869 63 63 0
-24
-144
6
440
314
1
-411
-1
-966
-202
1018
149
-9
232
72
-187
0
1267213 1271394 63433 59256 57 57 0
-173
240
200
314
1
646
345
-586
1407
-259
0
1265528 1271394 639097 633233 84 84 0
-854
-681
-1
83
-242
-658
90
7
1
1185
528
881
-255
207
49
-7
0
1265528 1271364 201387 207222 66 66 0
793
-61
-681
-74
-1
-252
475
-141
139
1
519
447
-611
896
122
389
-76
46
-7
0
1274212 1276338 543470 541341 30 30 0
-57
-93
-1
345
15
1
-50
133
25
-32
-381
-13
289
-143
49
-211
-289
0
1414702 1419183 307565 303088 75 75 0
-1475
133
-90
601
517
1
1
1
12
1
1
1
-305
-447
-410
141
-158
-190
0
1414702 1420539 201387 207222 83 83 0
-42
7
745
-682
-60
-74
-1
-91
636
-141
342
1
1
1
12
1
1
1
-1163
138
-158
-190
1036
-154
0
1418458 1420569 551957 549841 39 39 0
-236
141
-158
-1
-89
-102
-609
-1
-1
428
154
0
1520672 1525746 609688 614757 110 110 0
1391
-260
-1
449
97
524
1
99
1267
1
300
153
-216
-1
-120
0
1520674 1525746 430610 435681 103 103 0
-87
-1136
1304
193
1
1
98
-472
796
1
300
-369
-1
-92
-29
0
1520675 1525746 705301 700226 68 68 0
2717
1
-90
10
-13
-456
-442
-72
288
1
-409
45
-216
-1
-33
-1
0
1520674 1525746 149265 144199 101 101 0
2090
317
25
286
1
99
-472
796
1
154
-255
45
-216
-1
0
1521606 1524043 345760 343328 90 90 0
-517
228
418
-313
21
98
193
1
99
-30
27
0
1521892 1525746 279257 275408 65 65 0
879
-428
194
1
99
-162
1106
1
300
154
119
-96
-1
0
1525747 1527083 340207 338870 6 6 0
-217
-1
-27
323
125
0
1542425 1544709 364611 366863 53 53 0
-123
-428
188
407
1
1
1
1
1
1
1
1
1
1
1
1
1
1
1
1
1
1
1
1
1
1
1
1
1
1
1
1
1
1
141
2
169
-14
-138
461
0
1556800 1558662 404547 402685 21 21 0
212
1
-238
-126
199
-178
116
-23
-10
-318
169
236
0
1571586 1577690 296991 303088 151 151 0
155
2
4
1
3
1
1
-31
27
1
134
2
-222
372
182
-216
-15
-661
-501
-759
636
0
1577793 1577988 474488 474294 4 4 0
184
0
1579516 1583690 637410 633233 64 64 0
-312
-317
-1
-1
290
652
1
-730
203
135
-759
-143
-233
0
1581581 1583690 551957 549841 39 39 0
-43
-193
-298
-87
-714
-1
-1
-143
367
0
1577794 1583690 332968 338869 103 103 0
-45
7
132
1532
-31
147
-142
302
-15
-1
-1
200
-507
-1
236
1
-538
-193
-1
-1097
-143
127
-9
232
-258
0
1591453 1592826 567328 568698 40 40 0
27
-338
-1
-1
-21
-195
77
308
112
50
1
1
1
0
1591481 1592826 98277 96938 28 28 0
22
1
-314
-132
87
73
470
1
1
1
0
1593157 1593640 712830 712347 0 0 0
0
1593643 1600143 176170 182678 131 131 0
412
819
-69
-1191
-316
-1
-1
-1745
-577
-1
721
-216
-1
-1
66
-9
0
1599630 1600046 561276 560859 7 7 0
-74
0
1600030 1600203 560560 560387 11 11 0
0
1600046 1600383 560739 560387 33 33 0
-89
-1
-1
-1
-1
-1
-1
-1
-1
-1
-1
-1
-1
-1
-1
0
1600181 1603678 560859 557323 105 105 0
-370
-1
-1
-1
-1
-1
-1
-1
-1
-1
-1
-1
-1
-1
-1
-1
-1
-1
-1
-1
-1
-1
-1
-1
-1
-1
-1
-1
-1
-1
-35
-1
-1
-1
-1
-1
-1
-1
-1
-1
-1
-1
-1
-1
-1
582
448
254
1
1
1
382
272
-410
-1
0
1600480 1600608 560875 560747 3 3 0
0
1600608 1601424 182678 183497 7 7 0
-65
51
-373
-71
-1
0
1603874 1605750 557327 555447 37 37 0
-1101
-272
-100
-1
0
1605781 1609928 207222 203075 71 71 0
-167
-47
538
1508
70
378
116
498
-43
-158
-1
-1
0
1605748 1611646 338872 332971 105 105 0
-12
189
-46
-259
11
-1363
485
-483
-1
12
498
-182
-19
-1
-1
16
444
-143
1560
0
1609638 1611646 551939 553947 46 46 0
8
10
-1392
-1
0
1619996 1621850 263927 262064 21 21 0
-13
-32
-1
-1
-367
-1
367
-20
-111
-179
-202
-1
540
0
1626993 1628852 565706 563849 16 16 0
25
1
208
-18
-193
-1
845
-331
198
15
0
1632940 1637838 221988 217090 70 70 0
741
166
-203
-1
133
-205
65
88
586
260
-1010
119
301
-10
-422
-27
-1
-22
242
-168
0
1632937 1637838 287095 282192 71 71 0
-185
-929
402
88
586
61
-452
81
-183
342
-153
119
301
-10
-210
-1
-213
-27
0
1632932 1637703 274487 279257 70 70 0
-190
369
779
182
88
586
593
-183
-47
-449
-1
420
-431
0
1633423 1637838 143769 148182 128 128 0
210
-7
17
-9
-766
22
237
437
-513
81
-183
-495
97
22
301
-431
0
1639633 1641487 53022 51167 18 18 0
25
7
-13
166
-186
85
-86
203
-178
-1
-1
0
1670011 1671879 221988 220124 32 32 0
182
557
169
-203
134
360
0
1685344 1687207 185365 183495 15 15 0
-654
-11
-19
25
-80
-109
234
-71
121
-220
-163
-1
-73
0
1685344 1687206 136675 134812 16 16 0
-226
207
-7
-216
-11
-4
-16
25
80
-106
307
120
67
0
1691018 1691223 345761 345966 0 0 0
0
1691357 1695360 65153 61145 86 86 0
-1143
301
-17
202
-232
240
201
-15
-1
-1
82
-274
-177
-31
189
-177
13
-147
-80
88
1
31
-86
-88
-18
-80
3
0
1691358 1695360 332971 336981 96 96 0
-42
7
132
-962
301
218
-83
-144
6
441
-15
-1
-1
82
-274
-177
-31
-143
-1
47
-177
-160
-80
94
1
-111
-88
-18
-80
3
0
1691357 1695360 84692 88704 129 129 0
-1143
301
218
-232
-456
-1
-1
82
-61
-214
-177
219
-177
-160
-80
88
1
-117
-88
-18
-26
-55
3
0
>AG006_Contig01 AG002_Contig02 11008917 715898
54089 59866 660145 654365 90 90 0
-1370
-501
205
-433
-1
-124
-32
148
-245
-215
-1790
44
1
121
47
0
55155 59866 282191 286907 60 60 0
-304
-263
-240
-1
-210
310
-118
-124
159
20
-242
-218
450
-1133
-208
44
1
0
59863 61721 679819 677958 14 14 0
-764
144
-101
36
44
324
-54
-87
-1
-1
-1
266
-15
0
61720 61905 582796 582611 0 0 0
0
78433 84418 582610 588597 44 44 0
-737
-352
21
29
1
1
-313
-149
1062
-493
-28
-84
98
94
-437
-78
-1205
106
0
78435 79572 364614 365751 10 10 0
-120
990
0
90964 94186 585370 588597 33 33 0
-149
-51
-161
-1
36
1
1
-24
-84
98
-100
-430
-78
126
-213
-742
45
0
112901 118889 588596 582612 54 54 0
1387
1
1204
4
1
32
-185
-22
236
142
181
675
-436
-43
340
1
-19
-31
-1
-318
0
121032 122893 622566 620709 18 18 0
253
509
37
403
1
210
-54
-25
0
131720 137645 297160 303086 120 120 0
-23
-26
-355
222
688
452
-85
384
-118
30
-437
-204
-89
1250
795
0
144990 150968 216004 221985 58 58 0
1393
-240
-21
-1
-446
-3
310
-311
-485
334
-996
204
-133
-1
205
167
-47
510
59
0
160440 165339 287091 282191 62 62 0
-738
-169
-153
-188
200
737
1
1
61
-72
298
-83
-263
616
-517
-1
671
0
160440 166421 436592 430610 126 126 0
118
63
-557
-169
-153
-79
-110
937
1
1
-130
299
-85
-263
299
-43
153
878
-1564
0
160440 166422 221987 216006 63 63 0
181
-877
-50
1075
1
1
-130
130
171
-163
-524
272
-759
-23
242
0
160440 166405 654183 660145 120 120 0
118
63
512
-213
-153
50
-138
200
737
1
1
-130
301
-83
-263
-216
-127
-149
432
9
-203
240
429
0
176210 180733 279018 274496 58 58 0
-637
19
294
402
-171
1676
130
-295
-164
-47
142
-367
60
0
176210 180733 703845 699315 66 66 0
-639
-1
17
294
119
-305
-456
-442
-72
-587
-109
-298
-501
0
179593 180733 365754 364612 12 12 0
-239
-212
0
470326 470493 287671 287493 23 23 0
-26
-1
-1
-1
-29
-4
-1
-1
-1
-2
-1
-1
-3
10
13
0
532137 538124 436593 430609 118 118 0
119
63
-487
-70
-254
118
1
-30
-310
44
109
-646
342
1
393
1
-163
122
192
878
-431
-311
-822
0
532137 538123 615670 609690 118 118 0
119
63
-120
-368
-70
-254
118
1
382
109
-646
344
2
108
282
1
-163
650
93
-449
264
-478
0
534929 538124 50396 47201 37 37 0
-130
60
1
-163
-35
88
192
-190
689
-741
0
598130 604110 705301 699317 78 78 0
-2096
-237
-197
-276
399
-80
-442
-72
-587
-109
-294
-1
60
1
1
1
399
-47
279
90
0
840927 842787 261115 259253 23 23 0
-211
-147
6
11
112
-31
-435
-233
234
-169
43
-207
0
840927 842788 378296 380156 28 28 0
39
323
11
-23
-57
34
-31
-56
203
-43
282
318
-166
105
-147
0
900224 902084 380155 378295 22 22 0
181
-52
-19
-1
23
404
84
147
308
-73
-122
-241
-1
172
0
900223 902083 402684 404546 24 24 0
42
-192
-19
-1
23
1
-164
240
-97
21
426
-69
-1
-1
-122
54
0
915875 916548 366864 366190 3 3 0
-350
22
-275
0
938225 944522 296066 289803 161 161 0
170
1
1
1
-724
-148
-1
-492
-690
-132
289
136
-651
-7
228
1
224
-319
-66
-1493
-1
-99
124
1
1
1
1
1
1
1
1
1
1
1
1
1
1
1
1
1
1
1
1
1
1
1
1
1
1
1
1
1
1
1
1
1
1
1
264
1
0
946911 948645 313877 312147 19 19 0
159
122
80
99
310
-170
467
-143
0
948647 949615 376075 375102 37 37 0
-311
-1
-468
-1
-1
0
949613 950411 373252 372451 35 35 0
60
-310
-33
-296
-1
0
950410 952268 98289 96427 42 42 0
34
1
269
1
265
-233
-1
-146
-117
-22
-329
-1
-37
114
-168
-1
0
952294 953264 264896 263926 47 47 0
443
-304
0
952294 953622 376917 378246 74 74 0
443
310
-358
-3
-1
0
964421 968658 301220 296990 116 116 0
-950
-760
119
-71
-312
1297
507
-27
30
1
1
4
1
4
2
19
1
10
-5
0
1020779 1022617 96426 98264 46 46 0
-126
-1
169
-114
-38
-1
-31
324
-112
381
1
7
-80
37
96
1
0
1021879 1022616 59255 58523 12 12 0
195
1
1
213
1
1
-46
0
1043453 1043929 651545 651069 1 1 0
0
1074882 1077319 345760 343328 103 103 0
-517
45
-6
178
212
-46
6
153
1
-316
21
105
-313
27
416
0
1114443 1120426 705301 699314 75 75 0
1779
121
1
-36
4
-159
-710
-22
166
-31
-260
-442
-72
-587
109
-295
-1
88
371
-47
510
-63
0
1119283 1120430 365754 364607 17 17 0
32
-208
164
-49
508
-59
0
1123692 1125550 690383 692243 11 11 0
-32
-9
170
238
-323
-49
0
1123692 1125552 563849 565709 18 18 0
209
-140
218
-252
129
-466
-1
212
0
1128129 1133765 450680 456324 49 49 0
264
-46
-196
-1
-31
-1
-352
-105
-274
-295
-1
533
-76
-1
-139
134
11
33
50
-432
244
24
365
-419
46
-272
-1
-53
-1
-1
433
235
5
-478
0
1134382 1141161 532945 539727 73 73 0
262
-120
-282
243
-308
-1
-233
-32
-31
-1
-311
-419
-13
59
-820
191
435
-63
-12
-1
95
-35
22
1
1
1
-71
-162
168
-77
-1
41
3
167
173
-5
582
12
1
1
463
234
357
-91
-29
-1
-1
0
1141457 1149078 532945 540562 96 96 0
40
223
139
-264
-5
45
108
87
-308
-1
-233
-63
180
1
-133
-419
-13
59
311
701
98
10
329
-63
-12
-1
-1
94
57
-71
-162
-244
-1
41
3
167
173
-5
114
1
-137
-553
-287
198
24
350
-75
-29
-1
-1
78
96
122
-13
-43
27
16
1
23
-93
-6
-61
6
1
0
1152122 1154247 541341 543470 24 24 0
-9
692
1
-156
129
-20
-65
549
14
-77
-267
-1
-87
-10
0
1156013 1161641 456322 450685 54 54 0
82
1
-21
481
5
231
-304
-7
-444
-51
-558
-1
-163
62
-148
65
-55
-109
322
85
-370
-519
-1
-296
-274
142
1
-315
-1
-31
-1
62
-134
0
1170306 1175914 615670 610060 139 139 0
119
-182
-438
-166
235
1
353
-754
452
81
-136
-350
-192
336
93
-449
-1
-133
-1
129
168
-286
0
1175915 1177026 244383 243269 8 8 0
784
-19
-1
-1
-1
0
1187271 1189131 677956 679819 18 18 0
-34
9
-264
-1
-1
-1
268
-278
-231
501
1
44
-56
0
1187273 1189131 690383 692242 16 16 0
-32
540
-199
-178
-133
501
1
-100
151
0
1227094 1227572 225592 226070 1 1 0
0
1227095 1227572 174506 174029 0 0 0
0
1233084 1234196 366863 365754 5 5 0
-648
149
169
1
6
0
1236411 1238275 96427 98289 44 44 0
-125
-1
169
1
1
-152
-1
-31
-304
517
1
1
1
-81
132
321
0
1279645 1281468 692242 690420 68 68 0
25
419
-1254
4
-24
5
63
-19
-6
0
1279645 1281468 679819 677995 81 81 0
233
211
470
-97
79
-464
-1
-1
-1
-146
4
-24
5
63
-19
0
1280398 1281505 90591 91698 11 11 0
157
381
-217
-1
-1
327
0
1301970 1303824 565706 563847 26 26 0
25
-253
129
-37
-1
-1
-318
325
-260
-63
-96
-138
187
0
1301970 1303822 380155 378296 20 20 0
178
-55
-47
128
-37
645
-199
-59
-63
-54
-180
-1
-1
0
1301970 1303824 679819 677956 21 21 0
-275
132
-37
-318
-247
79
-202
-59
-203
-1
-1
-1
-93
0
1322591 1328564 221986 216007 62 62 0
-117
-431
-166
190
-203
134
-259
4
680
-61
199
253
-81
-485
452
-173
-1
-1
79
-365
-1
-22
242
-168
0
1322591 1327482 287090 282191 59 59 0
-117
-63
-369
-166
-22
710
-54
4
680
-775
-303
39
413
-173
-1
-1
79
-126
-1
-240
0
1322588 1328564 582607 588595 55 55 0
-5
-116
-431
-166
-22
-352
21
-392
4
-95
586
-61
-715
-193
-24
-88
98
-213
141
-174
-1
-1
0
1333427 1333637 508354 508144 0 0 0
0
1340652 1346512 639097 633233 79 79 0
-1475
-60
-1
83
-242
-60
-472
216
-974
-412
136
61
135
-768
-369
12
-124
72
0
1347109 1351152 456329 452309 55 55 0
-109
356
1
11
1
1
1
1
1
1
1
1
1
1
1
1
1
1
1
1
1
1
1
1
116
5
403
-132
-1
-180
43
-228
211
-298
101
227
23
-132
-113
431
85
-277
-1
-91
197
0
1351147 1353017 110548 108685 23 23 0
356
1
1
1
6
1
52
-38
34
1
-123
167
-1040
18
-16
0
1355225 1360123 282191 287088 60 60 0
-567
-240
-1
520
274
526
-81
450
787
1
-400
-1
-154
204
1
0
1441876 1443283 110093 108689 8 8 0
498
1
107
23
-302
350
-80
0
1451295 1456948 456322 450685 70 70 0
-102
366
1
1
1
1
1
1
1
1
1
1
1
1
1
1
1
1
1
1
1
1
120
-534
-1
661
262
-138
-1
-163
62
23
132
545
85
-141
-136
-1
-611
-1
-296
-274
-105
37
-315
-1
-31
-1
58
-138
46
1
92
1
0
1451295 1456948 459075 464704 98 98 0
301
166
1
1
1
1
1
1
1
1
1
1
1
1
1
1
1
1
1
1
1
1
-116
-236
-173
-1
-132
138
36
16
1
-33
-1
438
262
136
-164
129
18
70
-114
230
-644
-530
-569
141
100
450
0
1468472 1474129 450682 456322 76 76 0
110
1
-153
-45
139
1
-58
-1
-31
-1
218
1
1
1
1
1
98
-143
-274
-295
-1
533
-81
-1
-1
-133
134
11
82
701
-59
-159
-1
144
-744
-176
-1
274
371
1
1
1
1
1
1
1
1
1
1
1
1
1
1
1
1
1
1
1
1
-175
-201
0
1495467 1503089 540564 532945 102 102 0
-263
144
28
1
-4
-59
-7
-62
58
-79
16
1
1
1
1
1
1
1
1
1
1
1
1
1
1
1
1
-294
-1
-1
-25
448
-102
135
132
-141
198
-338
52
-193
10
336
-41
-1
38
-181
29
-161
126
-94
-1
77
331
109
-378
630
-15
-55
-203
-218
-309
-1
-64
-232
-1
-32
278
-236
-7
-119
286
0
1506326 1513938 532945 540562 115 115 0
262
-402
-5
-157
81
-308
-1
-213
-20
-63
-1
-106
8
-198
-75
-148
-1
-195
-13
-42
17
-425
586
107
329
-75
96
57
-71
-162
-244
-1
41
3
167
173
-5
48
67
-85
237
1
1
116
33
-509
198
352
1
-96
-29
-1
-1
273
-7
12
47
40
16
1
-51
26
-39
-6
-61
6
1
-180
-115
0
1537820 1538759 358045 357105 33 33 0
123
-432
-191
23
-150
0
1541305 1547289 615671 609690 129 129 0
123
60
-120
-416
-22
-169
-209
23
-105
248
109
-521
541
37
81
136
207
-337
336
93
-449
-1
263
0
1541306 1547289 221988 216007 64 64 0
182
-535
-392
-7
23
-309
44
109
-521
324
217
37
217
48
159
-337
119
-759
-1
-22
242
-168
0
1554167 1556020 620710 622566 29 29 0
25
16
-329
-23
-175
-204
-30
-1
257
37
-733
0
1554167 1556020 563849 565706 23 23 0
25
16
-309
-99
-351
-1
-612
-1
-196
16
0
1560065 1561280 472431 473652 186 186 0
-148
356
1
1
-74
-34
-16
-1
-1
291
-37
-99
-100
-10
0
1563689 1569623 549398 543472 145 145 0
-23
34
225
1
-1308
41
39
213
279
535
414
-1037
96
527
841
1
1
1
1
1
-268
-2
-4
-1
-3
-1
-1
31
0
1584588 1585068 174505 174025 0 0 0
0
1593054 1594909 110545 108688 16 16 0
413
-34
-352
-1
279
-302
-429
18
0
1597022 1598886 173959 172101 30 30 0
26
16
1
-28
745
37
99
1
-149
486
-230
21
0
1662589 1666200 654177 657791 55 55 0
697
-23
-393
28
-193
117
44
-11
98
-1361
-304
-188
-1
0
1722357 1724222 183496 185364 11 11 0
-161
-1
110
58
-574
-174
-1
116
-12
0
1748525 1754159 464706 459075 70 70 0
-162
-1
-100
39
111
1
-36
303
136
1420
-97
40
-90
206
1
-226
-1
55
128
1
18
-230
58
-533
-74
-235
-1
30
51
138
-137
-1
686
0
1859346 1861211 282196 280340 33 33 0
213
-34
61
1
1
-46
131
1
-37
19
1
31
204
43
-254
28
275
211
-230
-1
21
0
2027964 2033594 464704 459075 102 102 0
-160
-1
-100
39
8
-139
303
-99
-709
-323
292
133
137
-46
-44
206
1
32
81
1
-115
49
-8
-66
61
18
-44
178
31
-203
24
-275
-96
46
83
81
-74
-1
33
1
-11
36
-139
-30
-106
-1
686
0
2045173 2051281 549573 543471 108 108 0
-86
-1
-131
136
-103
-906
481
564
1509
346
5
675
164
223
70
697
0
2981202 2983058 565706 563848 24 24 0
25
-418
-1
470
376
1
-127
49
-43
-51
-1
-1
-231
27
0
2981197 2983058 402680 404547 25 25 0
46
-192
43
-164
-336
21
-500
-123
49
-93
-1
-1
-231
-42
0
2992832 2996152 588597 585275 28 28 0
-2014
-86
525
-667
0
2992850 2998818 660145 654177 91 91 0
-1871
204
-434
305
1
-8
-452
-450
1105
1
-236
781
0
3014887 3015362 245358 244883 0 0 0
0
3024836 3026702 375104 373250 23 23 0
28
1
1
1
82
195
146
33
-48
242
30
1
59
595
-357
18
0
3024836 3026068 159773 158543 21 21 0
28
1
1
-278
47
1
99
33
-87
-1
-283
-1
11
-228
0
3042249 3042727 317988 318466 0 0 0
0
3053873 3055161 267243 265957 86 86 0
43
539
-71
-54
78
-101
-5
-1
-32
-1
-1
249
1
1
7
1
1
90
0
3062050 3066808 279257 274496 280 280 0
-458
335
-514
-1
-1
-192
-259
-47
-52
33
180
1095
109
940
-367
0
3061764 3064194 345760 343328 170 170 0
-517
562
-396
21
-98
-192
-127
29
-150
-52
33
180
0
3071035 3073696 585275 582612 12 12 0
-1217
-204
-155
886
0
3087645 3088175 65153 64627 50 50 0
-181
169
1
6
1
1
-127
7
0
3087646 3093363 639097 633382 88 88 0
1087
1
-449
-1
83
990
1189
396
-88
-14
-1
58
1
733
-123
-254
-135
72
0
3089334 3089624 552227 551939 7 7 0
273
10
0
3087646 3093512 192043 186181 93 93 0
1087
1
1305
126
742
152
193
-676
-14
-1
-32
27
1
-741
-116
73
-315
72
0
3087645 3092126 307566 303088 84 84 0
1088
1
522
691
218
-1763
-14
-1
-32
27
1
0
3089334 3093516 86411 90596 112 112 0
-773
59
364
-941
-459
-14
-1
-30
29
1
733
-123
457
-189
-15
0
3089334 3093512 63433 59256 77 77 0
413
200
218
742
345
-676
-14
-1
-32
27
1
733
-123
-1
-646
0
3087645 3093513 326489 332353 100 100 0
794
143
151
1
-522
252
440
218
742
475
1
-545
-14
-1
-32
27
1
-174
-475
-1
86
-123
0
3091401 3093512 551957 549841 42 42 0
-527
-12
-1
-3
-32
27
1
-20
-723
-115
459
0
3101913 3103768 110544 108689 14 14 0
13
335
-99
193
-745
-137
41
169
-80
-1
0
3626887 3628743 565706 563848 15 15 0
25
-418
-1
-966
54
35
-9
-1
0
3626887 3628745 197759 199616 22 22 0
25
206
44
-633
136
-48
-228
-1
144
-25
11
0
4223417 4223897 667186 667664 5 5 0
259
1
37
-103
0
4231074 4231629 532056 531504 11 11 0
289
42
-51
159
1
0
4678624 4679290 510482 509804 119 119 0
-39
-109
-1
94
88
52
-23
-1
-28
-1
-1
-1
-1
-20
-1
-83
29
-6
-9
12
-16
-19
0
4721797 4722444 312149 312796 3 3 0
0
4917834 4922948 532932 538035 72 72 0
-5
8
263
139
-264
-5
45
164
-338
-1
-260
-36
-1
-101
-210
407
-13
14
1
1
1
1
1
1
1
1
1
1
59
-725
286
107
156
1
174
-75
-1
89
1
-136
327
-77
-1
41
3
-44
123
173
-5
0
4927454 4928583 340210 341363 27 27 0
310
-169
-170
-1
-1
-1
-1
-1
-1
-1
-1
-1
-1
-1
-1
-1
-1
-1
-1
-1
-1
-1
-1
-175
-1
-1
0
4983525 4989505 221988 216007 123 123 0
182
557
169
-207
-3
23
1
105
-205
44
109
-278
-368
199
-814
-196
119
-759
-1
-22
242
-168
-292
0
4986316 4989506 50396 47201 69 69 0
-130
-41
-216
-468
-1410
0
5048442 5050304 378296 380155 16 16 0
39
361
-52
323
-288
354
268
0
5048442 5050304 620710 622566 24 24 0
25
16
170
1
-160
23
1021
196
0
5093344 5099241 59255 65153 89 89 0
-657
-123
1487
340
-655
507
-669
0
5093345 5099241 90591 84692 54 54 0
203
-575
-1269
938
-276
-145
-161
0
5094731 5097522 303088 305880 62 62 0
-1873
0
5312700 5314558 110544 108689 14 14 0
13
14
743
178
-117
16
-302
-429
18
0
5340736 5340946 345968 345759 1 1 0
13
0
5343139 5345002 679819 677954 24 24 0
233
211
-568
-278
-40
-14
68
88
-54
-1
-1
-1
266
45
0
5343139 5344997 380155 378296 20 20 0
178
266
319
-530
-36
-14
-122
35
-146
-1
179
0
5359018 5359609 707654 707063 24 24 0
0
5391616 5393143 276023 274499 23 23 0
38
165
776
0
5396509 5401408 287093 282191 71 71 0
-120
-63
-374
-183
753
754
-452
81
-183
-303
39
-153
119
525
-237
0
5442264 5444388 543470 541341 24 24 0
-70
-80
10
-262
92
-204
407
-19
-130
350
-211
-133
-28
46
-83
0
5598690 5604798 549569 543471 76 76 0
-80
-1
76
2
4
1
3
1
1
-52
136
-103
-1307
-871
409
-163
-1441
291
136
1
706
1
1
1
1
1
0
5641773 5642844 91662 90592 74 74 0
9
3
-22
-63
4
-26
4
140
-46
-1
-1
107
81
-234
80
0
5641736 5643601 677958 679821 14 14 0
41
-264
-1
-1
148
86
-32
846
1
1
212
-207
0
5672044 5676227 90592 86411 105 105 0
204
575
-1268
940
366
-53
0
5702729 5704579 567355 569204 30 30 0
-15
83
1
215
1
-26
-1
-22
80
-39
-71
-1
390
111
-22
651
80
-18
15
0
5705128 5705611 133998 134480 4 4 0
90
0
5743122 5749230 543471 549570 78 78 0
14
-627
73
266
1
189
14
1
1644
80
653
-680
26
-80
-400
-372
-1
-533
101
1
-135
-29
30
1
1
4
1
4
2
-73
-1
0
5743121 5749231 303088 296989 156 156 0
49
1
1
4
1
4
2
-580
339
1
204
1
393
1980
-31
119
-71
-283
-29
-154
-505
-372
-1
-415
221
-162
30
1
1
4
1
4
2
0
5749230 5753738 538674 534162 53 53 0
-642
99
1
-141
10
168
-145
24
-41
-1
-407
126
-94
-1
-1
76
-14
94
1
1
224
-489
-109
518
57
-14
-198
-1
-222
-210
-99
-65
20
1
0
5824667 5830645 615670 609689 125 125 0
119
63
-120
-250
-166
-22
-169
-1
583
-7
1100
100
223
-41
-299
-295
237
-541
264
0
5829560 5830645 280342 279257 3 3 0
0
5846428 5852404 588595 582613 48 48 0
1888
125
-515
97
-104
-81
-28
-190
-704
-10
-645
490
1
-23
-186
-211
0
5862014 5869074 540194 533140 97 97 0
64
1
-4
-59
-7
38
-25
49
9
50
47
1
1
1
1
1
1
1
1
1
1
1
1
1
1
1
1
-11
8
-272
-1
-1
-29
424
25
-237
270
-595
196
336
5
-37
-1
-407
126
-94
-1
13
-75
-1
-4
315
-114
1002
-70
-198
-223
-309
-38
-27
-232
-1
310
-236
-7
-224
39
143
0
5876347 5877100 51165 51916 6 6 0
25
197
-369
88
0
5877100 5877991 90591 91485 30 30 0
-596
-157
-1
-1
46
0
5876347 5878209 679819 677958 17 17 0
223
11
-356
89
-332
79
-202
-59
-209
-1
-1
88
1
1
174
0
5881666 5887317 459075 464704 104 104 0
466
1
1
1
1
1
1
1
1
1
1
1
1
1
1
1
1
1
1
1
1
-525
133
139
36
16
1
-33
-1
43
-185
-5
603
1
-163
-89
-1
39
18
-183
-1
114
-84
-1
31
-202
91
136
-424
1033
100
-302
148
-35
0
6332616 6334702 106902 104812 324 324 0
584
183
-3
13
1
2
-801
-200
-1
-1
-65
-3
-1
-114
0
6339370 6340572 98289 97087 30 30 0
34
1
-314
94
-39
-122
37
-131
166
-12
0
7352753 7354613 677958 679820 15 15 0
-310
-1
-1
-208
123
131
-80
99
-120
557
0
7352752 7354614 2163 4024 21 21 0
26
43
-142
-1
95
-56
-33
-57
-70
49
74
128
46
133
-122
62
-284
0
7363388 7368152 274492 279257 66 66 0
-719
-188
-156
269
167
1
-362
-377
461
-310
-257
-192
639
1
670
0
7363388 7368287 287095 282191 70 70 0
-554
-166
-188
-156
-56
381
1
-364
-375
9
-1021
36
272
-310
-451
0
7366176 7369371 50396 47200 41 41 0
-130
-257
279
-190
-240
210
1
0
7387734 7388964 158543 159773 14 14 0
142
1
-237
-1
-77
-201
219
1
1
-45
-197
82
0
7387099 7388964 373248 375104 14 14 0
29
-19
729
1
1
285
1
224
-44
178
47
277
1
0
7430678 7430956 706782 706511 36 36 0
31
1
1
1
1
1
1
0
7571205 7577191 699318 705301 95 95 0
-115
64
557
166
-293
-1
251
-44
-109
236
351
1
1
1
1
1
1
1
-73
-442
-263
-159
-34
-24
-88
1166
665
0
7571205 7577196 615666 609686 132 132 0
115
63
-120
-810
338
387
351
1
1
1
1
1
1
1
1
-775
-159
-144
528
93
-449
-1
97
167
498
0
7591416 7593281 4025 2164 19 19 0
-239
-208
140
149
31
17
1
138
177
197
-122
-54
-35
-146
-1
147
27
15
0
7591418 7593281 679820 677958 15 15 0
587
176
17
1
132
-101
-36
43
-464
-1
-1
-1
266
0
7707261 7707940 654176 654855 15 15 0
0
7771406 7773263 30142 32001 17 17 0
26
-208
-18
193
575
-69
-284
-117
-1
19
0
7771416 7773264 650636 648789 14 14 0
-224
-18
193
575
623
0
7807319 7808541 159772 158543 18 18 0
27
-83
-195
-1
46
24
108
-87
-1
-203
-30
-1
-49
-1
-99
0
7807319 7809173 375103 373250 13 13 0
27
1
-321
25
108
-48
-417
137
298
-68
-397
0
7808541 7809173 109323 108689 3 3 0
-225
-397
0
7815803 7817455 211490 213145 14 14 0
-26
-18
-1
-361
-68
305
-131
-538
60
1
1
0
7839172 7841027 110544 108689 13 13 0
13
14
277
-144
34
-581
18
-302
-68
-114
-247
18
0
7839184 7841027 567355 569202 22 22 0
292
-46
-1
-1
-21
112
-84
-207
-678
-114
264
16
0
7910629 7910832 474489 474287 6 6 0
185
0
7926209 7926288 346312 346233 0 0 0
0
7926289 7931938 464704 459075 98 98 0
-160
-1
-100
39
-146
303
-240
-568
549
199
137
17
-74
206
112
1
-115
-1
182
18
-40
-1
258
1
132
-474
-226
-1
37
8
37
-138
-30
-106
-1
512
1
1
1
1
1
1
1
1
1
1
1
1
1
1
1
1
1
1
1
1
0
7958886 7960730 567355 569202 20 20 0
-337
-1
-1
-1
-20
-195
4
382
115
0
7963876 7964606 518180 517458 138 138 0
6
9
1
3
-129
-77
-5
58
-8
79
89
7
5
1
16
132
0
7980741 7982606 183496 185363 11 11 0
167
164
-334
-1
73
-24
-316
-1
111
-26
0
7992315 7994432 549841 551957 51 51 0
9
189
1
-464
-833
-86
58
0
7992315 7998216 90591 84693 130 130 0
203
1
-459
116
1
858
-411
335
606
366
-53
-540
-65
0
8075291 8081266 609690 615664 135 135 0
1386
-263
-1
545
-331
-304
458
1095
-1300
119
63
0
8075291 8081266 430610 436587 132 132 0
-87
-1132
-880
620
-111
1553
-153
-309
958
63
0
8080625 8081266 312796 312155 4 4 0
0
8116638 8118499 185363 183496 9 9 0
334
-319
-547
-1
-186
-153
-163
-74
0
8123093 8125349 535499 533239 22 22 0
241
-70
-198
-223
-309
-1
-64
-232
-1
310
247
260
0
8125350 8127588 464704 462460 16 16 0
-160
-1
-100
-1
38
-290
-1
158
-811
-519
0
8141349 8143217 183496 185365 10 10 0
-161
-1
110
58
-335
-413
-1
57
402
0
8176827 8179257 345760 343328 112 112 0
-517
-305
-1
-1
-653
17
103
-316
29
442
0
8175899 8181392 149261 143769 140 140 0
-1674
-77
-1
-1
653
21
-855
29
69
853
636
-390
8
-13
10
0
8175911 8181876 660145 654182 144 144 0
-1660
-74
-1
-1
-136
212
-425
-283
-481
29
69
999
109
381
372
47
510
63
0
8176977 8181876 282191 287092 164 164 0
-566
-29
-74
-1
-1
-135
-1
-204
321
270
-606
29
69
354
645
109
0
8177113 8181876 279257 274495 170 170 0
-458
-74
-1
-1
-772
-453
339
69
999
109
165
216
563
0
8175899 8181879 216011 221991 187 187 0
-1214
169
-243
-19
-1
-30
-74
-1
-1
-338
321
612
-179
114
69
155
844
109
-45
204
-133
206
167
557
0
8181971 8184116 299130 296991 67 67 0
-121
1859
1
1
4
1
4
2
0
8185911 8187770 622571 620710 30 30 0
-5
-25
21
208
-620
34
-440
-27
-89
-25
19
-138
173
15
0
8188382 8190243 261116 259247 33 33 0
-26
-16
-28
-80
-62
-1
-1
-1
-139
-168
331
-232
-15
-85
445
191
1
1
1
-47
0
8192065 8192258 65152 64959 1 1 0
0
8192611 8194193 404546 402961 21 21 0
-350
10
1
33
-57
34
-37
-50
-1
-1
-518
0
8192611 8194471 282192 280340 32 32 0
25
16
-309
10
1
33
90
-37
294
135
-116
32
275
43
169
-235
0
8198189 8199262 136677 135601 56 56 0
-228
-22
-95
90
-7
0
8198189 8199262 185367 184291 56 56 0
-249
-95
327
-120
-1
0
8199262 8199740 274259 273782 2 2 0
98
0
8200337 8202345 65153 63144 46 46 0
-181
28
-1252
0
8205030 8208919 637123 633233 44 44 0
-545
-613
-442
222
334
63
-88
47
708
-52
-376
-135
72
0
8205030 8208919 334975 338869 47 47 0
326
-308
-416
-1
-109
-442
-415
142
-151
755
-52
270
-9
303
-187
0
8205030 8208921 63146 59254 71 71 0
126
200
-308
-524
127
-320
25
526
-151
755
-52
-122
-647
0
8205030 8208889 203362 207222 29 29 0
361
-141
-132
1521
-151
755
-632
0
8212358 8214219 211489 213345 17 17 0
14
14
-19
-1
429
1
239
-71
-127
136
463
1
1
1
1
-241
-82
0
8301020 8302878 563849 565706 22 22 0
44
1
-24
-142
94
1
1
-52
-1
4
1
-89
-964
-1
212
0
8336679 8338228 622256 620708 69 69 0
-13
3
-152
-809
122
-79
11
319
15
0
8336679 8338226 3711 2164 71 71 0
-13
3
-117
-36
253
-31
-37
245
48
-560
-1
140
27
15
0
8356364 8358214 620710 622566 27 27 0
44
-24
-142
-159
-23
-176
-203
-43
-603
190
-16
187
1
-19
0
8586692 8588543 213345 211490 15 15 0
-105
-304
68
-87
-203
43
-246
22
-302
-1
-429
-1
18
16
0
8609581 8611444 199616 197759 54 54 0
28
16
-495
-1
104
174
-283
55
1
432
48
1
0
8609584 8611444 173958 172101 56 56 0
25
16
-170
-140
290
174
-283
55
1
432
-230
0
8666236 8671879 450675 456326 64 64 0
10
260
1
-46
136
-61
-1
-31
-1
211
-521
-295
-1
-522
11
-76
-1
283
-319
-194
270
363
258
-161
-50
-1
-275
-175
-1
127
412
5
-282
-196
0
8784400 8785213 589409 588596 16 16 0
13
14
1
1
-322
-1
-1
-141
-79
45
0
8799637 8805286 456334 450679 62 62 0
-8
-1
-105
481
5
-24
65
-112
-28
-757
-609
-1
225
23
62
130
486
85
6
6
-35
221
-10
-1
-1
-1
-91
-819
424
-305
-1
-31
-1
-195
46
1
0
9517686 9517949 158543 158806 0 0 0
0
9519959 9520780 588596 589413 16 16 0
40
160
42
-215
-5
-1
30
295
1
16
0
9529578 9535208 464704 459074 85 85 0
-261
-1
38
-146
303
99
38
-53
1235
269
-90
206
-226
56
128
18
296
-599
162
-74
-1
33
1
-321
-1
-169
-174
-65
-1
277
0
9529578 9535207 450685 456322 40 40 0
165
1
-140
-196
-1
-31
-1
315
-91
-326
-295
534
-83
-133
134
11
568
188
26
-220
-1
-611
161
-116
-38
-138
-478
-542
0
9543188 9549475 289803 296065 173 173 0
13
1
383
-100
-1
-134
-1
439
1
1
1
1
1
1
1
1
1
1
1
1
1
1
1
1
1
1
1
1
1
1
1
925
381
-451
659
138
-44
-242
-132
45
817
-326
-319
-163
-1
389
1
1
1
0
9593431 9593964 296171 296708 6 6 0
-132
-1
-8
-257
0
9593431 9595236 540562 538752 32 32 0
-33
-100
-21
-244
34
1
-4
-59
-7
38
1
-64
-10
-44
59
11
-280
-1
-30
428
21
0
9596733 9602657 549398 543472 104 104 0
-49
-1
129
-1410
80
429
62
220
-655
709
1024
849
-260
-2
-4
-1
-3
-1
-1
31
0
9596733 9602657 297160 303086 59 59 0
-49
232
-124
-1444
-32
218
135
-118
30
-650
-1
-79
639
615
-861
395
0
9675071 9681178 543469 549569 91 91 0
16
700
454
-407
-1259
70
-213
-356
484
306
1
-80
1188
222
-133
-29
30
1
1
4
1
4
2
-73
-1
0
9718388 9718609 588598 588377 1 1 0
0
9722296 9722438 287629 287491 9 9 0
42
1
1
9
0
9723801 9724084 296991 296707 4 4 0
-46
0
9724255 9725366 296175 295062 16 16 0
-671
-4
0
9731635 9731849 288538 288747 11 11 0
-138
19
2
4
1
3
1
1
-31
0
9731636 9737748 549569 543471 127 127 0
-80
-1
76
2
4
1
3
1
1
-31
-21
-238
-276
-630
87
1
160
728
217
81
574
1734
841
1
1
1
1
1
0
9737749 9741968 85876 90102 125 125 0
-948
-216
-1
-1
-74
-68
422
-941
-1265
0
9737749 9741968 63969 59746 126 126 0
-276
873
-15
-1
-1
-74
866
346
-1482
-122
0
9738284 9741968 203075 206762 116 116 0
-413
-216
-1
-1
17
-57
-84
657
447
0
9742212 9742708 550335 549840 5 5 0
296
0
9746237 9747630 255021 253623 68 68 0
265
1
1
109
1
1
-65
-23
224
1
1
-291
-22
-1
-1
-134
-1
-215
-1
-2
-1
-4
-4
0
9747630 9748444 253501 252688 45 45 0
196
487
-83
0
9748443 9750308 2164 4022 13 13 0
217
88
-56
-90
120
245
133
184
145
140
1
0
9748443 9750308 677958 679819 18 18 0
-25
-43
142
1
1
-95
-1
-1
89
-460
97
327
140
1
1
212
0
9750305 9752945 251160 248526 140 140 0
27
12
630
1477
363
1
0
9753426 9754621 246552 245357 29 29 0
0
9756956 9758817 51165 53022 22 22 0
25
419
-319
-147
-1
180
288
36
417
4
0
9760934 9762033 373076 371971 49 49 0
-192
-34
371
1
-177
-96
-1
-1
-1
-1
-1
199
0
9768291 9768839 170721 171270 25 25 0
-20
0
9779531 9784323 286993 282191 68 68 0
-452
-118
-25
1491
1
-512
-263
19
-180
-105
39
-153
-638
-1
-240
-133
-1
-129
0
9782219 9785407 50396 47200 52 52 0
-130
-41
19
-180
-22
-393
-71
-821
-1
-129
350
-595
0
9779531 9785405 221889 216007 60 60 0
83
-369
-118
-25
45
169
-203
134
-205
737
1
-61
199
-333
201
-180
-105
-192
-877
-1
-22
-112
-1
-296
183
-595
0
9884898 9890761 639097 633233 78 78 0
-854
-88
-593
-1
83
682
-219
1278
334
61
1
137
-763
-372
-135
0
9884898 9890761 326490 332352 110 110 0
-42
7
745
-61
-753
252
440
1
-307
652
475
1
395
61
-338
-475
-1
-86
-581
-49
7
0
9884897 9890761 192044 186181 102 102 0
-43
7
-806
-88
1357
93
-215
652
152
193
526
61
-897
-1
-1
195
-315
-120
7
0
9886582 9890765 63433 59252 79 79 0
413
200
1
-307
652
345
526
61
-897
-122
-460
-187
0
9884898 9890731 201387 207222 81 81 0
-42
7
745
-61
-88
-593
-74
-1
692
36
-141
-132
525
442
556
61
-1480
-1
0
9888648 9890761 551957 549841 39 39 0
377
61
-98
-87
-714
-1
-1
0
9894684 9894905 288534 288747 20 20 0
139
23
2
4
1
3
1
1
0
9909228 9913627 221989 217589 57 57 0
-551
355
-204
134
-205
44
109
-632
213
254
-80
-380
22
395
-317
203
-240
-1
-22
0
10215821 10221804 221988 216007 54 54 0
182
-704
21
-203
-340
42
109
326
520
143
1
111
-81
402
-84
-192
-877
-1
-22
242
0
10215818 10220415 287095 282497 54 54 0
-742
-148
-357
248
109
326
321
342
1
-374
216
-88
39
-153
-641
-1
-237
0
10215824 10221804 582612 588595 45 45 0
179
-557
-148
-204
21
-133
-208
46
430
663
1
-374
-193
-112
98
-94
-119
-395
795
0
10218613 10221806 50396 47200 45 45 0
-130
-41
-613
-71
1119
0
10537135 10537618 225591 226072 2 2 0
85
7
0
10584277 10590263 436596 430608 138 138 0
-1062
-389
-1461
11
-41
216
279
514
-795
-1133
0
10584279 10585419 364610 365751 28 28 0
-127
-1
612
-322
50
0
10585419 10590261 583749 588595 49 49 0
-311
-149
-1310
11
-41
-197
-108
98
0
10611774 10612348 160795 160221 37 37 0
0
10612347 10614206 172101 173958 21 21 0
25
-19
-138
-52
43
1013
122
-241
167
15
0
10621745 10623603 375103 373250 14 14 0
27
-276
-45
21
1
82
-78
46
509
66
-661
18
1
0
10765970 10771952 430610 436593 119 119 0
-87
1137
876
173
-158
-99
-548
-1409
-1
-49
309
1
-239
-188
532
1
63
0
10799077 10813419 436288 450685 142 142 0
123
63
1
66
1045
1
1
309
-397
315
1
1
-787
-249
393
1
-622
-265
-1
-1
-1
-1
-1
-1
-1
-1
-1
-1
-1
-1
-1
-1
-1
-1
-1
-1
-1
-1
-1
-1
-1
-1
-1
-1
-1
-1
-1
-1
-1
-1
-1100
-292
258
402
-242
-96
-9
-970
-206
555
-775
-1
-1
-1
-1
-1
-1
-1
-1
-1
-1
-1
-1
-1
-1
-1
-1
-1
-1
-1
-1
-1
-1
-1
124
484
1
156
797
1
950
-173
-465
-1
-166
-1
-1
812
-5
-467
56
-46
-1
-1
-83
0
10813414 10813582 456323 456495 4 4 0
-63
-18
-1
-59
0
10839403 10843634 301221 296990 70 70 0
-951
730
1
-31
119
-383
260
632
-558
-1
0
10865230 10866827 563835 565438 15 15 0
-13
-354
-94
34
-31
258
-30
-1
-612
-1
0
10868684 10868960 259525 259250 1 1 0
38
0
10878848 10879837 50396 49407 11 11 0
471
-385
0
10887525 10892281 274499 279257 183 183 0
547
-168
769
111
1098
-310
-449
430
-162
-181
-1
-1
0
10887525 10892029 398269 393758 202 202 0
-215
7
-494
126
-36
-1
-1
-1
-231
378
111
496
150
-457
-476
-874
-177
-1
-1
0
10887525 10893499 615666 609690 191 191 0
115
63
-120
-418
-392
-220
159
111
1098
1094
93
-163
-180
-1
-1
-104
-1
263
0
10887525 10893499 436589 430610 186 186 0
115
63
-537
-392
-29
-192
-118
42
111
1664
193
-591
-180
-1
-1
-534
-1133
0
10887525 10893483 654186 660145 154 154 0
115
63
512
-25
20
-591
159
111
-1579
-274
434
6
-159
-45
-134
-1
-1
0
10890310 10893499 50396 47202 78 78 0
-130
-257
88
193
-189
-403
-180
-1
-1
0
10887525 10893498 699318 705301 176 176 0
-115
64
-537
20
166
-298
-1
-128
-856
-75
-895
-24
-875
-177
-1
-1
0
10903618 10904740 77584 76318 193 193 0
-137
-1
-1
-1
-1
-1
-1
-1
-1
-1
-1
-1
-1
-1
-1
-1
-3
-1
-1
-1
-1
-1
-1
-9
-1
-1
-1
-1
-1
-5
-1
-1
-1
-1
-1
-1
-1
-1
-1
-1
-2
-3
-1
-3
-1
-1
-1
-1
-1
-4
-1
-3
68
66
-4
-273
-1
-1
-1
-1
-1
-1
-1
51
44
-35
-1
-1
-1
-1
-1
-1
-1
-1
-1
-1
-1
-1
-1
-1
-1
-1
-1
-1
-1
-1
-1
-1
-1
-1
-1
-1
-1
-1
-1
-1
-1
-1
-1
-1
-1
-1
-1
-1
-1
-1
-6
-1
-1
-1
-1
-1
-1
-1
-1
-1
-1
-1
-1
-1
-1
-1
-1
-1
-1
-1
-6
-1
-1
-1
-1
-1
-1
-1
-1
-1
-1
-1
-1
-1
-1
-1
-1
-1
-1
-1
-1
-1
-1
-1
-1
-1
0
10906869 10910510 221985 218350 73 73 0
179
81
477
169
-203
-7
126
-206
-50
102
236
351
260
174
80
-81
-359
43
-84
311
0
10906869 10910510 287089 283452 73 73 0
260
-855
-381
102
236
351
61
373
-343
-177
39
-88
39
272
0
10921181 10921869 413162 413839 39 39 0
65
1
1
1
1
1
1
1
1
1
1
1
-426
0
10924379 10929383 53378 58449 120 120 0
-27
-1
-1
-397
-1
-1
-1
-1
-1
-1
-1
-1
-1
-1
-1
-1
-1
-1
-1
-1
-1
-1
-1
-1
-1
-1
-1
-1
-1
-1
-1
-1
-1
-1
-1
-1
-1
-1
-1
-1
-1
-1
-1
-1
-1
-1
-1
-1
-1
-1
-1
-1
-1
-1
-1
-1
-1
-12
-1
-1
-1
-1
-1
-1
-1
-1
-641
-91
-1
-83
-61
-1
121
294
-634
387
1
422
-1151
59
86
0
10940138 10940607 378022 377554 18 18 0
356
0
10941497 10947476 660145 654185 158 158 0
-842
-1
997
-32
-54
51
22
48
33
3
261
1
1
1
1
1
1
1
1
1
1
1
1
1
143
-29
-1
-287
-1
16
37
140
1
-21
-52
33
-180
-580
-1
1206
214
38
1
1
393
0
10941480 10947477 588596 582611 117 117 0
-859
-1
997
-85
51
70
283
1
1
1
1
1
1
1
1
1
1
1
1
1
157
-29
94
-193
-1
53
140
1
-21
-52
33
-180
-580
-1
-514
-154
-358
183
-168
85
1
1
393
-143
0
10948196 10948791 439721 439132 46 46 0
-6
-98
134
1
1
1
1
4
1
91
32
-28
0
10948796 10950025 439030 437801 64 64 0
-741
398
0
10950025 10950714 437714 437028 51 51 0
33
45
81
-134
364
0
10951034 10951974 91698 90756 90 90 0
27
-223
-108
-125
0
10951116 10951974 98209 97349 27 27 0
-168
99
-133
-1
0
10961943 10962218 397371 397648 20 20 0
-15
-1
-1
-1
40
53
0
10963929 10965267 340210 338870 8 8 0
-225
-1
-22
447
-144
62
0
10963932 10970230 296065 289803 154 154 0
169
1
1
1
-393
-269
-211
-492
-10
-182
-630
289
136
-651
-7
451
1
319
41
-1520
-1
-114
77
1
1
1
1
1
1
1
1
1
1
1
1
1
1
1
1
1
1
1
1
1
1
1
1
1
1
1
1
1
1
1
1
1
1
1
296
1
0
10972158 10974016 96428 98289 41 41 0
-124
-1
169
-114
-38
-1
-31
-304
-17
617
96
320
1
0
10974356 10976755 622565 624957 27 27 0
-345
948
1
1
1
153
1
1
179
1
1
1
-277
-323
-1
0
10991874 10993730 690379 692242 21 21 0
-354
20
1
-148
-49
-204
-178
-133
-501
-27
-125
0
10991878 10993730 32001 30143 21 21 0
25
-186
-280
-29
-252
43
-267
-501
-27
-125
0
11007657 11007748 341466 341375 0 0 0
0
11007657 11007789 342000 341867 5 5 0
78
1
-29
-1
-1
0
>AG006_Contig10 AG002_Contig02 1201610 715898
19972 21004 557450 556417 53 53 0
133
-436
-1
-69
57
0
27715 33690 221986 216007 149 149 0
180
-809
-118
382
-7
-591
-145
-1
209
154
-180
183
614
-759
-1
-22
242
-454
-125
421
0
27715 32609 287090 282191 145 145 0
-742
-164
-85
-251
205
44
-7
-591
-145
-1
10
353
-100
605
272
-520
-1
-240
431
0
27715 33690 615668 609690 125 125 0
117
63
-120
-443
-164
-85
-251
205
44
-7
-591
-146
-1
362
1193
93
-449
-1
263
168
-286
-125
421
0
27715 33690 436591 430610 115 115 0
117
63
-562
-164
-85
-147
-105
249
-7
-591
-145
-1
363
-100
566
192
-1597
-122
421
-302
0
28197 33690 143769 149265 143 143 0
210
-7
21
-5
-13
-170
-84
119
-133
205
-51
-102
149
-341
-145
-1
363
-100
855
22
317
872
-286
-125
421
0
27715 32220 398271 393758 212 212 0
-217
7
-26
3
-491
101
-36
-1
-1
-1
-28
-85
-251
87
118
44
-7
-591
6
-139
-1
10
353
-104
-1
-475
0
35663 35808 141437 141293 9 9 0
59
0
39803 40843 81271 80247 98 98 0
40
1
-5
-552
-1
-1
12
-4
142
1
1
1
1
1
1
1
1
1
1
1
2
2
108
49
1
1
1
-20
0
48886 50696 39520 37710 142 142 0
-437
782
0
58469 63092 116604 121248 240 240 0
-369
-276
329
1
-121
47
252
-545
-309
-29
66
-77
294
37
1
1
18
1
1
1
1
-325
-61
-1
-1
-1
-1
-1
-1
-1
-1
-3
-1
-1
-1
-7
-1
-1
-1
-1
-1
-1
-1
-1
-1
-1
-1
-2
313
-62
-96
75
11
1
-41
-1
95
1
-164
-1
-1
-382
192
0
59981 60336 101358 101011 32 32 0
44
1
1
1
1
1
1
1
1
-51
0
63847 66552 133543 130882 119 119 0
-208
83
277
1431
1
1
1
1
1
1
1
1
1
1
1
1
1
1
1
1
1
1
1
1
1
1
1
1
1
1
1
1
1
1
1
1
1
1
1
1
1
1
1
1
1
327
0
63847 66552 602666 600004 110 110 0
499
-684
297
519
1
1
1
1
1
1
1
1
1
1
1
1
1
1
1
1
1
1
1
1
1
1
1
1
1
1
1
1
1
1
1
1
1
1
1
1
1
1
1
1
1
0
70294 72149 108689 110544 13 13 0
-45
185
-177
-68
-813
-122
36
61
46
292
0
78395 82572 63433 59256 99 99 0
413
200
959
-1066
-882
-647
0
110574 116556 430610 436593 128 128 0
-14
-73
62
-1071
1209
101
192
1468
197
-153
-309
-29
-397
-22
-24
486
63
0
112044 116560 393758 398277 207 207 0
956
-385
-475
454
152
297
197
273
-216
-229
-1
-1
-1
40
-122
-29
-24
447
-5
0
110573 116556 609689 615670 130 130 0
-15
134
1239
-263
-1
449
97
232
862
899
197
-489
-397
-22
-24
-368
119
63
0
110574 116072 149265 143769 161 161 0
-14
134
1944
316
25
1
1754
51
-255
-770
-20
-33
0
121550 123288 114020 112363 341 341 0
-52
-1
-1
551
43
2
-3
-2
81
1
1
1
1
3
5
1
8
1
1
2
1
8
1
1
168
1
1
1
1
1
1
2
1
4
1
4
1
1
1
1
1
1
1
2
1
1
1
2
3
1
1
1
1
1
1
2
3
9
1
1
1
1
1
1
3
16
1
1
1
1
1
1
1
1
2
10
3
1
1
1
1
1
1
1
3
4
3
1
1
1
2
2
-154
0
134437 134620 349212 349033 24 24 0
97
2
1
1
0
179792 181602 39520 37710 141 141 0
-299
920
0
250475 250786 574500 574192 48 48 0
-142
9
-14
3
112
1
5
0
258374 259335 449450 448465 59 59 0
-242
-31
-1
-73
-1
-1
-317
-1
-1
-1
-1
-1
-1
-1
-1
-1
-1
-1
-1
-1
-1
-1
-1
-1
-1
-1
222
1
0
259743 259978 650842 651071 13 13 0
63
1
1
2
1
1
0
259743 260180 418879 419310 30 30 0
63
1
1
2
1
1
0
266767 268628 108688 110546 13 13 0
28
380
-69
304
131
-136
43
-202
-218
321
16
0
266768 268626 373250 375103 15 15 0
27
385
366
-268
13
1
29
-241
85
-94
-1
321
1
0
275493 276708 160987 159771 60 60 0
-358
0
278741 280592 650636 648790 17 17 0
1038
45
197
175
1
-353
15
0
278731 280593 565707 563848 16 16 0
26
208
-211
-1
644
202
-122
54
1
-43
329
0
293116 293877 439892 439112 87 87 0
-274
-89
-1
-1
-1
-1
-1
-1
-1
-57
-1
-1
72
2
8
-19
-9
-15
-1
-1
-1
-1
-1
-1
-1
-1
-1
-1
76
88
48
0
294285 296726 439027 436592 189 189 0
-27
-1
-1
-1
-1
-1
51
-340
-1
-11
-304
402
269
189
-230
-1
171
1
1
32
1
1
1
1
1
1
2
2
1
1
1
1
8
-44
-1
-90
0
296120 299986 77422 81271 296 296 0
25
1
1
-97
-220
-55
-1
-1
-1
-943
-458
-623
6
151
-101
115
1
1
1
3
1
-124
20
1
1
1
50
108
2
1
1
1
1
1
1
1
2
1
1
1
1
-138
8
-10
-1
-1
-554
5
1
0
301111 302926 401160 399342 123 123 0
38
-88
-519
-1
-1
-143
915
0
342019 342102 358183 358100 0 0 0
0
359298 359686 74204 73814 32 32 0
-230
-53
0
360493 366356 633233 639097 117 117 0
-267
-138
-373
760
133
398
1191
-90
-182
-19
-1
-1
699
-78
-1
75
1
1
8
0
385353 386157 352360 351552 79 79 0
313
1
1
21
-260
-1
-1
-1
-1
-1
-1
-1
0
409123 409363 270514 270754 6 6 0
0
419805 420900 417040 415953 110 110 0
-83
-1
-1
-1
-26
-1
88
1
1
1
6
1
1
1
259
-429
-1
-1
-48
-6
-2
10
1
1
1
34
1
1
1
1
1
4
0
423569 424063 71380 70885 35 35 0
-186
0
424063 424902 168228 167387 69 69 0
208
-5
-1
-1
-217
4
0
424109 424899 256549 255771 119 119 0
160
1
1
1
1
1
1
1
1
1
2
2
2
1
1
-94
-1
-1
0
425058 426820 671921 670155 57 57 0
-209
-1136
-362
-1
0
427642 429632 430610 428616 56 56 0
-791
-1
-1
-830
0
427852 429285 669111 667666 90 90 0
-135
-1
-1
-1
-1
-1
254
-193
-1
-1
-124
-707
-1
-1
0
429668 435641 609690 615665 117 117 0
1386
-261
-1
-334
117
1
97
-331
-193
569
-382
-1201
-208
-603
119
63
0
429668 435641 430610 436588 106 106 0
-87
-1132
-763
117
-1571
-865
-309
-29
-208
721
63
0
429668 435162 149265 143769 131 131 0
-1980
111
3
314
25
-93
-193
-951
567
-146
-109
-588
-182
5
-15
11
0
449407 449772 269428 269793 17 17 0
0
468442 468735 156442 156735 7 7 0
0
468583 468772 243272 243083 6 6 0
0
480116 484301 190357 186181 128 128 0
7
494
1
1
-130
-1
-1
74
867
152
193
-593
90
749
1
1
-52
124
73
234
-83
0
482183 484301 551957 549841 56 56 0
-444
-177
663
1
1
-52
124
307
0
532567 532759 553947 553754 7 7 0
-180
0
533801 534199 287492 287094 4 4 0
0
540197 542068 136675 134804 9 9 0
433
-7
-769
331
1
235
-93
-1
0
542557 544274 227174 228936 94 94 0
102
-218
-1
-1
-1
-1
-1
-1
-1
-1
-1
-3
-1
-1
-1
-1
-1
-1
-1
-1
-1
-1
-929
-1
-1
-1
-1
-1
-1
-1
-1
-1
-1
-1
-1
-1
-1
-1
-1
-1
-1
-1
-1
-1
-1
-1
-1
0
555336 557208 642844 640980 140 140 0
23
1
1
1
1
982
548
1
0
560840 565073 301221 296991 78 78 0
-1029
652
-31
119
134
-250
-659
413
1
150
1
0
608923 609311 688769 688360 78 78 0
-7
31
3
-5
-2
8
-75
-1
-1
-6
-1
-1
-1
-1
-1
-1
-1
-1
-1
-1
-1
-1
-92
-37
-1
-1
-1
-1
-1
-1
40
1
1
0
643582 643945 688112 687746 23 23 0
-46
29
-60
-1
-2
95
-14
0
644053 644142 687746 687657 2 2 0
0
644794 645964 685736 684566 80 80 0
0
651843 653696 650636 648789 23 23 0
369
67
466
500
54
1
43
1
-138
-173
0
651834 653695 4022 2164 19 19 0
378
355
184
548
-36
9
1
-138
-1
-1
146
0
651834 653701 622566 620704 31 31 0
253
125
67
319
37
110
-136
-48
-197
122
54
-26
19
1
-138
0
655110 655971 714361 713507 161 161 0
-88
-1
-1
-1
34
2
2
14
1
1
-130
108
2
1
33
-49
104
93
1
-49
140
0
660682 661139 151552 151093 19 19 0
-413
-1
0
668224 669027 677959 677157 46 46 0
274
0
669028 671532 674466 671937 362 362 0
-40
-1
-1
-2
-1
-1
-134
44
174
1
1
1
1
1
1
1
1
1
1
1
1
1
1
1
1
1
1
1
1
1
1
1
1
1
1
1
1
1
1
1
1
1
1
1
1
1
1
1
1
1
5
2
1
4
1
1
1
1
1
1
1
1
1
1
1
1
1
1
1
1
95
126
-30
-1
-1
-1
-1
-1
-1
-1
-1
-1
-1
-1
-1
-1
-1
-1
-1
-1
-1
-1
-1
-1
-1
-1
-1
-1
-1
-1
-1
-1
-1
-1
-1
-1
-1
-1
-1
-1
-1
-1
-1
-1
-1
-1
-1
-1
-1
-1
-1
-1
-1
-1
-1
-1
-1
-1
-1
-1
-1
-1
-1
-1
-1
-1
-1
-1
-1
-1
-1
-1
-1
-1
-1
-1
-1
-1
-1
-1
-1
-1
-1
-1
-1
-1
-4
-1
-1
-31
-36
-1
-1
-1
-1
368
1
-193
-1
-1
-1
-1
-2
-1
-337
-163
-1
-1
243
1
1
1
1
1
1
1
1
1
1
1
1
1
1
1
1
3
1
1
3
1
-251
-1
-1
0
692217 694074 677957 679819 25 25 0
-71
-140
-94
-1
-1
-1
-46
20
23
1
1
57
-120
-245
-37
0
714333 714881 442493 441945 29 29 0
93
2
-62
-291
0
716736 718319 441943 440354 69 69 0
-1007
-1
-16
-1
-1
-268
0
718320 718665 440238 439893 24 24 0
0
721436 726759 290740 296066 122 122 0
743
1
-376
318
-87
-364
-238
-1
20
1
401
138
-286
-132
-916
-1
-1
-268
-357
-126
-339
50
1
1
1
-91
11
0
744099 744521 237531 237113 56 56 0
49
1
1
2
1
1
1
3
4
1
1
27
-199
-1
-1
-1
-9
-8
-81
-1
0
744979 746583 194453 196058 129 129 0
101
1
1
1
1
1
65
1
1
1
1
1
16
-3
-166
-1
-1
-1
-1
-1
-1
-1
-1
-3
-1
-1
-702
-133
189
0
752002 752209 214121 213913 21 21 0
-66
5
-14
0
754295 754490 213541 213342 18 18 0
-15
-1
-17
-1
-1
102
0
755566 761994 159913 166346 351 351 0
139
-1378
-1
-1
-1
-1
-1
-1
-1
-1
-1
-1
-2
-1
-1
-1
-1
-1
-1
241
-132
200
-465
-1
-1
-1
-69
93
-108
-10
-1
-1
-1
-1
-1
-1
-1
-1
-1
-1
-1
-1
-1
-1
-1
27
1
-17
13
1382
1
1
1
1
1
1
1
1
1
1
1
3
1
1
1
2
1
-398
-1
-1
944
-173
24
1
1
1
130
229
1
1
1
1
1
1
1
1
1
1
-37
0
757563 758023 401009 401469 10 10 0
-26
67
0
767857 768070 129852 129639 15 15 0
0
767857 768070 598976 598763 15 15 0
0
815293 819491 211485 207221 259 259 0
-160
-1
-1
-1
-1
-3
-1
-1
-1
-1
-1
-1
-1
-1
-1
-1
-1
-1
-1
-1
-39
-1
-1
-1
-1
-1
-1
-1
-1
-1
-1
-1
-1
-1
-1
-1
-1
-1
-1
-1
-1
-1
-1
-1
-1
-1
-1
-1
-1
-1
-1
-1
-1
-1
-1
-1
-1
-1
-1
-1
-1
-1
-1
-1
-1
-1
-1
-1
-1
-1
-1
-1
-1
-1
-1
-1
-1
-1
-1
-1
-246
-1
-80
-1
-1
-1
-1
-1
-1
-1
-1
-1
-1
-1
-1
147
1
126
1
1
1
1
1
1
1
1
1
-106
1722
-3
73
208
687
1
1
1
1
1
1
1
-15
95
435
1
1
1
1
1
1
1
0
821138 823380 166675 168915 290 290 0
-180
-1
-1160
-1
-2
7
164
1
1
543
-3
122
1
1
0
844161 845079 287092 286171 63 63 0
-694
-45
-8
0
857997 858495 160154 160652 39 39 0
0
870284 874263 207221 211190 180 180 0
37
1
1
1
1
1
1
1
1
-217
-313
16
1
1
1
1
1
1
1
-266
-15
612
-72
5
-214
107
1
-58
-181
-621
116
57
477
1
1
1
1
1
1
1
1
1
-269
-1
-1
-1
-1
-1
-1
-1
-1
-1
-1
-1
-1
-81
-1
200
0
889468 891325 32002 30141 15 15 0
-218
133
10
-11
-1
-118
-283
-853
0
889469 891324 2164 4023 15 15 0
40
28
-142
-1
-188
-52
679
-284
-212
-207
0
912931 917164 301221 296990 98 98 0
317
1
-635
-760
114
1
-388
-1172
548
84
0
912931 917167 545342 549573 135 135 0
317
1
714
793
77
283
210
-78
-913
275
-119
104
47
-224
-1
0
918669 921245 226072 228667 76 76 0
621
1
1
584
-208
-1
-1
-1
-1
-1
-1
-1
-1
-1
-1
-1
-1
-1
-1
-1
-1
-1
-1
-1
-1
-951
-1
0
924155 926878 368860 371585 253 253 0
139
25
1
17
1
1
-13
-104
-1
-1
-1
-1
-1
-1
-1
-1
56
-48
-1
-1
-959
-201
-1
-1
245
1
1
1
1
1
4
1
2
1
1
206
-16
-1
-1
-1
-1
85
0
928242 932456 238871 243088 250 250 0
-185
-1
-1
-1
-4
-3
-53
-1
-1
251
1
3
1
-136
-1
-1
-26
423
-3
274
-5
900
1
1
1203
1
1
1
1
1
-652
-1
-1
0
932686 932979 156735 156442 7 7 0
0
945541 946571 670140 669101 121 121 0
26
11
201
-22
-31
-108
-115
-1
-55
-268
-1
-2
-1
-1
-1
-1
35
0
947542 948043 369167 368695 76 76 0
128
1
1
13
10
23
139
1
1
1
1
1
1
1
1
1
1
1
1
1
1
1
1
1
52
1
1
2
30
23
-25
0
947542 948043 234886 234413 70 70 0
128
1
1
13
33
139
1
1
1
1
1
1
1
1
1
1
1
1
1
1
1
1
1
52
1
1
2
30
23
-25
0
951638 952003 269793 269428 18 18 0
0
973500 975589 663725 661643 179 179 0
-194
21
1
-336
-1355
55
1
1
1
1
1
1
1
1
-105
0
973589 975421 425390 423549 141 141 0
-435
-1
-19
-10
-206
-1001
-1
-1
-150
0
1005940 1011454 186180 191693 143 143 0
-268
319
-191
-1
-1
1487
-69
122
150
746
-216
-438
7
317
1179
0
1005941 1010116 338869 334688 107 107 0
-9
-493
11
-265
-1098
-459
-508
-1
511
-122
535
-146
0
1005971 1011454 207222 201737 150 150 0
-167
-1
2091
-44
402
616
-41
-82
59
-33
-439
8
-245
-1
820
433
0
1085583 1086150 230847 230226 95 95 0
158
-33
-148
-1
-1
-1
-1
-1
-21
-1
-1
-1
-1
-1
-1
-1
-1
-1
-1
-1
-1
-1
-1
-1
-1
-1
-1
-1
-1
-1
-1
-1
-1
-1
-1
-1
-1
-1
-1
-1
-1
-1
-1
-1
-1
-1
-1
-1
-1
-1
-1
-1
-1
-1
-2
-1
17
-107
3
-70
0
1085583 1086150 362859 362237 93 93 0
-191
-148
-1
-1
-1
-1
-1
-21
-1
-1
-1
-1
-1
-1
-1
-1
-1
-1
-1
-1
-1
-1
-1
-1
-1
-1
-1
-1
-1
-1
-1
-1
-1
-1
-1
-1
-1
-1
-1
-1
-1
-1
-1
-1
-1
-1
-1
-1
-1
-1
-1
-1
-1
-2
-1
17
-107
3
-69
0
1100773 1101815 670145 669101 80 80 0
43
-220
-248
-1
-61
-23
166
124
0
1101928 1103354 669101 667666 60 60 0
-125
-1
-1
-1
-1
-1
254
-319
-707
-1
-1
0
1101711 1106225 430607 426092 312 312 0
-1620
-559
3
-119
162
1
1
1
1
1
1
-743
-1
-340
409
1
1
1
1
1
1
-52
-1
-1
-20
-1
-1
-117
-1
-1
-1
0
1108304 1110773 146242 143769 66 66 0
1210
-507
-1
-184
-67
-84
-182
5
-15
11
0
1130564 1131326 668481 667712 67 67 0
-82
-8
-1
-1
-644
-1
-2
0
1134873 1136259 684186 685589 120 120 0
-478
-305
4
-248
-1
-1
-3
-1
-1
-5
-1
-1
-1
-1
-1
-319
-8
-1
-1
0
1144223 1146349 143769 145891 63 63 0
210
-7
17
-9
386
29
1
1
611
-483
0
1143740 1146349 615669 613065 46 46 0
118
63
-120
839
1
1
353
109
-632
0
1143740 1146349 436592 433987 47 47 0
118
63
958
1
-311
44
109
-632
0
1143740 1146348 398272 395668 129 129 0
-221
4
620
-36
-1
-1
-1
260
1
1
192
161
109
496
-136
14
0
1147489 1148805 677959 676661 92 92 0
271
959
1
1
1
1
1
1
1
1
1
1
1
1
1
1
1
1
13
-27
0
1162716 1163257 686967 686419 58 58 0
-138
-4
192
-105
-19
-1
-1
-1
-1
0
1187980 1189842 282194 280335 26 26 0
42
-32
-138
94
-46
10
89
120
800
43
169
-43
-187
-1
21
0
1189835 1190459 297618 296991 7 7 0
-454
-1
-1
0
1199170 1199381 391625 391416 9 9 0
74
1
0
>AG006_Contig06 AG002_Contig02 6618557 715898
81428 83288 53022 51165 22 22 0
25
7
-359
90
1
1
1
-85
-246
-135
886
0
145291 151268 609690 615669 129 129 0
-203
-1
133
1056
-255
-1
451
97
-428
206
176
-73
212
-450
-1133
-57
-69
-685
119
63
0
145289 148483 47200 50396 49 49 0
-205
-1
133
-2004
186
-97
96
-89
22
176
-61
-13
0
145291 151266 588595 582612 98 98 0
-203
-1
133
-1676
-795
198
-73
-662
-645
-153
-359
-35
-69
803
0
164783 165925 364611 365754 22 22 0
-123
-428
188
0
254025 255880 375105 373250 10 10 0
-353
-1
-174
271
1
284
-726
18
0
254027 255880 262064 263927 17 17 0
-351
-1
-213
-1
-1
-203
311
-369
-1
-359
-1
-1
-1
21
0
254026 255247 159773 158543 12 12 0
-28
-82
-195
-1
-266
-1
-199
-80
-1
0
260473 264998 221988 217501 84 84 0
182
725
50
1
-161
787
1
1
1
1
1
1
1
1
1
1
1
1
1
1
1
1
1
1
1
1
1
1
1
1
1
1
1
1
1
1
1
1
1
1
1
1
1
1
1
541
253
-81
-677
119
-313
-446
-23
-63
-49
-1
0
262417 264998 285189 282603 23 23 0
342
-715
342
-153
119
-313
-207
-1
-324
-49
-1
0
265480 266992 611197 609688 12 12 0
120
168
183
0
272430 272843 540563 540150 1 1 0
0
275969 276554 449209 448629 90 90 0
-28
-1
28
-3
28
1
1
1
161
2
1
0
276560 276895 447925 447595 45 45 0
33
3
7
143
115
0
291090 292953 677956 679820 15 15 0
43
-170
-102
-262
199
-30
-1
12
-38
99
677
0
378739 380600 261115 259253 27 27 0
-211
-1
-1
-1
-1
93
-46
-1
10
89
34
1
1
-289
-415
229
212
0
400859 401028 108078 107909 16 16 0
0
423927 424411 174505 174023 3 3 0
79
10
0
430771 431582 588596 589409 16 16 0
40
160
-42
-87
114
-11
-8
-1
-1
341
0
429724 431584 96427 98291 42 42 0
-28
-1
18
-79
170
10
-143
-1
-37
-302
-1
507
-86
114
-19
320
0
430823 431582 59255 58497 8 8 0
196
-116
78
-64
295
0
444108 445829 313866 312147 16 16 0
148
299
0
452715 454571 211490 213345 18 18 0
13
-32
-1
79
-351
-1
304
516
1
-118
-36
-20
40
1
1
46
-278
0
466111 471739 464704 459075 62 62 0
-160
-1
45
1
-56
-1
38
449
-240
-568
-522
101
1
1
125
-97
40
-90
206
-32
-194
115
69
18
430
-419
-51
-229
-1
-1
30
-15
36
-274
-1
343
344
0
480279 485901 459074 464704 53 53 0
302
-517
-173
-133
-107
-108
-1
-1
379
325
-37
391
18
-183
230
216
-36
42
-349
-210
-323
-569
240
-302
148
-35
-101
-1
0
485902 488141 218250 216007 165 165 0
-587
-1
-25
-117
125
-168
0
490671 494056 221988 218604 45 45 0
-119
226
562
-153
80
105
-205
44
-754
199
253
-81
-485
0
515850 516329 317985 318465 2 2 0
-392
0
971801 976044 301223 296991 130 130 0
239
1
1
1
17
65
-635
730
-31
-501
1072
-158
179
-40
412
1
1
4
1
4
2
0
978649 983575 704247 699309 73 73 0
1050
1
-6
-415
-282
-22
-456
-442
-13
-59
-587
-109
-294
-1
-140
-1
876
-60
0
1034093 1035954 4023 2164 16 16 0
733
-31
282
48
197
-176
-35
-146
-1
147
27
15
0
1034094 1035956 402685 404548 20 20 0
41
235
-487
-13
21
-114
179
-202
-1
0
1045341 1051317 582611 588595 106 106 0
-736
-169
-158
-25
21
1
-341
-149
586
-61
-908
-24
186
-94
-1
29
-485
365
-133
-1
297
-411
0
1115406 1120797 464704 459338 128 128 0
-160
-1
139
-146
303
136
-673
615
1
133
141
-86
183
24
-32
-194
-56
62
1
83
433
46
-651
-1
-1
33
1
-11
36
-276
-169
-174
148
22
1
1
1
1
1
1
1
1
1
1
1
1
1
1
1
1
1
1
1
1
175
0
1128050 1128585 532056 531522 2 2 0
119
0
1221530 1227154 464704 459075 49 49 0
-107
-1
-52
-1
-100
39
-146
303
99
-142
-891
560
-90
206
-226
183
18
296
135
-391
-309
-1
30
51
-274
-1
-169
0
1227155 1233075 534671 540568 90 90 0
-96
-223
116
-81
-13
59
-441
570
-109
4
-403
90
1
57
-71
369
-38
42
3
23
22
296
-5
114
-79
93
-500
172
95
-41
198
352
-96
-29
-1
-1
-255
24
1
13
1
1
1
1
1
1
1
1
1
1
1
1
1
1
1
-16
70
29
1
1
1
10
-93
-6
-61
6
1
173
-123
0
1371792 1377459 459071 464704 102 102 0
305
166
1
1
1
1
1
1
1
1
1
1
1
1
1
1
1
1
1
1
1
1
-352
-173
-1
132
139
51
1
1
-33
-1
310
1
129
1
1
397
43
31
80
-23
-1
118
18
-183
115
116
-202
41
186
-217
307
-224
161
1
-409
141
100
350
101
-35
-101
-1
0
1385377 1391224 538787 532945 70 70 0
-750
131
-73
-41
10
336
5
-42
77
-327
70
1
57
-94
-20
58
108
224
84
26
187
-9
813
-57
-13
12
-410
-309
-38
-27
545
-234
-7
-163
40
1
61
143
219
0
1393676 1393870 191851 192045 0 0 0
0
1427241 1429100 110544 108689 10 10 0
13
630
414
23
-731
18
0
1472961 1478953 705301 699309 95 95 0
147
1
753
319
1
1
1313
-278
198
-61
-220
-442
-72
-314
-382
-294
-1
60
399
-47
510
-63
0
1493514 1494004 273780 274268 6 6 0
86
299
0
1547073 1547607 489460 488923 9 9 0
-73
-61
-129
0
1561811 1565993 59256 63433 57 57 0
-9
-774
5
1
1
792
-605
83
341
744
216
0
1561810 1563928 549840 551957 33 33 0
-147
4
48
458
-840
0
1563200 1567678 303088 307565 34 34 0
191
-605
1168
216
-203
488
-754
-810
4
0
1561811 1567678 332352 326490 24 24 0
655
-123
9
1
1
-78
-1
-477
239
554
1
-50
424
744
216
-203
238
-250
673
-82
64
0
1561807 1567679 186176 192044 19 19 0
-5
197
-71
319
69
925
-605
83
191
150
745
123
-295
-1242
0
1600306 1605944 459070 464708 80 80 0
241
1
66
-690
-1
132
139
-41
10
1
-33
-1
75
-158
467
137
1
-13
279
18
-183
230
-202
226
-217
-10
-520
-569
141
-103
-298
148
-136
-1
0
1600311 1601439 341358 340209 27 27 0
236
1
-66
-1
-167
-1
-1
-1
-1
-1
-1
-1
-1
-1
-1
-1
-1
-1
-1
-1
-1
-1
-1
-1
-1
-178
173
0
1601802 1603924 541341 543470 16 16 0
-9
-80
-206
400
1
-12
-283
646
-73
-267
-1
-87
-10
0
1618719 1620842 543470 541341 24 24 0
-57
443
11
183
-56
-84
-310
-69
-61
-159
-401
-289
0
1616701 1622356 450685 456327 100 100 0
-304
136
-61
-1
-31
-1
-352
-379
-295
-1
323
-200
11
350
11
82
183
-56
-84
354
-84
-159
-1
-1
-1
142
-733
17
-171
-1
481
58
5
103
1
1
1
1
1
1
1
1
1
1
1
1
1
1
1
1
1
1
1
1
-376
0
1623278 1625139 32001 30142 23 23 0
25
-348
-1
76
-40
-31
50
-203
43
135
1
1
111
-38
318
-199
-1
219
0
1623278 1625139 53022 51164 25 25 0
25
7
179
-181
57
34
-36
547
-34
318
-199
-1
219
0
1629134 1629393 392351 392092 24 24 0
-15
9
0
1652937 1658593 450685 456322 95 95 0
259
-46
104
1
-93
-1
-31
-1
-731
-295
534
43
40
-232
37
11
-38
-475
-117
150
-61
71
1
-89
-1
-1
-1
-611
758
171
62
5
103
1
1
1
1
1
1
1
1
1
1
1
1
1
1
1
1
1
1
1
1
1
-376
0
1681098 1687079 436590 430610 115 115 0
120
-593
-22
372
30
463
1
-1361
-1801
331
1
-30
-1
405
-368
0
1681098 1687079 615667 609690 128 128 0
120
-178
-416
-22
372
30
1
310
152
1
1098
-263
-303
-192
336
92
-450
-1
263
498
1
-30
-1
405
0
1693215 1695086 136673 134801 12 12 0
-224
-1
-110
96
-226
-12
-11
706
387
93
3
0
1714242 1716103 404547 402684 18 18 0
-212
181
-57
34
-87
-1
-519
732
0
1728240 1730098 173958 172101 18 18 0
25
16
-316
-14
82
362
-283
-715
21
0
1737590 1743566 436589 430609 121 121 0
115
-1130
352
-489
-1
-608
-263
216
84
196
-1308
-411
-671
-51
0
1790952 1793066 549841 551957 37 37 0
9
-138
4
48
-584
-1
-1
529
-183
-86
0
1790952 1795882 332352 327427 52 52 0
9
-769
-86
-1
448
-30
792
1
474
744
216
441
328
0
1790983 1795755 207222 202452 64 64 0
-116
4
-48
1113
980
446
614
-43
141
-724
0
1800211 1806069 186179 192043 19 19 0
-273
315
-191
-1
-761
-135
-208
384
340
-130
-171
569
-465
-1133
0
1800213 1806069 332352 326490 25 25 0
-197
-670
-1
-473
-199
-135
-208
250
1
-332
142
-130
-171
658
-376
65
-250
673
0
1800213 1806070 633233 639098 87 87 0
-146
4
-118
-138
-1474
190
-393
-272
-171
353
-90
-592
310
-78
-1
-746
0
1800243 1806073 207222 201383 64 64 0
-116
4
-48
-1
580
-760
-135
-208
409
-174
-442
-485
141
-409
-315
-1
-74
0
1806737 1812375 456331 450685 81 81 0
10
-102
485
403
-132
923
-138
-1
-1
130
95
-715
67
11
-35
-81
146
1
89
-530
-1
-296
-274
-146
-1
-1
-308
-1
-31
-1
-195
46
0
1808235 1810361 541341 543470 12 12 0
-9
-286
529
-118
-48
-760
-79
153
1
0
1826031 1827891 565708 563849 17 17 0
27
208
-211
-1
-966
411
11
0
1870566 1876201 456325 450685 53 53 0
-105
481
5
231
-304
-179
-1
-1
-637
105
-138
226
23
760
-277
-1
-611
-1
28
1
-269
70
-205
142
1
-315
-1
-31
-1
-195
46
0
1875949 1877100 341358 340209 11 11 0
-301
-1
370
331
1
1
0
1875949 1881617 456322 450681 73 73 0
-102
366
1
1
1
1
1
1
1
1
1
1
1
1
1
1
1
1
1
1
1
1
116
5
57
1
335
1
1
-598
-48
558
227
23
191
570
6
6
131
-138
288
-324
-1
-296
-274
-105
37
-315
-1
-31
-1
62
1
1
-134
0
1875948 1881615 459074 464706 119 119 0
302
166
1
1
1
1
1
1
1
1
1
1
1
1
1
1
1
1
1
1
1
1
178
1
-175
161
1
1
-13
-1
132
139
36
16
1
-33
-1
-227
-51
557
1
1
1
292
18
129
-55
230
-202
91
1
136
1
131
-87
207
-324
-569
141
100
307
1
144
-35
-1
-100
-1
0
1881860 1887515 456325 450685 69 69 0
80
-26
366
1
1
1
1
1
1
1
1
1
1
1
1
1
1
1
1
1
1
1
1
1
120
231
-483
-1
-1
485
-395
-1
-1
224
23
-62
129
570
11
-267
-1
-611
-1
-296
70
-310
37
-315
-1
-31
-1
-195
46
0
1890389 1892255 136674 134807 10 10 0
-225
-1
-443
28
690
387
-92
0
1890389 1892252 185364 183495 11 11 0
-229
469
-90
-1
342
-71
-1
-339
-163
-1
0
1937000 1938857 282192 280340 24 24 0
25
16
-170
94
262
246
135
-116
32
275
-444
-1
17
0
1941061 1942920 375103 373250 11 11 0
27
276
-46
-179
46
67
160
1
284
550
0
1941061 1942920 110544 108689 9 9 0
13
290
-144
193
308
133
-302
253
0
2036166 2037278 244383 243269 9 9 0
621
50
115
-16
-1
-1
-1
-1
0
2038835 2044807 660145 654181 95 95 0
378
1387
1
-108
126
1
79
4
439
-279
19
-460
1095
109
-588
784
0
2075050 2080708 456322 450685 68 68 0
-102
366
1
1
1
1
1
1
1
1
1
1
1
1
1
1
1
1
1
1
1
1
88
1
29
5
403
-307
281
-47
567
65
154
23
-354
84
-252
71
-277
-1
-91
197
-324
162
-136
-274
142
-315
-1
-31
-1
-195
46
0
2149221 2150944 262089 263819 10 10 0
-545
-1
-199
-30
-1
-648
-1
0
2149221 2150944 375078 373355 5 5 0
-505
42
0
2170539 2170745 345763 345969 1 1 0
0
2173253 2178881 450685 456323 55 55 0
259
-46
-196
-1
-31
-1
-731
-267
-28
-523
11
-76
-1
283
9
59
1
1
16
-432
-182
62
-84
35
-125
-1
-613
-227
-48
-175
-1
304
235
5
-44
-434
0
2438668 2440526 280339 282193 24 24 0
-44
-1
446
218
201
-140
239
209
-9
137
174
15
0
2800591 2801351 59256 58497 11 11 0
-151
-8
38
-121
31
53
-54
277
16
0
2800540 2801352 588596 589410 17 17 0
52
-157
-32
-87
72
-61
-1
-1
323
16
0
3565335 3565814 667663 667184 6 6 0
-78
-10
130
1
0
3634507 3640140 464705 459075 71 71 0
-161
-1
-100
487
-240
-568
-533
350
296
1
230
183
15
44
179
67
1
143
259
-116
-100
-226
-1
79
-275
-1
686
0
4981524 4987153 464704 459074 77 77 0
-160
-1
-100
-1
38
-146
-88
215
123
-118
-568
-323
292
1
269
1
75
-16
206
-32
-84
-110
74
1
127
-66
-1
229
-608
153
-74
-1
33
1
12
37
138
-137
-1
0
4988047 4988584 296168 296707 7 7 0
-135
-1
-8
14
0
5441260 5445497 296989 301221 85 85 0
452
1
-124
222
1126
-98
384
-118
30
1
1366
0
5500398 5505931 535036 540562 80 80 0
-150
-19
53
-725
286
1
262
-58
-1
115
-75
-1
-1
107
-114
-288
-118
44
339
-250
137
1
1
201
199
1
509
24
52
1
318
-56
-29
-1
-256
18
-34
-43
42
1
1
1
1
-117
-4
-61
6
1
173
0
5508712 5509172 515495 515038 91 91 0
-72
9
-44
3
7
23
40
1
-7
-1
-29
-11
150
23
1
0
5743514 5743671 540567 540410 1 1 0
0
5743664 5749326 450676 456329 80 80 0
-7
-1
-305
-196
-1
-31
-1
-352
-379
-295
-329
205
-76
-1
274
1
10
67
-260
431
-243
-1
-1
143
379
-92
-262
-1
-191
-124
177
235
5
103
1
1
1
1
1
1
1
1
1
1
1
1
1
1
1
1
1
1
1
1
1
-376
-104
0
5748174 5749323 340210 341361 12 12 0
-128
182
-168
185
-182
-1
0
5749326 5751142 540410 538588 23 23 0
280
1
-4
-59
-7
-45
-56
-54
40
20
-36
-254
-1
-1
-29
-552
161
1
0
5751139 5751662 532060 531540 4 4 0
123
212
70
0
5830522 5835685 149268 144120 133 133 0
453
-774
768
100
341
93
-503
-260
689
1
-134
127
-255
93
1
1
1
1
1
1
1
1
1
1
1
1
289
-57
-151
0
5830525 5836520 588595 582612 86 86 0
448
-776
768
-22
-396
118
98
-185
-22
-200
-260
692
1
-131
-427
48
1
1
1
1
1
1
1
1
1
1
1
1
289
-23
-35
-151
-164
679
1
1
1
55
0
5831743 5836526 279257 274492 81 81 0
773
107
-310
-571
-51
948
1
-134
273
201
1
1
1
1
1
1
1
1
1
1
1
1
73
216
-57
-151
-164
189
-367
124
1
1
1
55
0
5864704 5865187 712831 712349 1 1 0
405
0
5865184 5866106 144692 143769 32 32 0
-502
-182
8
-13
10
0
5883914 5884812 159774 158879 19 19 0
-312
41
20
-198
-1
52
1
1
1
1
1
21
-132
-80
-1
0
5884813 5889045 549569 545342 120 120 0
-80
-1
222
1
1
683
-383
4
-389
80
212
353
-226
648
1
0
5884813 5889045 296991 301221 77 77 0
212
89
1
1
-48
103
-124
410
-383
4
-649
-311
75
1
-116
-110
-569
80
0
5892859 5894718 197758 199614 19 19 0
26
205
1
45
-1048
-1
39
102
-25
-155
173
0
5892859 5894717 172100 173958 19 19 0
26
-19
233
1088
100
-25
-19
-137
-1
173
0
5900696 5901631 357105 358037 37 37 0
173
52
-534
59
47
0
5910714 5912574 563849 565708 14 14 0
25
-425
320
178
-466
-1
418
0
5910714 5912572 261115 259253 10 10 0
-41
-170
-1
-1
603
-372
0
5929526 5935177 629502 623857 39 39 0
-361
-635
1054
192
-984
101
14
570
-565
-247
-1
597
1
1
1
176
1
1
0
5940598 5941254 156102 155444 25 25 0
384
-95
-1
-1
-1
60
0
5943109 5944278 155445 154234 78 78 0
-192
-1
-1
-1
-1
-1
-1
-1
-1
-1
-1
-1
-1
-1
-1
-1
-1
-1
-1
-1
-1
-1
-1
-1
-1
-1
-1
-1
-1
-1
-1
-1
-1
-1
-1
-1
-1
-1
-1
-1
-1
-1
0
5946138 5946902 154235 153469 40 40 0
-588
-1
0
5946900 5948761 98289 96428 48 48 0
33
76
150
1
-91
102
-31
91
1
69
1
1
-131
-177
-134
-302
-32
-1
151
-168
-98
-16
0
5946900 5948129 159772 158543 19 19 0
259
1
-46
-1
46
101
195
1
1
-127
-80
-1
-99
-133
0
5961544 5962370 134000 134813 19 19 0
88
369
1
1
1
1
1
1
1
1
51
-78
133
20
1
0
5962427 5964318 136679 138570 33 33 0
-6
43
5
-37
230
1
-29
-1
-45
119
-262
291
178
79
-64
-1
-1
122
0
5965790 5966981 108689 109879 9 9 0
27
-19
867
-132
43
13
-62
0
5965790 5966981 211490 212682 9 9 0
13
14
-19
-1
-429
629
-59
0
5966980 5972942 654183 660145 97 97 0
118
63
-369
143
-416
-132
-254
-946
-253
179
104
-474
443
1155
0
5977029 5982987 660145 654182 106 106 0
-1871
126
80
-433
-1
-198
-87
-855
953
-306
-1
-154
164
-74
609
0
6007739 6008844 91698 90591 16 16 0
-13
14
-331
-1
-1
12
1
-400
-43
135
0
6019616 6020892 137943 136673 24 24 0
26
178
282
266
-168
31
104
-24
141
2
0
6020892 6021716 134813 134000 15 15 0
100
260
1
1
1
1
1
1
1
1
368
0
6056924 6060767 658032 654188 64 64 0
-395
-1
-285
19
-248
127
-86
-377
-87
-989
43
459
47
510
63
0
6056923 6060767 703173 699320 39 39 0
-396
-282
-270
129
-80
-381
-61
-27
-45
-587
-109
-248
-46
296
164
557
-63
0
6148017 6148514 244882 244384 7 7 0
-442
0
6147837 6152740 287091 282191 90 90 0
-118
-620
710
1152
-360
19
198
127
272
-518
-1
-242
431
1
1
0
6147837 6153821 699315 705301 110 110 0
-118
-1
63
722
206
-88
-1
251
-44
-109
-586
-61
-14
340
-363
19
-175
1612
1
1
0
6229675 6235660 221988 216008 64 64 0
182
1061
249
1
109
-646
199
-333
183
-303
-192
30
90
-759
-1
-22
242
-168
692
1
75
0
6250066 6251927 2164 4023 25 25 0
25
16
28
-142
-1
-242
317
-299
62
356
136
-62
0
6250065 6251926 173959 172101 31 31 0
26
16
-170
150
-11
23
-559
-116
346
72
98
38
-62
-131
21
0
6250066 6251926 404546 402685 24 24 0
360
33
-57
-120
-1
-1
203
-43
-135
-138
400
98
38
-62
137
0
6356603 6357087 40005 39521 3 3 0
0
6358586 6359063 245357 244881 1 1 0
78
0
6374307 6380418 303088 296991 96 96 0
49
1
1
4
1
4
2
268
1
1
1
1
1
1247
-1250
-457
273
-31
119
-71
-312
-180
-1267
-274
-108
30
1
1
4
1
4
2
0
6382670 6390299 540564 532945 99 99 0
-256
178
1
-4
-59
-7
38
-25
109
41
1
1
1
1
1
1
1
1
1
1
1
1
1
1
1
22
-272
-1
-1
-29
-72
10
260
108
-357
-930
10
336
5
-37
-1
-247
-160
70
1
-150
-1
-1
76
146
186
109
187
101
-295
427
-57
-13
-421
-309
-1
-64
-232
-1
310
192
-45
-7
263
143
0
6415601 6417012 183496 184913 10 10 0
-161
-1
167
-154
-594
-1
-81
-55
0
6422428 6423857 110117 108688 8 8 0
-386
264
-302
237
1
-193
0
6430129 6431987 172100 173958 24 24 0
26
-19
-718
-147
136
245
-64
58
-78
64
-93
-1
173
15
0
6436178 6442151 588592 582615 41 41 0
-1673
104
1
-233
396
-126
90
-667
168
-928
-103
-50
-359
-350
0
6436191 6442151 660145 654188 84 84 0
-1660
104
1
-108
205
3
313
-119
-1
304
-460
168
-1030
804
571
0
6436178 6442151 705299 699320 71 71 0
-1673
104
1
628
-126
-753
172
-271
-72
-587
-103
-6
-294
-1
295
-786
0
6502205 6503297 90613 91698 70 70 0
135
-136
245
116
48
1
1
1
379
0
6609127 6609536 343308 342898 32 32 0
52
75
-231
-1
-1
0
6609128 6609609 341972 341489 13 13 0
47
1
-32
-1
-1
-400
0
>AG006_Contig13 AG002_Contig02 4077659 715898
54265 56128 183496 185363 11 11 0
-161
-1
167
-164
-171
-1
-412
-1
116
8
0
133800 134059 464708 464450 4 4 0
177
0
237313 239159 569202 567355 29 29 0
13
32
20
-342
391
111
-389
-216
-1
-1
-317
0
237311 239171 108687 110544 18 18 0
67
-342
-68
304
131
179
-324
78
358
0
244575 250556 588595 582612 46 46 0
-2012
-83
-431
97
-207
281
-180
845
1
1
-251
108
-405
-397
0
257667 258779 366867 365755 6 6 0
-318
-122
-209
152
169
6
0
280282 280819 296169 296707 7 7 0
-138
-5
14
-27
67
0
356041 356231 307565 307372 5 5 0
-101
-1
-1
-1
81
0
376232 378094 185363 183496 10 10 0
-652
25
-110
-1
-599
-153
-163
-1
78
0
382561 384422 375103 373249 19 19 0
27
1
276
1
1
-52
-1
92
34
-48
46
226
1
284
-479
0
435601 437359 312152 313906 18 18 0
721
547
50
1
0
438496 444479 216007 221988 69 69 0
-1218
169
-243
-21
-1
759
188
-129
105
196
515
844
357
-133
-1
-57
314
557
0
438496 444479 430610 436593 123 123 0
-87
-1132
1308
70
233
377
-84
1095
-462
-29
-57
-151
721
63
0
438496 443995 149265 143769 133 133 0
2091
316
25
163
-129
105
377
-84
949
-260
40
-393
-151
-182
8
-13
10
0
438496 444476 588595 582612 52 52 0
-2012
584
28
-101
-84
399
-84
-1607
-35
-151
721
0
472520 475016 41765 44264 77 77 0
237
1
91
46
309
-42
-1
-365
-1
-1
-1
-1
-525
0
479576 481564 274486 276475 23 23 0
-135
-56
369
-509
-1
-182
87
167
103
0
479577 479897 143448 143768 16 16 0
86
-103
0
479571 479774 273580 273783 5 5 0
0
479763 480262 244884 244384 8 8 0
-442
0
490277 495773 149267 143769 164 164 0
2096
312
26
-1305
-14
485
-255
-248
133
-208
-168
-14
8
-13
0
490279 496254 588595 582612 130 130 0
-2012
611
-185
-22
-910
-14
-785
-203
133
-23
-186
-164
-47
510
0
490279 496257 216007 221988 142 142 0
-1218
169
-243
-21
-1
758
617
-181
84
251
-199
-14
631
-153
-340
-414
510
0
490280 496262 705301 699309 133 133 0
-2806
-22
-897
-14
-14
-45
-696
-248
-46
-1
88
-417
510
-63
0
497870 498144 630425 630149 10 10 0
-27
-49
0
531547 532029 667665 667186 6 6 0
69
152
1
0
532095 532309 364611 364825 2 2 0
-127
56
0
553721 555587 4022 2164 14 14 0
444
141
149
184
130
48
197
-92
-30
-54
25
307
25
15
0
563372 567455 436590 432512 82 82 0
116
63
-369
-589
-310
44
109
407
1
773
99
-85
216
92
-286
0
563853 567455 143769 147365 107 107 0
-63
147
-7
17
-9
386
639
258
1
776
96
-85
216
-280
118
317
0
563372 567455 615667 611591 90 90 0
116
63
-120
-250
941
109
407
1
692
81
99
-85
216
-280
-99
237
93
0
565988 567457 343328 344794 55 55 0
81
81
99
-85
151
-26
40
-397
311
0
581289 588928 540562 532945 99 99 0
-133
299
1
-4
-59
-7
-42
4
66
45
1
60
1
1
1
1
1
1
1
1
1
1
1
1
1
1
1
1
11
1
1
1
-285
-1
-25
424
25
507
1
189
120
361
-114
10
-291
45
5
-37
-1
78
-170
-160
70
-150
-1
-1
416
96
190
-192
-203
427
-491
-374
-232
-1
310
-243
-163
242
129
1
0
628433 629832 650636 649238 13 13 0
435
649
-267
0
628424 630282 30143 32001 23 23 0
25
419
-916
-11
-117
-1
19
1
-137
189
0
628424 630282 259253 261115 15 15 0
233
211
-233
-234
-451
-290
-1
-1
0
628424 630283 565706 563848 15 15 0
25
208
-211
-602
43
-273
-50
410
12
0
644962 645173 391625 391414 3 3 0
0
645190 652830 532929 540562 116 116 0
13
266
-24
67
-153
-44
-115
-5
152
87
239
-70
-1
-233
-63
-1
-311
-223
-1
115
-81
-11
61
-629
488
329
-63
-12
-1
-1
94
1
57
-71
-410
-1
37
3
339
-201
47
1
682
1
1
365
-24
-105
-318
-29
-1
-1
-255
24
1
9
1
1
1
1
1
1
1
1
1
1
1
1
1
1
5
85
-73
-58
-6
-61
6
1
-295
0
680068 680827 58497 59255 10 10 0
-26
-276
46
21
-79
118
1
0
703737 707475 657913 654181 50 50 0
-276
-286
299
-180
97
675
477
337
372
47
510
63
0
703737 707474 611938 615670 75 75 0
859
276
675
477
-1148
119
63
0
703737 707474 432861 436593 76 76 0
276
193
390
-180
97
675
-786
958
63
0
710184 710664 134000 134480 1 1 0
0
751906 757554 459074 464705 103 103 0
302
91
76
1
1
1
1
1
1
1
1
1
1
1
1
1
1
1
1
1
1
1
1
-352
-173
-1
270
19
18
16
1
-34
-227
-5
-665
229
-200
-194
36
-202
-130
96
-227
297
-793
141
100
-34
417
-34
-1
-100
-1
0
764060 769955 90591 84693 134 134 0
-9
305
1
-580
-277
-1
581
-124
-169
894
412
-53
-1064
683
-567
0
764060 769955 338869 332971 89 89 0
-9
305
1
-189
11
-381
-277
-1
581
-124
-1
-966
-1
97
-47
366
219
444
-143
-311
683
0
851553 851962 507132 506703 64 64 0
-166
-1
-1
-1
-1
-1
-1
-1
-1
-1
-1
-3
-1
-1
-1
-1
-1
-4
-1
-3
-210
4
0
1211393 1212699 338870 337564 13 13 0
-503
11
0
1779184 1779665 134479 133998 1 1 0
0
1869755 1876534 540562 533800 108 108 0
408
25
1
-4
-59
-7
-198
13
1
1
1
1
1
1
1
1
1
1
1
1
1
1
1
14
-20
-6
-254
-1
-1
-29
309
140
1
-357
15
136
308
-235
105
22
-114
10
6
1
331
5
-37
-1
390
-18
70
57
-94
-1
-1
76
-16
315
109
1
363
-219
427
-57
-13
12
1
-410
132
-178
-1
-64
-140
-92
-1
27
284
0
1876803 1877339 540562 540025 5 5 0
432
1
-4
-59
-7
0
1877340 1878074 374371 375104 8 8 0
160
-227
-275
42
1
0
2781901 2783763 4023 2163 20 20 0
-234
-211
288
-68
116
130
1
48
466
-88
-1
-1
146
27
0
2801073 2807041 660145 654177 108 108 0
1401
-102
-1
-368
205
-433
64
-223
19
7
190
-83
-182
-838
717
-236
28
137
47
-142
0
2801056 2807036 216006 221988 70 70 0
-1223
165
31
-102
-1
-110
-21
-1
-449
310
181
241
7
190
1
-82
-97
336
-585
-411
204
105
-34
-1
230
137
-189
-430
0
2801058 2807041 705301 699309 99 99 0
1416
-102
-1
-578
491
-220
29
190
-83
-178
-442
-72
-330
-257
-109
-294
-1
60
264
136
-189
-430
-1
0
2828661 2830530 262064 263931 22 22 0
27
1
1
1
82
1
-464
-199
43
269
333
-37
-1
-359
-1
-1
-1
21
0
2828661 2830526 98289 96428 42 42 0
34
1
1
1
75
1
-372
87
1
-203
43
-571
-32
152
-168
-1
0
2837000 2841179 334688 338869 41 41 0
-24
147
-67
376
218
-507
-1
859
250
-225
-1000
-10
303
-187
0
2892224 2893351 185365 184237 5 5 0
683
-106
-1
0
2893349 2895207 4023 2164 22 22 0
-26
-156
-52
-91
-120
288
-31
16
1
92
179
45
197
86
-91
-181
-1
-1
146
0
2930029 2931849 110509 108689 74 74 0
9
3
-22
-63
4
-26
4
-593
322
-731
0
3051880 3052696 588596 589410 20 20 0
40
160
205
39
-11
8
1
-13
-1
-6
-1
-1
304
16
0
3050830 3052683 569202 567355 31 31 0
13
14
742
1
1
29
111
381
-9
79
72
-80
-1
-1
0
3055824 3062497 540563 533900 95 95 0
-134
-121
178
1
-4
-59
-7
-42
4
-24
40
47
1
1
1
60
1
1
1
1
1
1
1
1
1
1
1
1
1
1
1
1
-36
-254
-1
-1
-101
379
614
1
-432
249
336
-41
-1
38
210
-161
126
1
-94
81
1
1
328
-17
278
-128
-64
-203
427
-57
-13
-421
-309
-1
-64
-20
-212
-1
0
3063815 3064781 533900 532934 13 13 0
-288
-3
263
143
0
3111490 3112603 313908 312797 6 6 0
317
74
99
-310
0
3112604 3116011 702723 699309 52 52 0
-230
-20
-196
-702
-72
178
86
-325
-109
-248
-46
-1
88
926
-64
0
3112604 3116006 218588 221988 55 55 0
-624
84
251
435
86
-477
-336
927
0
3112604 3116014 277896 274487 49 49 0
-398
-47
264
686
86
597
-83
133
-208
-164
189
0
3148639 3149453 589409 588596 15 15 0
13
14
1
-322
-1
-12
-217
37
159
0
3148639 3149866 159772 158543 15 15 0
27
1
-83
-195
-1
46
1
131
-87
-284
-1
-216
0
3154991 3158128 654183 657322 31 31 0
118
-431
143
-1163
-585
-253
0
3154991 3158131 699315 702465 21 21 0
-118
-432
353
-296
-1
-291
-109
-260
-326
-75
-186
-253
0
3154991 3158131 274496 277640 31 31 0
-181
-556
591
-528
-585
-563
0
3175873 3177098 158543 159772 17 17 0
-275
-101
-86
-124
-71
124
96
-45
-1
-196
82
1
0
3189205 3190343 365754 364611 15 15 0
-77
-162
-354
-424
-1
70
-3
0
3326055 3331676 464705 459075 98 98 0
-161
-1
-100
-1
38
-146
440
-103
-568
-615
132
-226
206
-32
-194
-1
55
128
18
296
-525
-83
-226
-1
-4
29
1
47
-169
-106
-1
0
3347290 3352921 456322 450685 51 51 0
-102
481
5
231
-277
-30
-1
-1
-1
-175
-270
211
-416
209
23
57
415
206
85
11
-267
-1
-226
62
1
1
205
-120
-1
-296
-379
-351
-1
-31
-1
-22
-1
39
-134
46
0
3347290 3352921 459075 464704 87 87 0
301
-690
-1
-103
-29
-6
-3
129
51
1
-33
-1
-227
211
398
1
1
-13
279
13
6
-183
230
1
293
136
-217
-146
61
1
1
205
-120
811
-264
-1
183
-35
-101
-1
0
3355384 3357247 185363 183494 10 10 0
-430
-222
-134
-1
342
-71
-340
-163
0
3362679 3362994 531184 530870 9 9 0
249
0
3369982 3370872 532944 532056 19 19 0
134
57
-60
-1
228
105
-71
54
0
3377746 3397385 502089 521736 421 421 0
-169
-256
-1
15
1
124
-49
-78
30
228
-49
-20
423
-22
-1
-1
112
-98
-1
-1
260
5
-217
-1
-1
-1
-1
-1
205
1
-170
-48
74
1
1
-137
-70
-431
151
1
93
283
-31
-554
31
51
-154
-1
-430
-25
-1
14
1
85
-159
-160
-71
-40
-1
73
-162
194
-217
364
-258
128
49
117
-39
-27
-1
443
-80
-1
173
1
-17
-10
-1
19
11
720
1
1
1
1
1
-205
-1
-1
11
324
-24
23
1
1
1
42
247
175
1
-37
-33
-1
-309
-238
-49
-92
-36
34
28
42
1
1
1
105
-128
-373
-1
-1
95
1
1
1
144
-108
71
-21
-163
-103
109
-296
-1646
-1
-1
350
1
-102
-74
-164
122
1
42
-68
206
-267
-1
213
1
13
-178
-1
-48
-1
-219
-1
268
1
-152
-1
-1
-1
-1
-1
-4
-4
-1
-2
426
1
1
1
1
1
1
58
1136
1
1
-76
-71
-21
39
1
155
-85
34
24
1
1
67
-82
-123
-33
10
52
116
1
-54
-25
-1
-1
56
1
1
1
-30
-158
-121
-8
-38
-1
0
3397385 3402097 521841 526558 93 93 0
70
1
54
-123
37
1
-76
-59
156
-123
-29
-73
199
-258
218
-259
47
-15
-240
-12
-93
-5
-17
-25
-12
-19
-1
31
1
1
-626
281
1
137
1
-195
185
-151
-9
-244
249
-82
168
0
3404781 3409102 526557 530880 92 92 0
88
-225
310
344
1
1
240
-77
-1
-166
-1
-41
-171
-192
-78
-26
75
1
19
-61
-1
-49
-96
-1
55
1
-369
-66
-188
318
1
1
-222
114
-40
-11
255
20
-112
274
1
13
0
3418686 3418942 466280 466019 7 7 0
-175
-1
-1
-10
-1
0
3418687 3424313 464704 459075 53 53 0
-160
-1
24
-83
-1
32
-146
303
-240
891
73
-129
-232
423
112
-115
200
-44
252
-834
-1
30
1
15
37
-138
-136
-1
-169
-174
343
0
3572790 3573533 541348 540606 2 2 0
94
0
3573739 3574278 531519 532056 4 4 0
209
212
0
3573742 3577350 540563 536961 59 59 0
-134
299
1
-4
-59
-7
-62
152
1
1
1
1
1
1
1
1
1
1
1
1
1
1
1
1
11
-26
-254
-1
-1
-29
-95
353
-1174
113
11
-291
-21
24
-41
-1
-218
-189
0
3577557 3583180 464704 459075 78 78 0
-160
-1
-100
39
-146
-144
-1
158
-188
-52
1315
-226
206
-226
-1
182
18
-44
252
-525
-28
-57
-224
-1
33
1
12
36
139
-137
-1
-169
174
344
0
3592387 3594245 213345 211490 19 19 0
23
1
-83
246
4
459
-132
133
-9
-293
-1
37
1
-393
-1
18
16
0
3607128 3607934 159772 158968 10 10 0
27
1
285
41
-217
-1
73
-131
0
3619352 3621213 679819 677957 13 13 0
-796
112
-101
79
234
91
-141
-1
-1
-1
266
0
3629496 3629913 199615 199198 4 4 0
350
-20
0
3629494 3629913 620706 621127 4 4 0
-372
-23
0
3629498 3629912 282192 281778 1 1 0
0
3629912 3631770 259253 261115 26 26 0
233
-443
370
-48
197
124
-94
-1
45
1
-93
-1
-1
-1
-165
-23
0
3629911 3631770 565707 563849 22 22 0
26
208
-211
-1
466
380
-222
-1
41
1
-93
0
3631769 3633207 621126 622566 17 17 0
32
-353
-1
7
141
111
-50
-1
-471
-247
0
3634093 3635953 2164 4022 17 17 0
40
28
-142
-1
-1
-149
454
133
-118
66
21
1
-264
-169
43
188
0
3642548 3643691 364612 365754 14 14 0
738
0
3642548 3644464 221987 220074 27 27 0
122
616
169
-206
-1
130
-205
44
109
0
3659554 3660366 588596 589409 15 15 0
-245
-82
37
-88
-8
-1
48
1
292
0
3666100 3667325 159772 158543 17 17 0
-13
-14
82
1
-135
-61
-1
46
-217
-1
236
-187
0
3670025 3671886 620710 622566 36 36 0
25
16
170
1
-140
-452
-1
257
37
85
1
429
-16
-56
131
0
3670024 3671887 261116 259252 24 24 0
-212
-142
-1
20
23
180
-229
-1
12
-135
233
-501
131
0
3670024 3671886 282193 280340 36 36 0
26
16
170
1
-140
20
23
175
204
-30
-1
12
282
85
1
191
211
-43
-56
-141
12
0
3673041 3675336 287094 284794 24 24 0
-553
-354
-152
-1
-53
-391
743
0
3681984 3687616 456323 450685 64 64 0
-103
485
57
175
-304
-139
19
-18
49
-228
-609
-1
168
58
1
23
-245
-193
238
85
-126
-151
-1
82
-10
-520
-1
-296
-274
-105
-351
-1
-31
-1
195
210
1
1
0
3725319 3727186 96428 98290 39 39 0
-124
-1
169
-156
844
-86
37
96
1
47
275
1
1
0
3783469 3789109 459064 464704 93 93 0
-5
307
-690
-1
270
-83
-1
75
-153
472
-37
100
1
295
15
1
61
-123
-1
-193
36
-202
226
125
-103
-520
-28
-541
141
100
302
149
-136
-1
0
3815770 3817629 380155 378296 21 21 0
761
147
-136
43
288
-91
-180
-1
-1
178
0
3821358 3823224 404547 402679 23 23 0
-26
-16
-203
106
-99
-120
-1
-1
203
178
117
-23
500
233
0
3842569 3844425 32001 30141 27 27 0
25
16
-171
-1
139
-20
-1
198
-204
43
-250
-32
-486
-43
0
3842568 3844425 53023 51163 22 22 0
26
7
9
-171
139
-42
90
1
-472
-1
-1
-110
-32
-486
-43
0
3845460 3848188 398278 395548 132 132 0
-224
7
129
-200
-116
176
-36
-1
-1
-1
-231
-133
87
118
410
1
238
-606
0
3849298 3851732 284630 282191 29 29 0
-234
606
271
-310
-31
-179
-1
-373
-1
0
3849298 3852818 585073 588596 36 36 0
-234
-456
-24
186
-526
-28
-54
365
-133
-1
1062
1
368
0
3849298 3852817 434130 430610 89 89 0
-234
562
196
-429
-31
418
-133
-1
-297
766
1
0
3921291 3921828 533480 532945 4 4 0
134
143
0
3921292 3924221 540562 537633 32 32 0
432
1
-4
-59
-7
38
-25
67
40
47
-11
8
-272
-1
-1
-29
312
137
74
-164
-120
940
0
3924222 3929872 464704 459074 100 100 0
-160
-1
-100
39
-146
303
136
-673
-522
225
432
-32
-194
-1
-120
-1
78
-44
-186
66
393
-443
33
1
12
26
1
11
-275
-1
512
1
1
1
1
1
1
1
1
1
1
1
1
1
1
1
1
1
1
1
1
175
0
3926240 3928358 543470 541341 22 22 0
-57
-93
-1
-270
75
15
-238
-194
-120
-1
-61
-18
-45
-186
58
-143
-549
0
3967499 3967892 196060 195667 25 25 0
-72
152
0
3978479 3980348 110544 108677 12 12 0
570
69
442
98
-203
-182
-247
18
0
3986446 3992280 201387 207222 79 79 0
-42
7
709
37
-61
-759
-1
-317
406
-57
-84
352
306
442
-616
97
921
-460
-1
0
3986446 3990925 307565 303088 69 69 0
757
-98
687
68
-320
371
-92
435
-1364
97
0
3986445 3992310 639098 633233 64 64 0
758
-98
-686
79
-311
-463
-126
90
220
970
490
41
-759
122
-255
-135
0
3986446 3992311 192043 186180 88 88 0
-42
7
709
-98
681
-394
897
433
152
193
-586
97
-800
-1
-1
122
74
-315
-120
7
0
3988133 3992312 63433 59254 69 69 0
-242
171
200
-92
437
431
345
-586
97
-800
-582
-187
0
3988133 3992310 334688 338869 44 44 0
-24
147
-72
371
-92
437
-196
-1
-966
-202
97
-800
122
149
-9
-489
0
3990198 3992310 551957 549841 33 33 0
-438
-183
-714
-1
-1
122
0
4024995 4026849 211490 213345 49 49 0
13
14
-19
-1
-247
-182
-1
304
267
-367
-42
12
42
0
4029641 4035497 633233 639098 70 70 0
-267
-138
-373
-456
438
396
-915
-366
-123
-92
686
-78
-1
-600
-180
0
4029641 4031750 549841 551957 27 27 0
-776
-1
-1
-456
-259
-46
-40
0
4029641 4033812 338869 334688 50 50 0
-9
-493
11
-265
-456
-304
-338
-967
-1
-143
-276
-213
538
-143
0
4029641 4033812 90591 86411 114 114 0
-9
-768
-456
-304
-507
-1215
-142
-72
-92
0
4029641 4035496 186181 192043 94 94 0
146
-4
-118
319
-191
-1
-1
-456
-304
727
191
150
-378
-276
-304
-1363
-180
712
-4
0
4049985 4055968 699316 705301 90 90 0
-117
64
-535
187
206
-88
-1
-46
-943
-47
-14
-14
520
99
45
-41
-497
878
1262
108
0
4052771 4055969 50396 47202 62 62 0
86
-86
193
112
-381
689
1262
108
0
4065183 4066403 159772 158543 19 19 0
-13
212
-80
-1
-262
-1
-233
-1
-49
-1
-99
-117
89
0
4068213 4068689 341973 341494 18 18 0
48
1
-32
-1
-1
265
-40
-14
-1
0
>AG006_Contig02 AG002_Contig02 8645043 715898
6574 12414 207222 201387 86 86 0
-167
79
1
119
-470
711
-98
-1
91
972
279
336
-43
75
67
-33
43
-262
-387
-75
75
628
45
746
-4
0
6544 10725 338869 334688 60 60 0
-9
189
78
1
119
-110
11
-265
-86
711
-98
-1
91
-113
-415
-552
-1
174
336
117
145
-259
143
-142
0
6544 12414 332352 326490 112 112 0
146
-4
126
1
119
-385
-86
-1
-1
-479
233
-98
-1
91
368
1
-158
316
409
336
117
142
-262
135
400
526
102
45
746
-4
0
32283 32735 699309 699760 4 4 0
191
0
101426 103551 543470 541341 34 34 0
-68
-82
-1
-1
310
35
-252
80
-315
-280
9
1
-107
-36
49
1
-211
133
-29
-128
0
112142 117779 456326 450681 56 56 0
-106
481
5
-534
662
627
-82
-183
109
-85
-286
36
-45
-232
-1
82
-204
-326
-1
161
1
-136
-379
-351
-1
-31
-1
62
-134
14
1
33
-92
-1
0
130277 132391 549841 551957 31 31 0
9
189
-580
-1
-1
506
-210
-86
-101
58
0
130277 136177 338869 332971 62 62 0
198
-305
11
-265
506
-390
63
-141
415
-553
-1
509
216
447
-143
1560
138
-4
0
130277 136177 90591 84693 124 124 0
203
-575
506
-395
58
-314
242
691
370
-53
0
130276 136177 59255 65152 107 107 0
-657
-123
506
-389
64
530
25
317
744
216
203
-669
0
148708 154818 549569 543469 66 66 0
-80
-1
76
2
4
1
3
1
1
-31
-259
124
222
-558
-1
-404
80
209
282
220
654
711
1
-618
406
455
0
167952 168485 531523 532056 4 4 0
-249
167
0
167951 168485 457055 457590 7 7 0
-134
0
181418 184446 274494 277525 39 39 0
-694
-45
-166
203
-136
87
118
281
-131
326
1
-44
-17
-70
560
-36
-96
0
181418 184446 699313 702350 46 46 0
-120
64
-369
-143
412
-91
-1
-46
208
-41
-109
130
-131
331
-40
-17
-14
-57
-382
179
-36
0
289162 290696 185363 183824 10 10 0
-222
-1
282
-148
15
-120
-1
-417
-1
0
289162 291022 136673 134812 14 14 0
-222
-1
-1
207
-7
69
-148
-476
256
153
1
0
329791 331660 134812 136682 14 14 0
89
-470
512
1
-137
148
-69
-216
-226
0
332259 337016 274499 279257 69 69 0
547
-143
-45
591
-528
-230
-871
-46
-8
139
1
1
1
24
-280
0
332259 338234 221984 216007 66 66 0
178
-512
213
-203
-1
133
-205
-412
-229
355
-333
-236
139
1
1
1
28
395
-310
-449
-1
-22
242
-168
0
332259 338218 654186 660145 100 100 0
115
63
-1674
-230
-608
-263
-52
141
1
1
1
-300
440
-203
0
467454 473084 459075 464704 89 89 0
-990
-1
132
139
-41
10
1
-33
-1
-445
254
137
1
-63
229
18
-183
115
116
-202
91
-7
129
-228
-134
135
-251
-211
-1
462
136
-302
148
0
467442 473085 456335 450684 53 53 0
-11
-104
-200
281
5
231
-491
-1
-481
254
-138
-64
162
23
359
402
-277
-1
82
-10
-135
135
-251
-1
-211
-1
-84
-730
-1
-31
-1
-195
46
1
92
1
0
475309 475857 532934 533479 7 7 0
273
1
139
0
476733 482370 450677 456322 72 72 0
-312
136
-61
-1
-31
-1
211
104
-39
-105
-274
51
-245
-1
533
-82
-1
-1
8
40
220
11
-319
-84
-158
69
1
1
-66
62
24
-61
93
-67
-1
-1
-107
300
127
1
-29
-51
-100
53
1
1
-114
-1
-181
-2
-194
343
1
-484
0
2283086 2289065 699312 705301 85 85 0
-121
64
-512
-23
22
-317
-1
-438
-106
-297
-289
-75
-439
81
-132
-244
-112
1785
0
2290747 2292605 563849 565706 20 20 0
25
16
-309
-99
119
381
-111
-525
249
0
2320326 2325955 456324 450685 44 44 0
-104
481
5
231
-302
-1
-1
-175
-49
-223
-613
-1
225
23
760
11
-268
82
-530
-1
48
-249
-379
37
-260
-1
-54
-1
-31
-1
62
-134
0
2361428 2362655 158543 159773 25 25 0
-140
-24
-111
-101
-1
-36
-43
-206
-1
82
124
8
1
1
1
1
1
-46
-1
-196
82
0
2361838 2362654 588596 589409 12 12 0
199
-41
-1
228
1
317
16
0
2368173 2372792 282471 287090 50 50 0
-527
-1
-210
310
274
382
46
313
-331
631
489
-206
-356
-368
0
2456679 2462656 582612 588595 50 50 0
-735
-166
-186
18
1
-1137
-454
81
99
-85
-193
210
-94
-429
-7
-78
0
2456674 2462655 699312 705301 73 73 0
-121
987
1
-91
-1
251
-49
-694
-55
-16
-439
81
99
-85
-193
-304
-433
-1
0
2528723 2529204 174024 174505 0 0 0
0
3005026 3005145 528404 528285 7 7 0
0
3039763 3042839 272963 269882 360 360 0
121
1
1
-26
-1
13
-6
-2
-1
-1
-3
-1
-2
-1
45
-149
-32
4
-31
-1
-1
-1
-1
-1
-132
5
-94
-1
-1
1047
1
-80
-5
-2
-1
1037
3
61
-5
16
41
1
1
1
1
1
1
1
1
0
3117250 3119642 401690 399287 29 29 0
169
186
1
-302
57
-567
-1
-1
-1
-1
-1
-1
-1
-1
-1
-1
-1
-1
-29
0
3129113 3133177 369163 373252 228 228 0
761
-304
-196
-1
-1
73
-180
226
1
1
1
1
1
1
1
1
1
1
1
1
1
86
365
1
873
-80
96
-449
-93
-1
-1
-1
-1
-1
-1
-1
-1
-1
-1
-1
-1
-1
147
-19
-1
-1
-1
-1
-1
-1
-1
-1
-1
-1
-1
-1
-1
-1
-1
-1
-1
-1
-1
-1
-1
-1
-1
-1
-1
-1
50
0
3131549 3133236 268361 266671 158 158 0
159
1
2
36
1
1
229
210
175
1
33
1
1
1
1
1
1
1
1
1
1
1
1
1
1
1
1
92
233
105
-46
-1
-1
-1
-1
-6
-6
152
-19
-1
-1
-1
-1
-1
-1
-1
-1
-1
-1
-1
-1
-1
-1
-1
-1
-1
-1
-1
-1
-1
-1
-1
-1
-1
-1
0
3141594 3144662 269882 272963 360 360 0
117
1
1
1
1
1
1
1
1
42
-17
5
55
9
-206
-30
-636
-165
-1
-2
-308
-590
-83
-150
-1
-1
-25
68
-5
-124
-1
-1
-1
-1
-1
40
-4
-31
150
-45
-1
-2
-1
-3
-1
-1
-2
6
-11
-1
26
1
1
0
3200063 3200182 237076 236957 7 7 0
0
3200063 3200182 371325 371206 7 7 0
0
3205931 3207558 373252 371585 107 107 0
61
-47
-1
-1
-1
-1
-1
-1
-1
-1
-1
-1
-1
-1
-1
-1
-1
-1
-1
-1
-1
-1
-1
-1
-1
-1
-1
-1
22
-141
-1
-1
-1
-1
-1
-1
-1
-1
-1
-1
-1
-1
-1
-61
-33
-547
78
223
0
3205872 3207660 266671 268463 159 159 0
-167
-1
-1
-1
-1
-1
-1
-1
-1
-1
-1
-1
-1
-1
-1
-1
-1
-1
-1
-1
-1
-1
-1
-1
-1
-1
-1
22
-152
-6
-1
-1
-1
-2
-1
154
233
88
1
1
1
1
1
1
1
1
1
1
1
1
1
1
1
1
32
176
212
13
218
1
1
37
2
1
0
3208531 3211251 268463 271189 275 275 0
-538
-1
-1
-1
-1
-1
-1
-1
-1
-1
-1
-3
-1
-1
-1
-782
3
10
1
1
-72
-1
-1
115
1
1
1
1
1
1
1
1
42
76
9
-1037
-1
-2
0
3221521 3222846 703832 702500 45 45 0
-514
-1
-136
-1
-1
-402
-190
0
3221521 3222846 345221 343892 68 68 0
206
-308
-1
109
-30
-1
-2
-280
21
-287
0
3222847 3226677 452504 456328 31 31 0
274
-76
-1
273
3
9
82
318
359
24
-61
35
-125
-1
-613
450
306
1
235
5
-277
-201
0
3225543 3226671 340207 341358 30 30 0
313
1
-169
-170
-1
-1
-1
-1
-1
-1
-1
-1
-1
-1
-1
-1
-1
-1
-1
-1
-1
-1
-1
-1
-175
-1
-1
0
3235722 3243824 12122 4019 57 57 0
-504
-1
-937
388
-61
-428
-1
12
34
-561
-1
105
-231
495
1
1
1
-403
-1
-287
-381
327
1
-325
-1
-350
132
1
-678
221
105
32
-60
-179
614
1
1
0
3243828 3245991 2161 1 25 25 0
603
228
1
1
1
1
-33
66
-425
-1
-1
-1
-32
64
-20
-132
87
1
1
-107
321
0
3253060 3258834 65152 59377 78 78 0
1427
908
-89
222
-519
471
-591
-891
-122
0
3253059 3255070 553948 551939 37 37 0
43
-7
-549
-1
831
33
533
10
0
3254780 3258834 190357 186301 30 30 0
-413
516
-516
278
193
-586
-896
-1
-1
195
-315
72
0
3254780 3257569 305880 303088 31 31 0
-413
200
-92
222
-519
-127
-931
0
3254780 3258834 328175 332232 33 33 0
173
-240
200
-92
222
-519
601
1
-455
-337
-475
-1
-86
0
3259042 3264797 290308 296067 118 118 0
-1806
62
-451
-228
429
-28
112
-286
-132
-692
-23
-471
345
-8
-3
-467
50
1
1
1
0
3263460 3264795 338870 340207 9 9 0
442
196
-8
128
-321
-23
-1
-1
0
3274139 3279719 37588 31999 32 32 0
-621
196
-337
-45
460
488
177
-238
-356
-2147
-110
-1
-1
-1
-1
125
-89
-1
-1
0
3280940 3282793 197762 199614 32 32 0
-177
50
44
-633
138
-274
-1
-168
19
45
1
93
-147
0
3282741 3308890 30192 4019 197 197 0
7
2
-681
1066
-246
11
-40
-1
22
752
-976
-81
186
-224
-1
-9
-1252
-76
-1052
37
-460
-1
527
-132
-383
-142
-179
-218
-1
-66
-119
-285
-1168
-76
-792
60
100
1
1
1
1
1
1
1
-356
273
981
1
-40
-1
-40
-1
-1
-753
-1
-1
-1
15
1
914
9
234
79
-270
1505
-215
-1
-1
-1
-75
-1
-44
-1
-204
-503
55
-586
-1
-1
-195
-1
-1
-740
361
1
28
233
-867
-1
101
-231
504
1
1
-394
-1
-887
-10
-1
97
1
333
-344
-53
-756
-351
88
770
0
3312386 3312866 317988 318467 2 2 0
261
0
3382486 3383777 230627 231935 74 74 0
-31
-24
5
-1032
-104
-16
-1
-1
-39
-1
-1
-1
-1
-1
-1
-2
-1
-1
-1
-1
-1
23
1
0
3407177 3408837 352232 350551 259 259 0
-20
-1
-27
-1
-1
-1
-6
-1
-14
-1
-1
113
1
1
-21
-1
-195
-1
-1
-1
-1
-1
-1
-1
-1
-2
-2
-427
-1
-2
-1
80
1
1
54
-6
416
0
3407770 3408837 259251 258184 165 165 0
293
-4
68
-6
415
-167
0
3412142 3412406 342892 342640 30 30 0
38
20
14
1
1
1
1
1
1
1
2
1
0
3419543 3425030 143769 149266 128 128 0
-216
-25
-766
258
-508
-61
-380
855
22
317
-441
-1548
-2
-3
-1
-1
-1
-1
0
3419065 3425028 699320 705301 79 79 0
-113
64
-512
-23
22
166
-293
-1
-294
-695
-74
-1
-59
-380
-456
-24
-1157
-1551
-1
-1
-1
-1
-1
-1
0
3421844 3440205 50396 31999 127 127 0
-130
-257
88
192
-190
-688
-1551
-1
-1
-1
-1
-1
-1
1418
78
1
-770
-278
294
-19
-612
-450
463
-66
-1
-197
-164
-1
-1
46
167
-27
14
147
424
-1123
-260
366
1
311
1200
51
60
-288
-105
-185
-1
-1
-1
-1
-1
-3
-1
-1
-1
-1
-1
-1
-1
-1
-1
-740
-580
-21
722
1
378
-240
-354
1807
-240
-205
-1
-7
-1
-1
-1
-216
-1
-1
0
3426762 3427416 195207 194558 98 98 0
65
-264
-111
-91
6
57
1
1
1
1
1
0
3430843 3431108 117015 116749 17 17 0
-44
0
3441391 3447991 532945 539550 62 62 0
262
139
-264
-5
98
-453
-229
-63
-1
-311
-223
-1
-195
-13
-42
17
-580
-115
414
9
-314
67
1
-23
-1
-1
143
-78
16
315
-77
-1
43
339
747
1
-43
504
24
329
-96
0
3448093 3448593 296707 296202 10 10 0
131
-11
-50
-88
-117
-5
-1
0
3450297 3451060 84693 83931 8 8 0
731
0
3449195 3468839 31998 12349 252 252 0
22
326
-20
-1
79
-65
56
248
133
42
765
79
674
914
399
-41
-1
25
-639
-1586
-3
-1251
-76
1090
-459
-1
31
299
-31
-827
-398
-1
-62
-541
-1029
83
301
548
100
1
1
1
-125
19
66
-148
270
58
1
1
1
-350
115
205
1
-304
-32
-1
-1
34
155
1
-9
517
1
1
-22
-1
-1
-1
-1
-1
-1
-1
-1
-1
-1
943
9
-211
23
79
-346
-241
27
-993
161
1
-223
-1
-1
-1
-75
-1
-44
-1
-491
0
3468842 3476439 11621 4019 51 51 0
-185
-1
-1
15
1
-25
-94
280
-342
-1
391
1
296
1
209
1
28
-561
-1
-335
-212
286
1
263
-138
-1
-668
-216
-13
-1
97
1
-327
-1
-348
-474
-690
-61
23
770
1
0
3479936 3480416 226073 225594 1 1 0
392
0
3602535 3603530 224195 225209 63 63 0
-834
-1
-1
-1
-1
-1
-1
-1
-1
-1
-1
-1
-1
-1
-1
-1
-29
-1
-1
0
3659710 3661011 507177 505898 194 194 0
-25
-13
76
1
173
76
-91
-125
31
28
1
1
1
1
1
1
1
1
1
1
1
1
1
1
5
1
1
1
-44
21
1
-24
9
-80
-80
-14
85
22
1
-228
13
22
0
4730570 4731104 532945 533479 4 4 0
0
4734573 4740675 543471 549569 183 183 0
18
-30
-1
-1
-4
-1
-4
-2
268
1
1
1
1
1
651
189
-393
-14
214
-1111
-217
437
220
283
208
-80
314
1
87
-907
150
1
79
-10
-136
-1
0
4734573 4740675 303087 296991 122 122 0
322
1
1
1
1
1
-386
266
-582
230
-1034
-81
-1
-211
437
-31
119
-383
573
1
87
-789
-222
47
1
79
0
5285368 5285910 489467 488921 9 9 0
-7
-134
-115
-14
0
5293601 5294137 532945 533479 8 8 0
262
17
0
5834035 5834845 589409 588596 13 13 0
13
14
-322
-1
-12
-122
-87
-1
44
0
5834032 5835894 98292 96427 39 39 0
37
1
-446
-289
289
-325
-32
-7
-1
144
1
-168
-1
0
5890499 5897378 629502 622565 159 159 0
-994
921
136
192
-984
678
-609
16
-190
-1
-76
-1
-1
-1
-1
-1
-1
-1
-1
-1
-1
-1
-1
-1
-1
-1
-2
-5
-1
-1
-1
-3
-1
-1
-1
-1
-1
-1
-1
-1
-1
-2
-1
-1
-2
-1
-1
-1
-1
-1
-1
-4
-1
-1
-1
-1
-1
-1
-1
-1
-1
-1
-177
-1
-919
-605
-35
-1
0
5897925 5900067 149266 147127 43 43 0
556
1
1537
0
5897927 5900067 705301 703163 37 37 0
550
1
0
5907499 5908767 136075 134811 4 4 0
787
153
1
235
0
5917428 5923010 31999 37585 33 33 0
-196
-1
-1
186
-21
-20
-103
339
-1809
-356
137
105
-125
51
1
-944
-48
533
0
5931959 5937719 296067 290308 116 116 0
171
1
1
1
-87
-1278
-690
-136
-239
159
-680
228
39
186
1
-319
-66
0
5937721 5943316 303086 297492 82 82 0
321
1
1
1
1
1
1247
-1250
-81
-568
-111
119
-383
-220
-1227
0
5943311 5945173 172101 173958 52 52 0
25
-19
233
100
69
1
-356
-110
138
328
-137
133
-148
27
15
0
5943311 5945173 197759 199613 52 52 0
25
205
1
45
100
69
1
-356
-110
138
-274
-1
55
276
1
-140
27
15
0
5943311 5945173 30143 32001 42 42 0
25
351
69
1
-356
247
-442
164
-140
42
0
5995549 5997410 262064 263928 21 21 0
27
-321
21
1
79
-64
-56
-1
816
1
-68
-1
-366
-1
-1
-1
14
0
6007435 6013421 221987 216007 59 59 0
181
557
-318
-53
-1
29
1
1
105
-205
44
109
845
516
193
-108
314
759
-24
242
-167
-1
-411
362
0
6007435 6013405 654183 660145 102 102 0
118
63
512
45
-166
-153
81
1
1
353
109
-1098
81
376
-24
-85
-191
432
9
-203
240
1
1
-434
-407
362
0
6285559 6287423 373250 375103 31 31 0
-13
-32
247
1
-635
130
1
29
130
-41
31
1
-41
-20
27
1
37
1
78
1
1
1
-19
322
1
0
6286192 6287423 158543 159772 25 25 0
-140
-154
-82
-1
209
-41
-92
27
1
37
1
78
1
1
1
19
-43
-1
-198
82
0
8018680 8024653 216011 221988 87 87 0
-929
-285
169
-243
-21
-1
240
-441
79
115
1
502
-181
334
-199
1001
-132
-1
-1
-1
-394
532
0
8025369 8027267 348220 346313 19 19 0
-394
-1
-1
-1
-1
-1
-1
-1
-578
0
8027265 8028211 173959 173019 14 14 0
282
1
1
69
44
176
-203
43
0
8030070 8030991 564786 565706 13 13 0
9
-148
-323
208
207
0
8036855 8037048 553754 553947 1 1 0
0
8043724 8044076 97201 96847 5 5 0
-325
-1
0
8044077 8048255 338869 334688 37 37 0
-9
-493
11
265
84
-1020
-415
-548
-1
-66
121
-446
92
447
-143
0
8044077 8049940 633233 639097 71 71 0
-146
4
-118
-138
373
84
678
133
398
-221
-617
121
233
-90
-124
-770
7
1
-84
-678
-62
0
8049945 8050786 96847 96003 10 10 0
123
-173
-1
-96
-1
0
8050758 8054302 95932 92382 22 22 0
-99
-1
-1
-427
-70
-1
-1
-373
696
-73
409
1
-92
-8
1090
1
0
8054300 8055419 366863 365754 14 14 0
188
120
1
1
4
1
488
169
1
6
0
8060197 8066170 582612 588594 75 75 0
-901
-186
-361
-149
-260
-838
-422
-58
-85
101
-94
-514
795
0
8060189 8066155 654177 660145 131 131 0
124
574
45
-166
-953
-838
-422
34
-24
-85
-191
-1
431
9
-203
668
0
8060191 8065089 287095 282191 75 75 0
-185
-723
-206
-749
385
-452
-422
34
-108
42
-153
119
-520
-1
-240
431
0
8060194 8066170 221988 216008 80 80 0
738
-371
-1
133
-205
-412
584
-333
183
-159
34
-108
-195
119
-759
-1
-22
242
0
8060194 8066170 436593 430611 94 94 0
119
-785
-206
-29
-310
-412
-837
-422
34
-2745
0
8062979 8066170 50396 47203 35 35 0
-130
-200
34
-24
-468
1119
0
8060189 8066171 699309 705302 81 81 0
-124
620
-458
-1
-294
-109
-260
-326
-75
-439
-422
-58
-84
-196
1308
0
8060194 8066170 615670 609691 106 106 0
119
-182
-604
-206
-749
-1258
34
-107
-196
336
93
-449
-1
263
168
0
8066552 8068373 373250 375068 83 83 0
-13
-14
18
195
13
224
303
-132
310
65
-44
47
-23
-109
191
-4
-26
3
-63
19
6
0
8078451 8080311 134812 136673 4 4 0
478
-948
-205
0
8080929 8082793 563849 565706 21 21 0
25
16
170
1
95
1
467
-643
-1
212
207
0
8080929 8082784 648790 650636 14 14 0
25
186
1
95
1
46
99
319
46
0
8083837 8089819 216007 221986 67 67 0
142
8
21
-642
231
-178
169
-243
-21
-1
153
-528
-874
84
97
155
-564
132
-301
204
339
-67
771
0
8088677 8089819 365754 364613 23 23 0
32
1
-272
-714
58
0
8108874 8110205 152138 153471 77 77 0
22
-179
-9
-941
0
8111050 8112780 143769 145500 40 40 0
210
-7
17
-9
-180
-153
691
0
8110567 8112780 287091 284877 24 24 0
-181
144
-580
-153
-53
381
109
0
8110567 8112780 221987 219775 30 30 0
324
414
-318
-53
-1
133
-205
44
109
0
8110567 8112780 436592 434378 27 27 0
118
206
-580
-153
-53
-29
-310
44
109
0
8112779 8114640 263927 262063 23 23 0
-13
-14
-18
-1
-1
-1
-247
-114
375
230
-36
-245
-1
-1
86
72
1
43
65
277
1
0
8113409 8114639 158543 159772 17 17 0
-379
-34
-244
-1
87
72
1
43
19
1
-45
-197
82
0
8114638 8116750 613457 611356 72 72 0
384
100
81
99
278
1
1
24
71
1
-14
196
-199
138
93
0
8114638 8116750 396058 393953 111 111 0
31
353
-105
77
99
278
1
1
95
1
-14
196
-199
0
8127960 8129825 404549 402683 47 47 0
395
-57
-118
-1
-381
118
-23
-325
10
163
-27
25
185
0
8127963 8129823 2164 4022 41 41 0
25
16
28
-142
-1
-150
-90
120
247
314
-480
25
0
8127963 8129823 620710 622566 47 47 0
25
16
-329
-402
288
37
316
223
0
8129845 8135175 58449 53021 163 163 0
353
189
-150
-1873
-90
629
70
1
226
1
-120
-1
-51
-4
-90
-91
438
-204
-1
-1
-1
-1
-1
-1
-1
-1
-13
-1
-1
-1
-1
-1
-1
-1
-1
-1
-1
-1
-1
-1
-1
-1
-1
-1
-1
-1
-1
-1
-1
-1
-1
-1
-1
-1
-1
-1
-1
-1
-1
-1
-1
-1
-1
-1
-1
-1
-1
-1
-1
-1
-1
-1
-1
-1
-1
-1
-1
-1
-1
-1
364
-45
-1
-1
-15
-1
-1
-1
-1
-1
-1
-1
-3
-1
-2
-1
-1
-1
-1
-1
-1
-1
-1
-1
-1
-4
-2
-1
-1
-3
-1
-2
-1
-1
-1
-1
-1
80
1
-214
0
8135174 8135503 51166 50837 7 7 0
0
8136065 8136711 139218 138572 1 1 0
0
8138842 8139498 185516 186181 12 12 0
6
-27
-156
-1
-1
-1
-1
-1
-215
-51
-1
0
8139501 8140132 192054 192685 0 0 0
0
8142822 8143065 79891 79649 20 20 0
43
-6
65
0
8143067 8143332 78201 77936 19 19 0
0
8145989 8147821 373250 375077 18 18 0
43
1
734
-18
-114
149
1
29
-241
-94
130
1
1
0
8148369 8150836 226072 228555 128 128 0
-1141
63
1
-208
-1
-1
-1
-1
-1
-1
-1
-1
-1
-1
-1
-1
-1
-1
-1
-1
-1
-1
-1
-1
933
94
1
1
0
8154966 8160803 207222 201387 93 93 0
-116
4
-48
581
1512
446
-656
141
-405
-319
-1
-74
746
10
1
157
0
8158825 8159114 551939 552227 7 7 0
8
10
-29
0
8160274 8160806 333495 332968 52 52 0
-41
7
127
1
1
5
1
0
8167104 8169640 368860 371361 227 227 0
138
26
1
18
1
1
-12
166
-50
-1
-1
-591
4
-365
448
4
1
1
1
1
1
1
2
1
1
29
1
1
1
1
1
1
1
1
-155
41
2
1
1
1
1
1
1
1
1
1
1
1
2
85
-229
0
8171233 8177213 216007 221988 46 46 0
-1218
169
-243
-21
760
-109
-1
-209
80
218
-181
84
251
-199
85
1
561
109
-45
204
-133
206
-191
-22
-347
0
8172315 8177214 282191 287093 51 51 0
-807
-1
520
-109
-1
164
-45
81
1015
1
561
109
-753
-25
-22
-347
-163
0
8178679 8179075 287094 287490 5 5 0
14
1
-370
-1
0
8178859 8180368 290018 288536 72 72 0
6
553
-98
-339
-1
-1
-1
-1
-1
-1
-36
-1
-1
32
1
-28
-1
-1
-1
-1
-1
21
1
1
70
1
1
1
1
1
1
1
1
1
1
1
1
1
1
1
1
1
1
1
1
1
1
1
1
1
1
1
1
1
1
1
1
1
1
1
1
1
1
-151
-137
0
8192431 8197072 442493 437837 271 271 0
-92
-1
-1
-1
-1
-3
-3
-1
-51
-289
-10
174
1
1
2020
-450
-1
-1
-13
-1
-1
-1
-6
-1
-1
118
1
4
-215
93
-341
-315
398
0
8198737 8205441 622805 629502 37 37 0
-105
-641
307
1
1
1
153
1
1
179
1
1
1
290
-308
-1
194
-12
-1289
-1167
5
1366
-678
0
8205444 8206815 348380 349752 14 14 0
369
-244
-1
0
8207969 8213862 59256 65152 103 103 0
-198
-1377
-99
592
341
-944
-1
-1
13
203
-238
179
-253
0
8207968 8213862 338870 332971 100 100 0
-503
11
143
-919
-97
-205
-967
-1
-709
-1
-1
13
-439
8
-143
31
1531
137
-4
0
8207968 8212143 633232 637410 77 77 0
10
-259
-138
251
883
-36
494
1191
-90
-201
-1
-1
-454
0
8213863 8214574 621420 620711 6 6 0
-140
122
411
12
0
8213863 8214574 281485 282191 8 8 0
261
54
25
332
12
0
8214576 8217945 349753 353122 33 33 0
-358
300
111
-1511
-1
686
0
8218115 8223164 353004 358045 49 49 0
626
39
-1025
450
883
1
755
1
111
1
-975
59
0
8223173 8228964 358827 364611 38 38 0
1463
-21
-8
26
5
1
15
-51
-1
-1
18
-31
9
10
37
7
1
7
-119
178
-851
452
-578
294
26
0
8225314 8231263 228931 234894 78 78 0
-556
-1
-1
-1
-1
-1
-1
-1
-1
-1
-1
-1
-1
-1
-1
-1
-1
-1
-1
-157
1323
26
1133
-597
529
57
16
1
-55
-455
550
1
0
8228952 8231265 366864 369177 16 16 0
174
506
57
16
1
-55
-1
-456
-1
-1
-1
-1
551
339
0
8231264 8233130 98289 96424 39 39 0
33
270
1
-178
87
816
-33
-1
151
-168
-1
0
8233124 8237213 369175 373252 64 64 0
44
1457
4
1
1
1
1
1
1
2
1
1
52
1
259
-733
-1
-1
283
220
-80
-548
-28
313
0
8235549 8239989 268361 263926 273 273 0
-135
-1
-1
22
1
2
36
1
1
216
14
210
175
33
1
1
1
1
1
1
1
1
1
1
1
1
1
1
1
1
91
234
146
1
1
4
2
2
1
-335
54
-73
-47
-1
13
463
1
1
1
1
1
1
3
-333
-1
-1
-1
-1
-1
-1
-1
-1
-1
-1
-1
-1
-1
-2
-1
-1
-1
-1
-1
-1
-1
-1
-1
-1
-1
-1
-11
388
-103
-1
-1
-137
-1
-915
-7
0
8237211 8240397 375102 378297 17 17 0
-188
-1
-1
-1449
-101
-1068
-118
-1
-1
0
8240394 8243092 380152 382850 0 0 0
0
8242884 8249739 391418 398281 85 85 0
-376
-530
-22
18
32
-150
-89
136
267
1
-66
360
-43
438
1
-470
-1
-1
-600
-84
-478
1100
106
-383
-226
-1
-1
-1
-633
3
26
-5
0
8245223 8249736 658691 654177 222 222 0
177
1
-242
204
3
-30
-1
-2
-398
-202
-81
-931
-152
493
109
-164
-484
104
47
510
63
0
8250273 8250373 143484 143384 0 0 0
0
8250273 8250356 358099 358182 0 0 0
0
8250274 8250373 143480 143381 0 0 0
0
8250274 8250373 143444 143345 0 0 0
0
8250274 8254701 398261 402686 15 15 0
104
1
-604
-1404
59
-605
300
186
1
-500
-76
69
0
8250276 8254701 398251 402686 24 24 0
-99
-2
-1
-2
-3
-2
-1
-1
-1
-1
-604
-1404
59
-605
300
186
1
-500
-76
69
0
8271401 8281004 404554 414152 92 92 0
681
675
75
-494
14
1
1
1
447
-1015
-273
-25
-47
724
393
-326
-219
-150
219
1
-48
206
1
-185
-144
548
1
24
-49
-554
-1
441
1
32
53
-293
-1
0
8284466 8285191 98264 97539 46 46 0
-454
87
-115
17
0
8296875 8302363 704809 699314 92 92 0
548
178
-459
131
82
-920
-22
-196
-260
-442
-658
155
-250
-1
88
-48
160
-28
-160
-594
-1
0
8297854 8302363 393758 398273 231 231 0
-206
131
81
-924
-214
-257
-1
457
58
95
601
43
123
-264
-181
-1
-1
-1
-8
32
-104
-18
500
-5
-35
-63
0
8296875 8302365 610183 615672 146 146 0
548
178
169
-263
-1
-28
131
82
210
97
-829
772
695
45
-385
-188
-136
-25
-414
0
8305679 8307981 682121 679816 61 61 0
5
6
1
-813
-1
-1
-1
-1
-1
373
150
-166
-105
0
8310785 8310977 639097 638905 0 0 0
0
8316987 8318996 553947 551939 14 14 0
-597
-1
614
782
10
0
8318706 8321500 305880 303088 58 58 0
668
121
0
8318706 8322888 328175 332352 83 83 0
173
497
119
784
475
1
-792
33
-443
-1
-716
7
132
0
8316986 8322888 65153 59256 103 103 0
1211
-250
673
257
119
784
345
955
-650
0
8318706 8322857 203075 207222 82 82 0
-613
35
21
778
447
980
528
-581
0
8318706 8322888 637410 633233 80 80 0
-613
56
121
-43
90
1189
396
133
234
-904
-135
72
187
0
8316986 8322888 84692 90591 130 130 0
1211
-1122
56
-105
17
406
-941
738
1107
0
8325286 8327138 567355 569205 21 21 0
-15
-322
-218
495
324
1
446
16
0
8325278 8327135 213345 211490 18 18 0
-105
246
1
1
14
-42
-38
366
-135
133
-736
-1
14
16
0
8328202 8335835 682756 690384 156 156 0
10
-549
-309
-860
-841
-1
11
1
1
-637
1677
1
85
1
3
1
2
1
1
1
-413
481
395
1
-296
-1
-108
-1
-1
-31
533
0
8336909 8339716 671921 669101 226 226 0
-1119
-3
-1
-53
-1
-1
106
535
-221
-248
-1
-329
-1
-2
-1
-1
-1
-1
37
0
8339609 8344608 430610 425608 94 94 0
-493
478
891
-447
453
-9
-1
4
-416
-1
-1
-363
601
0
8339829 8341256 669101 667666 62 62 0
-125
-1
-1
-1
-1
-1
-149
105
-323
51
-653
-1
0
8341555 8344375 666848 664024 116 116 0
1599
-222
-1
-1
-1
-10
-1
376
0
8346462 8346606 425611 425467 0 0 0
0
8346570 8357359 425559 414773 141 141 0
-176
-431
-6
-232
-306
1774
-16
-106
-1
-1
-617
-1
-89
500
1
1
192
700
254
-92
553
-667
-963
-1048
15
1
1
1
1
2
1
1
1
270
1398
0
8346584 8352546 693353 699309 29 29 0
161
-667
-306
-369
329
1
1
-645
12
1
418
197
-628
500
1
-193
697
259
0
8346640 8348575 663735 661803 82 82 0
-35
-165
24
1
330
-524
697
1
1
0
8350426 8353065 654177 651542 150 150 0
388
1
193
-27
467
198
263
-240
0
8354999 8356804 647199 645401 47 47 0
129
1
446
1206
1
1
1
0
8356806 8357267 645299 644831 39 39 0
166
-180
-1
-3
-82
-1
-3
-1
-13
0
8357367 8359216 650636 648790 22 22 0
435
1
-897
32
124
-9
45
-122
159
0
8357358 8359216 280340 282192 29 29 0
25
-19
-1
233
168
1
47
272
-578
32
124
-9
45
-122
144
15
0
8359214 8369428 414775 404554 93 93 0
1273
-608
-1
293
53
-472
-1
48
-258
-868
329
-206
-266
-261
-106
328
-153
-555
-405
-48
-1
-1
-23
-276
211
1
1250
1
1
1
-14
-194
1048
0
8369680 8371544 213353 211489 26 26 0
-6
26
-82
246
1
-212
514
-302
-430
-1
18
16
0
8369683 8370444 58497 59255 9 9 0
13
15
-276
46
62
0
8369683 8371543 98289 96428 47 47 0
34
1
376
38
-34
-332
-602
-1
151
-168
-1
0
8371542 8371882 673660 673320 0 0 0
0
8372365 8373325 673333 672369 60 60 0
-584
-1
-98
-262
0
8383796 8388236 402686 398246 14 14 0
30
1139
-485
-529
-135
314
-1090
-63
45
206
0
8388344 8393348 398360 393350 75 75 0
145
-62
11
-4
-87
6
-660
-1
-1
-1
20
-210
216
165
109
1
-75
922
-104
-1
74
-334
-66
-1056
-1
-1
-533
43
0
8388428 8392940 287095 282579 239 239 0
61
-62
11
-4
-712
60
-207
381
109
1
-76
-420
502
-100
81
-334
191
272
-520
-1
-134
-1
-1
-104
0
8388431 8392940 221988 217477 249 249 0
58
-62
11
-4
49
557
-106
63
1
-203
-1
133
-205
44
109
1
-76
-420
-150
199
154
363
-151
463
-653
-1
-1
-104
-1
-22
0
8403775 8411146 68940 76322 59 59 0
634
753
-870
1574
327
-71
-524
-1
-151
-880
-1
-1
-1
-1
-374
-83
-159
-1
13
1
1
9
171
-220
-1
-498
-1
-1
-1
0
8427295 8428835 211801 213345 104 104 0
-12
4
-115
-33
-107
-185
13
511
-159
-304
78
-16
0
8432308 8436414 553947 549836 38 38 0
-597
-1
-1834
-92
-87
-714
-1
121
462
187
-15
0
8434296 8436410 635344 633233 29 29 0
43
533
876
-257
-135
72
187
0
8437023 8437295 478539 478809 6 6 0
162
53
0
8437832 8438180 479155 478805 7 7 0
-320
-18
0
8461373 8464869 485417 488922 40 40 0
-145
-276
-129
-26
21
-114
-116
-45
-1
36
-103
-13
-24
-1
241
52
576
-122
-1
604
-566
0
8464864 8467440 489460 492081 72 72 0
-149
358
1
-189
-1
-490
-1
-51
-1
-1
92
1
-15
-392
-1
-1
-1
-1
-1
-1
-1
-1
-1
-1
-1
-1
-1
-1
-1
-1
-1
-1
-1
-1
-1
-1
-1
-1
-1
-1
-1
-1
-1
-1
-1
-1
-1
-1
-1
-95
-1
-1
47
-333
-1
0
8467237 8475183 492064 500020 114 114 0
250
-155
367
100
432
-123
-147
-1
-1
-38
159
169
-233
-179
-1
-165
79
48
12
168
195
103
-51
-121
-389
-130
36
202
198
113
-61
-1
-5
-567
142
-189
-197
-447
-1
-1
-64
-1
-1
248
471
-155
-1
-133
0
8475185 8481169 705301 699315 85 85 0
-147
21
1
285
252
402
-414
-1
369
-210
-428
-304
-196
40
-664
-71
-587
-403
-1
60
236
164
557
-63
0
8475183 8481169 609689 615669 136 136 0
-149
21
1
285
252
402
282
-132
-1
-130
-1
240
306
-331
282
-217
40
225
1203
353
-29
-811
119
63
0
8475184 8481169 430610 436592 128 128 0
-87
-62
21
1
285
252
402
-114
-301
-1
368
-211
620
89
-217
40
1428
-45
-338
929
63
0
8475184 8481167 588595 582612 57 57 0
-148
21
1
285
252
402
-414
-1
369
-125
-86
-428
97
-207
-196
40
-1320
108
-46
309
-51
907
0
8476269 8481169 282191 287091 56 56 0
23
-414
-1
-130
-240
-211
309
-119
156
126
-217
40
675
753
353
-29
0
8481169 8481717 500006 500554 3 3 0
164
-213
0
8481715 8483581 136673 134809 13 13 0
-224
207
-7
-216
-15
120
-342
256
100
54
1
55
0
8483577 8488219 500552 505192 92 92 0
-59
-1
74
1
1
5
-86
-128
-459
170
1
-59
409
1
60
-16
-1
148
-37
262
-262
323
1
-452
-50
57
42
1
-65
-150
104
178
1
-44
-1
-1
-1
-1
-1
103
1
1
1
-61
-208
-51
74
1
-137
301
0
8488207 8488746 532056 531520 5 5 0
40
80
212
0
8488743 8491704 505175 508143 68 68 0
-199
-70
86
1
1
93
-110
93
81
279
-103
-1
-203
31
51
-154
-414
-42
-1
-416
-71
-40
-1
-81
-1
-152
189
0
8491704 8495702 508356 512349 83 83 0
274
1
-340
-93
-1
37
-165
-34
81
395
-249
-36
22
1
161
-332
231
1
1
1
1
1
-205
-1
-1
11
162
163
-24
24
-41
246
58
-187
-310
0
8499180 8504833 450680 456324 69 69 0
-309
-196
-1
-31
-1
-352
-379
-295
534
-76
-1
283
-513
244
20
5
-61
-150
-6
385
-182
-45
-6
-227
-48
-175
305
235
5
103
1
1
1
1
1
1
1
1
1
1
1
1
1
1
1
1
1
1
1
1
-376
0
8504832 8506979 515696 517839 46 46 0
-405
-1
-1
-1
90
94
165
1
1
1
1
180
132
-28
-43
32
1
53
42
-20
-48
35
127
-310
-1
215
-17
-82
0
8507940 8511092 518590 521736 70 70 0
439
1
1
1
1
1
1
58
341
-119
-377
300
1
-61
-15
-1
54
1
1
-17
-21
-193
141
1
37
-31
-1
-72
178
163
-54
-25
-1
-1
56
180
38
-133
0
8511092 8520781 521841 531522 212 212 0
54
70
1
1
-123
-112
61
277
-103
-1
127
72
74
1
-182
300
49
58
1
-75
47
-36
51
-82
71
1
1
1
-17
-12
85
-56
-31
32
1
1036
1
89
295
-164
408
52
18
-46
175
-478
373
1
-312
149
1
-167
-1
-166
-1
-403
-1
78
-27
-88
-68
-1
-46
24
-79
-2
49
-36
-1
27
-554
115
544
-40
-11
-51
42
1
186
-108
270
-17
-573
53
0
8536308 8537199 532944 532056 25 25 0
188
11
1
1
-59
-222
-1
-1
103
-75
49
132
1
0
8551367 8551542 501913 502088 4 4 0
88
63
-11
-1
0
8555060 8555523 549569 550033 4 4 0
238
-4
-1
0
8555524 8556983 470521 471978 30 30 0
20
1
1
-113
201
95
-48
-1
-83
-363
202
20
27
1
-51
-1
-1
38
0
8556983 8557512 488922 489458 15 15 0
-77
-1
-1
-1
-1
-8
-1
0
8557515 8558037 473733 474261 9 9 0
-22
-1
-1
-1
31
-136
-60
-143
0
8585461 8585721 307566 307826 0 0 0
0
8587574 8590522 307824 310776 35 35 0
289
-529
-1
-306
-127
-77
88
-94
-45
-218
270
397
0
8592475 8593173 654873 654175 1 1 0
0
8594198 8596207 310776 312796 22 22 0
359
-238
461
-329
-1
-1
-1
-1
-1
-1
-2
-1
-4
-1
-1
0
8595570 8596498 358031 357105 25 25 0
109
646
0
8595570 8601546 221978 216006 127 127 0
172
557
169
-150
-53
-1
133
-255
69
34
1
1
-657
188
253
-81
375
28
-81
314
-759
-1
-22
242
-168
581
0
8595570 8601546 615660 609689 104 104 0
109
63
-120
-757
-53
338
-50
69
34
1
1
-657
441
-263
193
24
-84
532
93
-449
-1
263
748
0
8596044 8601545 143769 149265 150 150 0
210
-7
17
-9
-333
390
-44
-7
69
34
1
150
-508
-704
193
24
-84
293
22
317
1452
0
8595570 8601545 436583 430610 91 91 0
109
63
-876
-53
-29
-360
69
34
1
1
-658
-703
193
24
279
-1308
581
-553
0
8598351 8601545 50396 47202 47 47 0
-130
-41
193
303
-190
1699
0
8601582 8603440 2163 4022 23 23 0
26
43
-142
-151
33
-58
367
34
-209
71
-284
-197
-10
0
8601583 8603431 648790 650636 20 20 0
25
-16
170
182
1
423
34
-209
-551
-10
0
8601583 8603440 620710 622566 22 22 0
25
185
-160
23
-176
-201
83
248
-520
0
8623221 8625076 263927 262063 29 29 0
-13
-14
-18
-1
-1
-1
79
47
-184
-53
-1
302
-63
8
131
137
-14
-1
-29
-17
-185
-1
87
39
-92
0
8623221 8625075 373250 375103 19 19 0
-13
-14
-18
79
47
-184
354
-63
7
132
137
-58
181
-44
47
39
-92
0
8632617 8633093 274259 273783 3 3 0
98
-312
0
8637867 8638338 193152 192686 15 15 0
13
-115
-1
-94
17
168
1
1
1
39
1
0
8637872 8638517 157427 158067 18 18 0
-216
17
54
120
1
1
64
0
8639136 8642801 296990 300678 128 128 0
-123
90
43
-47
-47
-451
86
-81
27
1
-77
-77
337
1
331
41
135
-33
-231
-1
18
51
45
41
-118
-1
86
-219
-212
-1
-93
-1
-41
-26
-5
-13
-18
-42
25
-28
-141
-15
56
18
-15
31
-18
-1
-1
-1
-1
-1
-1
-1
-1
-1
-1
-1
-8
-11
15
-15
-1
0
>AG006_Contig12 AG002_Contig02 1464303 715898
109301 112905 278103 274496 47 47 0
-152
-1
282
-171
-47
40
1590
217
-54
-318
189
-367
-64
0
112905 113686 403764 404547 7 7 0
8
-202
-1
-1
0
147995 149626 274494 276124 18 18 0
319
234
-143
-45
-373
218
269
0
147995 148933 358042 357105 32 32 0
120
197
-379
-48
23
0
147995 149626 287093 285460 24 24 0
317
-379
-45
-372
-1
488
0
161925 163785 378295 380157 21 21 0
40
-172
-1
-182
380
-555
255
-249
0
161924 163785 690381 692244 16 16 0
450
-501
-148
-231
255
-100
0
186660 187802 364611 365754 13 13 0
-123
193
427
-165
-201
0
186655 192632 699309 705301 152 152 0
-124
197
424
-369
-89
-1
-251
-43
-109
407
1
1
1
-180
-22
-56
-436
179
-34
-51
-193
-24
-713
-1
205
240
-1106
-1
-1
-1
-1
-1
-1
0
199165 201597 345760 343328 104 104 0
-517
228
421
-232
-78
-1
117
307
-14
27
-152
264
0
198729 204213 704813 699314 181 181 0
-51
-1
-1
-1
-1
-1
-1
-1783
-78
-20
-380
-218
-701
-73
587
-404
-1
88
208
164
-189
-430
-1
0
198729 204213 659672 654182 208 208 0
-51
-1
-1
-1
-1
-1
-1
-1341
205
6
-232
-78
-20
-98
-286
19
-196
1359
1
109
381
372
47
-142
0
198729 203731 148776 143769 174 174 0
-51
-1
-1
-1
-1
-1
-1
1545
-238
497
-196
1213
146
491
-390
8
-13
10
-145
0
198729 204213 610179 615670 199 199 0
-51
-1
-1
-1
-1
-1
-1
840
-263
-1
449
97
-135
-78
-19
402
-196
264
1095
1
109
-942
-250
0
211108 214728 296066 292445 110 110 0
170
1
1
1
-551
-82
-240
-322
-860
-132
289
136
-658
0
214736 220566 699311 705155 203 203 0
-122
64
722
-293
-1
-814
-175
-46
-1
-31
-53
-383
568
1
-193
-103
796
-1085
-1
-1
-1
-1
-1
-1
0
214739 220566 221988 216154 209 209 0
182
725
-203
-1
132
-206
44
109
-411
-220
-1
-83
130
-333
183
193
28
84
1
-193
-103
16
-759
-1
267
-165
-676
-1
-1
-1
-1
-1
-1
0
222367 222836 193154 192686 10 10 0
-124
-1
99
223
1
0
222367 224219 569204 567355 22 22 0
226
548
4
22
-289
130
-81
150
1
-43
-19
-1
94
0
256197 261822 459075 464705 74 74 0
301
-690
-1
270
36
16
1
-33
-1
-227
-51
421
137
1
292
18
-183
-1
-109
120
-202
226
1
-747
-28
-541
240
-160
-1
-141
148
-35
-1
-92
-1
0
262596 262788 573417 573225 0 0 0
0
262595 268455 332353 326490 99 99 0
147
-4
-48
-537
-129
-1
-477
-537
255
1
-158
-1114
160
439
-252
74
-62
538
146
746
-4
0
262596 268455 186181 192043 91 91 0
146
-4
-118
319
-148
-43
-1
-1099
389
-25
166
-948
68
856
-62
1430
-4
0
269763 274094 303088 298731 154 154 0
49
1
1
4
1
4
2
268
1
1
1
1
1
-507
-1
-1
738
503
1
-748
-81
-1
211
438
-31
119
-71
-283
-24
-1
-1
-1
-5
-1
-3
-1
-1
-4
-1
-45
-1
-1
-1
-1
-1
-1
-1
-1
-14
-83
-14
-1
-1
-20
-1
-1
-1
-8
-1
-1
-1
-20
-30
-2
0
274513 276264 547816 549569 15 15 0
-392
1010
-270
-1
0
284650 285846 158543 159745 11 11 0
-376
-1
-280
-268
-1
-191
0
304045 306739 49893 47202 64 64 0
163
-190
889
1
1
0
320494 320816 157749 157427 2 2 0
302
-11
0
324831 330813 588595 582612 66 66 0
390
-1129
-1
369
-125
-86
12
-720
-196
1209
3
1
-302
309
1
1
27
-25
-183
-167
-619
0
330627 330818 273783 273592 2 2 0
0
329882 330818 357105 358043 33 33 0
-30
143
-25
-560
0
348615 354237 459075 464704 75 75 0
-643
-174
-148
-25
-1
320
1
-33
-1
231
604
293
18
-183
-1
-193
-13
23
-202
73
-58
96
1460
97
-302
148
-34
-1
-1
-100
-1
0
357092 359218 543470 541341 27 27 0
111
1
-40
346
632
1
-15
-130
159
-107
-36
-259
-207
-9
-73
0
452267 452461 186373 186179 0 0 0
0
457819 459676 375103 373248 14 14 0
13
-340
95
-80
46
226
1
284
479
-72
-176
-18
0
457818 459674 262063 263927 20 20 0
14
-340
95
-119
-1
-204
311
-369
-1
115
-72
-173
-1
-1
-1
-21
0
495852 499911 297160 301221 75 75 0
-1848
384
-118
30
-723
-7
0
510980 516819 540563 534749 92 92 0
-207
23
26
-158
21
1
-4
-59
-7
-42
20
50
1
1
1
1
1
1
-45
-43
13
1
1
1
1
1
1
1
1
1
1
1
1
1
1
1
14
1
9
-18
-254
-1
-1
-29
341
1
84
25
507
200
-338
-244
10
340
-37
-1
38
-370
70
57
93
83
328
295
822
-57
-1
-12
-421
0
581686 583543 378296 380155 18 18 0
-14
-1
24
-172
-360
203
0
581686 583544 2164 4023 22 22 0
-14
-1
10
16
28
-142
-151
409
46
-285
31
-284
-268
0
595035 597322 699317 701610 11 11 0
-116
-1077
-1
-294
-695
-75
0
608337 610196 373250 375103 17 17 0
-27
-18
429
303
506
-44
47
1
1
1
39
-94
322
1
0
645179 647045 108689 110554 16 16 0
27
-19
-429
234
1
-584
-118
-94
94
229
17
0
702206 703615 617192 615814 240 240 0
32
-13
54
1
64
33
1
21
-66
-1
-1
18
-7
3
75
1
1
1
1
1
1
82
1
8
1
96
9
19
72
1
4
1
11
4
18
89
1
1
1
-105
-35
4
14
1
1
1
1
1
101
1
4
1
1
1
1
1
67
12
1
-26
-1
-3
-2
-3
-1
-4
-1
-1
-25
-1
-1
-1
-1
-1
-1
61
43
19
-63
0
706232 707340 313906 312797 3 3 0
-795
0
706232 707340 243271 244383 9 9 0
-188
-122
-1
-1
-1
17
0
707342 709308 396368 398337 91 91 0
452
123
188
1
-25
-233
-1
-1
-1
40
-104
-18
500
-5
-35
0
735148 737009 110544 108689 13 13 0
13
14
322
1
1
1
425
175
-132
-302
-429
18
0
811199 811671 318466 317993 2 2 0
-214
0
916982 921218 582612 586851 61 61 0
179
-909
-1871
-193
-24
-85
101
523
-86
0
916972 921218 274488 278731 50 50 0
558
779
118
152
1098
-263
-47
-254
-194
431
1
0
921219 922333 365755 366864 10 10 0
141
2
39
1
1
131
-152
-109
166
0
1064650 1071913 532943 540194 109 109 0
133
132
-17
-385
-550
-1
-233
-63
-102
-210
94
1
-326
-55
17
-629
377
104
-211
6
121
62
-14
-1
-1
94
57
1
-71
330
-40
-37
-1
43
457
-131
349
80
1
355
263
351
1
-97
-29
-1
-284
8
1
1
1
1
1
1
1
1
1
1
1
1
1
1
1
-83
-7
-5
6
-13
-29
9
1
1
-23
-42
-6
-61
6
1
0
1117599 1119726 541341 543470 31 31 0
-9
-75
-211
-262
138
12
-236
-48
-15
432
183
14
1
-443
0
1116113 1121740 459075 464704 83 83 0
301
-517
-173
-1
-132
138
51
1
-33
-1
-227
607
14
-236
44
-200
230
20
197
78
136
131
1
-97
-520
-569
-544
145
-35
-1
-100
-1
0
1247639 1248289 312145 312796 8 8 0
-555
0
1352169 1358142 654177 660145 171 171 0
124
63
512
45
168
-151
-1
539
3
1
149
-509
897
-24
-84
-192
-1
-61
372
7
78
-1206
362
0
1354965 1358159 50396 47201 46 46 0
-130
234
-24
-338
-130
325
126
-1080
362
0
1352174 1358161 436593 430607 123 123 0
119
63
725
-151
-1
-53
-29
-310
150
3
1
149
-510
896
-361
454
126
-670
-411
362
-361
0
1448929 1454790 201386 207222 123 123 0
-43
7
66
680
670
153
-312
-376
35
-141
43
615
-127
315
24
275
-11
107
-385
-370
-231
112
1
504
33
1
1
1
1
2
1
1
47
1
1
1
6
18
1
1
1
1
1
0
1450622 1454820 334688 338869 85 85 0
-24
147
-67
593
-507
-1
-236
337
277
-11
-492
-370
-231
112
271
-9
226
33
1
1
1
1
1
2
1
45
1
1
1
1
1
6
18
1
1
1
1
1
-165
0
1448930 1454820 326490 332352 149 149 0
-42
7
66
680
143
527
73
74
1
253
-64
593
1083
134
1
137
-11
107
-385
-154
-217
-231
-27
-1
86
505
33
1
1
1
1
1
2
1
45
2
1
1
1
6
18
1
1
1
1
1
-27
7
0
1456711 1457190 232485 232008 47 47 0
221
1
1
87
-10
26
-123
-1
0
1456711 1457190 364498 364020 45 45 0
221
1
1
87
-10
-149
-1
0
1457962 1458037 342136 342061 1 1 0
0
1457974 1458362 343307 342921 11 11 0
51
80
0
1457946 1458360 342000 341588 37 37 0
75
1
-32
-1
-1
278
1
1
0
>AG006_Contig09 AG002_Contig02 4595668 715898
20589 21240 312796 312145 11 11 0
0
37958 39820 373250 375104 18 18 0
27
-19
-359
303
70
21
486
1
-44
47
39
140
277
1
0
67836 68596 83932 84693 6 6 0
-110
-120
-49
432
1
0
81669 82208 489462 488922 10 10 0
-78
-58
119
0
109649 113098 436592 433142 52 52 0
118
-226
-393
-711
477
0
109649 115627 615669 609690 117 117 0
118
-184
-43
-393
401
786
773
-562
-195
-120
217
93
-449
264
-453
0
109649 115627 221987 216007 71 71 0
-344
561
-203
30
105
-205
477
520
253
-81
183
-300
-194
-878
-23
242
-168
-286
0
109649 114546 287091 282191 68 68 0
-181
-164
-393
401
786
321
-1015
42
-152
-639
-1
0
122459 127357 609688 614581 112 112 0
455
-481
453
713
97
-213
-311
89
-217
181
84
97
999
153
-337
0
123543 127357 282191 286002 41 41 0
571
-240
-1
790
-37
89
-217
181
181
354
645
153
-337
0
122461 127357 149265 144375 101 101 0
453
-481
714
1
445
340
-286
89
-217
181
181
853
-255
45
0
122457 127360 588599 583696 47 47 0
457
-481
716
1
-364
-396
215
-96
-111
-196
181
181
0
128265 128764 244384 244884 3 3 0
-55
0
146448 146796 651541 651193 0 0 0
0
249794 250445 507182 506526 102 102 0
5
31
-7
-1
-1
221
1
1
-53
-1
-1
-1
-2
-38
-97
116
1
-10
-1
30
-39
0
252392 253205 523022 522202 161 161 0
-33
-60
92
191
-7
-12
92
-24
-56
-1
-39
-1
-1
96
-73
0
255848 256310 521310 520855 74 74 0
-18
-1
7
34
49
64
56
6
1
2
43
0
285656 291759 543470 549570 93 93 0
-1177
899
1
748
-231
1206
-80
-674
-98
-1
40
-494
103
-133
59
1
1
4
1
4
2
-73
-1
0
291759 296547 463868 459075 95 95 0
10
38
-105
-568
285
-39
-210
89
1
-334
225
-110
-103
-11
-115
85
44
-236
-624
-226
-1
33
1
3
45
-139
-30
-102
-6
-168
-141
33
344
0
303356 303951 516198 515612 118 118 0
43
1
1
-8
-1
-44
-1
-2
-1
-1
59
17
1
85
-12
47
-45
168
1
1
24
1
3
2
1
1
30
0
308639 314261 456322 450683 51 51 0
-102
541
-653
-1
-17
-258
-609
-1
225
23
-354
-97
225
85
11
-35
-233
82
-530
-1
-296
-274
-52
-29
-24
37
1
-315
-1
-9
-22
-1
-195
-122
-1
0
807518 807729 192688 192477 0 0 0
0
2475481 2477327 569202 567356 22 22 0
13
14
770
111
-391
-1
-49
27
-139
-1
0
2573190 2573670 274263 273781 6 6 0
102
-158
-1
-131
0
2722400 2722884 134000 134483 3 3 0
88
0
2950066 2950543 273782 274258 2 2 0
382
0
3015373 3017222 32001 30143 30 30 0
229
-77
45
-20
-1
-118
-25
54
1
248
-40
-227
-15
-142
-37
139
-197
-4
-11
-56
-3
0
3017253 3019113 380155 378296 32 32 0
-25
49
-162
216
-48
42
-333
404
-11
-59
-11
48
1
239
181
1
-10
0
3017253 3019113 259253 261115 32 32 0
-25
49
-105
273
-48
42
-136
-87
-112
-35
136
-43
192
-69
-11
52
1
1
54
-43
318
-12
0
3480313 3486286 436590 430609 148 148 0
116
-152
-1
-278
-506
-1
-53
-29
-310
152
1
-646
-452
-448
-1
7
1
1
24
-84
23
1
1
-269
-332
-422
-457
-1133
0
3482920 3485353 343328 345760 110 110 0
494
-26
-13
-1
3
1
1
24
-87
-1
20
1
1
-290
-957
0
3480791 3486286 143769 149266 160 160 0
-63
147
-7
17
-9
-332
-1
-433
109
150
-497
-452
-448
-1
7
1
1
24
-87
-1
20
1
1
-173
121
-728
0
3483093 3486288 50396 47199 59 59 0
-130
-230
-1
3
1
1
-108
23
1
1
-269
-93
-240
-422
0
3555962 3556439 174508 174031 1 1 0
0
3555963 3556437 158542 158067 5 5 0
218
-190
-1
0
3555964 3556439 225593 226068 0 0 0
0
3591503 3592708 220787 221993 19 19 0
-90
-1
927
0
3619679 3623788 703433 699318 43 43 0
-538
-118
-282
258
142
-522
-72
587
-108
-1
-1
-294
-1
60
1
236
-188
-594
0
3645878 3651525 464704 459073 111 111 0
-160
-1
-100
-1
38
449
-240
-568
-522
-11
82
133
153
280
-116
-110
-1
55
145
-40
-1
181
467
-161
-55
-97
-129
-1
30
1
50
-271
-1
-173
266
1
78
1
1
1
1
1
1
1
1
1
1
1
1
1
1
1
1
1
1
1
1
175
0
3651725 3651967 457055 457296 3 3 0
34
0
3661468 3662586 366864 365753 12 12 0
189
120
1
1
1
1
-339
320
6
0
3662585 3666439 218139 221988 59 59 0
702
192
-181
84
251
743
-150
-1
59
-166
83
105
1
-29
206
-191
532
0
3905426 3907282 263927 262063 26 26 0
27
-19
-1
-1
-1
-668
66
-131
-19
-117
-48
-165
-32
-1
-1
85
-131
48
277
1
0
4206888 4209055 287100 284931 28 28 0
595
-108
-38
-1
-378
29
-359
102
0
4206893 4209055 654179 656338 18 18 0
122
63
405
-145
-1
6
403
-356
102
0
4206893 4209055 699311 701476 18 18 0
-122
64
405
-108
-38
-1
6
166
237
-57
-1
-294
-7
0
4211489 4212718 159772 158543 17 17 0
27
-83
-195
69
39
1
1
38
-404
-1
-99
-133
0
4216530 4218392 565706 563849 26 26 0
25
19
-400
-1
839
92
1
1
-37
88
1
-9
325
0
4216530 4218397 679819 677954 18 18 0
44
-965
366
1
1
124
1
-54
-1
-1
-1
310
0
4381123 4385602 537420 532936 57 57 0
-12
-1
-407
70
57
-94
-1
-1
76
1
436
312
-70
-203
430
-54
-13
12
122
-66
-223
-309
-1
-64
-232
-1
310
192
-52
405
267
0
4386141 4391765 450685 456323 48 48 0
259
-46
110
-87
-1
-31
-1
315
-143
-274
-295
-1
-614
-1
-133
144
-513
244
24
-220
-1
-108
36
-470
-273
-1
-1
-173
-2
305
235
5
-277
-201
0
4405668 4407282 145384 143769 39 39 0
352
-146
-109
381
1
-376
-14
-20
10
0
4405668 4407766 219891 221988 28 28 0
-650
204
339
-191
532
0
4433590 4439454 332354 326490 21 21 0
779
1
-87
-1
-477
794
1
472
-130
-669
160
-203
-491
-131
538
146
0
4433622 4439455 207222 201386 65 65 0
-116
4
-48
581
1
1
1512
-1101
-14
127
-236
-236
-252
-1
-74
-62
684
0
4433592 4439454 186181 192043 13 13 0
197
-71
319
1680
191
150
-130
-669
68
-295
-238
-384
0
4433592 4437769 59256 63433 58 58 0
-9
-647
123
1
1488
341
-130
-669
160
-440
0
4447155 4449001 569202 567355 23 23 0
-404
391
111
-149
-1
-239
117
-76
11
-9
324
0
4449664 4451519 402685 404546 31 31 0
-25
16
-192
43
-164
-1
-335
21
-114
-136
-13
-1
29
-202
-1
-1
200
11
-9
137
0
4450413 4451482 90591 91662 80 80 0
-292
-13
-1
346
87
8
-9
-1
-1
-1
137
54
-4
-26
3
-63
19
6
0
4449664 4451522 259253 261118 21 21 0
-25
-417
-233
-234
-148
-1
348
82
11
-9
-1
-137
-1
0
4452636 4454492 197759 199613 21 21 0
25
205
1
45
-486
147
137
-43
-233
-1
0
4452636 4454492 172101 173958 20 20 0
25
-19
233
-486
147
137
-43
-417
-139
0
4452634 4454492 30141 32001 20 20 0
27
-737
147
1
136
-43
-284
-121
-152
-172
0
4455605 4457468 51163 53023 21 21 0
-1051
231
1
-11
-54
32
1
-89
87
93
185
0
4460012 4460651 158067 157427 7 7 0
-237
-1
114
0
4481493 4481973 318469 317988 3 3 0
-93
0
4493115 4499101 699312 705301 75 75 0
-121
-575
45
166
206
-383
435
-261
-75
-439
440
-321
-429
0
4521174 4525950 274487 279257 82 82 0
-122
-1
-67
-158
-1
210
-143
59
1
-153
234
1
1
1
1
189
-170
102
-301
797
-310
147
303
216
300
1
126
-502
0
4523970 4527157 50396 47213 84 84 0
-130
234
-24
84
196
1
1
-190
23
-218
85
1
126
-502
0
4521185 4527157 582612 588584 123 123 0
-111
-1
-224
-1
-353
59
1
-153
-186
49
1
1
1
1
-310
-50
-403
-1277
186
94
1
213
-218
90
122
-502
0
4521182 4527157 221988 216018 136 136 0
-114
-1
-224
-1
-353
45
14
1
-358
-1
29
1
1
1
1
105
-205
-50
102
-301
544
253
-81
183
193
303
1
120
93
-218
85
1
126
-240
-1
-22
-409
0
4521182 4527157 615670 609701 177 177 0
-117
-183
-44
-1
-348
59
1
-153
-206
29
1
1
1
1
-359
102
-301
797
456
303
1
213
125
177
1
126
-240
-1
0
4530007 4531818 265502 267322 123 123 0
-188
-96
-1
-1
-1
-1
-1
-132
-1
-1
-1
-2
-3
-1
-2
44
91
1
1
285
-16
162
-11
-1
-255
298
1
91
1
0
4531223 4531818 373252 372651 48 48 0
60
-6
-252
-1
-5
-1
-2
-2
-1
40
-34
59
1
-21
0
4531819 4532709 145775 144887 10 10 0
454
1
-137
153
0
4531819 4534315 656667 654177 29 29 0
454
1
-137
790
369
47
510
63
0
4534776 4536340 368860 370422 157 157 0
135
26
1
20
1
1
-13
168
-48
-1
-1
-959
0
4536353 4538187 263927 262089 26 26 0
27
-19
-1
-1
-1
177
-71
-114
-1
-641
-40
130
1
1
1
1
1
-73
-1
-1
0
4536353 4538186 211490 213322 25 25 0
13
14
-19
-1
177
-71
-182
-1
-615
127
1
1
1
1
1
-73
-122
-36
60
1
-241
0
4539394 4540481 91698 90613 71 71 0
27
-265
158
34
86
-247
135
-116
0
4539391 4541255 213353 211488 21 21 0
-6
25
-83
-183
63
1
1
1
-55
72
-582
18
-302
-1
-68
-361
-1
18
16
0
4548231 4549281 715424 714368 62 62 0
-117
-1
-1
-1
31
-418
-1
-1
-1
-1
-1
113
-21
93
20
195
0
4554645 4556451 267322 265502 122 122 0
-528
-251
-1
15
-162
13
287
1
1
3
90
-45
-2
-1
-3
-2
-1
-1
-1
-132
-1
-1
-1
-1
-1
-89
-107
-1
0
4557388 4558202 633233 632419 65 65 0
-24
22
371
-5
-286
60
0
4559304 4564785 149254 143769 166 166 0
2419
-93
282
28
-190
423
-292
-346
-21
132
-146
-865
-14
-20
10
-145
0
4568125 4569739 185110 183489 13 13 0
-399
15
-11
-109
-1
-412
-1
-1
338
-164
-1
0
4569730 4573597 4126 8001 50 50 0
148
1
-799
90
-41
-278
-339
-268
-205
-347
-1
331
1
33
1
-61
-1
-230
-379
-157
-132
-1
0
4575565 4577561 2165 165 31 31 0
608
1
198
-62
66
-425
-1
-1
-1
-32
64
-20
-132
-87
-106
15
0
4588634 4592688 301221 297160 80 80 0
-951
-81
-1
-678
-436
-36
-29
-178
-1
-1
460
-20
-686
-1
-101
119
151
1
1
1
88
0
4588634 4592688 545342 549398 110 110 0
-1025
-802
71
-243
-244
-1
-78
387
-17
-686
-1
323
47
1
1
1
0
4593310 4594643 340207 338870 24 24 0
-217
-1
-1
-26
323
-141
-16
173
0
4593309 4594689 296066 294685 36 36 0
170
1
1
1
-45
-473
-18
-15
-322
0
>AG006_Contig08 AG002_Contig02 5731635 715898
84068 86502 345760 343328 98 98 0
-517
228
-730
21
379
22
1
-18
27
-204
0
83153 89119 660145 654176 95 95 0
-437
-1434
204
-434
-1
304
1
-248
-212
1247
-393
-339
22
0
160832 162685 213345 211490 15 15 0
-105
246
-55
-78
-80
515
-300
183
-248
-1
18
16
0
168338 169466 341363 340211 31 31 0
-306
-1
-1
-153
-1
-1
-1
-1
-1
-1
-1
-1
-1
-1
-1
-1
-1
-1
-1
-1
-1
-1
-1
-1
538
-105
0
202071 208062 430612 436593 135 135 0
-85
847
11
1584
193
666
84
877
1
1
1
40
-153
-309
-29
797
132
64
0
202071 208067 705300 699309 127 127 0
931
11
276
-1590
-22
557
84
-259
-72
548
1
1
1
-149
-294
-1
295
164
425
132
-64
0
203542 208070 393758 398281 241 241 0
-1340
-475
101
84
271
150
456
1
1
1
40
273
-216
-229
-1
-1
-1
40
529
94
-5
0
235372 240263 287088 282191 57 57 0
-547
-329
-28
-200
341
797
-452
-263
-303
39
-153
119
-310
-210
-1
240
0
246793 252776 582612 588595 71 71 0
179
-369
-166
-22
-352
21
29
1
1
-193
-120
-149
586
1
1
1
-776
404
-528
-1
-78
795
0
259877 261742 110544 108689 21 21 0
13
14
1
277
1
1
1
46
599
133
-302
101
-329
18
0
319427 319907 174026 174506 0 0 0
0
350160 352025 183495 185363 12 12 0
-90
-72
-1
168
1
-334
-418
-1
60
1
-72
0
372751 374364 108936 110544 14 14 0
-227
-307
-23
104
603
1
1
1
1
317
16
0
418839 420563 48672 50396 31 31 0
-870
186
1
193
-89
-257
0
418839 420737 345221 343328 82 82 0
206
418
-313
21
98
1
-320
29
414
0
418839 423354 611159 615670 119 119 0
-177
-1
451
97
331
763
1095
109
-381
-811
119
63
0
418839 423354 432082 436593 109 109 0
1055
1
193
1664
109
-45
-309
-29
929
63
0
418839 423356 658691 654180 148 148 0
-417
205
3
-717
1573
109
752
47
510
63
0
426404 430446 533391 537445 45 45 0
110
-108
-5
152
1
87
-308
-1
-233
-63
-1
-311
-223
-1
183
-13
-19
53
1117
329
-75
-1
-1
-128
-92
-294
-112
-1
0
435171 438296 537445 540562 54 54 0
341
-5
-192
287
-612
198
377
-71
-29
-1
-1
-255
19
-5
13
1
1
1
1
1
1
1
1
1
1
1
1
1
1
1
-59
-49
69
-39
-6
-61
6
1
25
-11
-170
-90
0
438578 444954 539321 532945 64 64 0
242
237
1061
-312
-68
-1
74
-170
-160
70
57
1
-94
78
-24
307
109
187
1
822
-57
-13
326
-96
-210
-99
-1
-64
-232
-1
394
56
-97
-7
263
143
0
454602 455831 159772 158543 22 22 0
27
1
1
-83
-195
-1
46
1
10
89
34
-87
-204
-83
-103
-127
0
454602 456465 375103 373250 19 19 0
27
1
1
1
332
89
34
-48
45
227
1
49
-105
864
0
458123 463620 149265 143769 138 138 0
1629
20
444
315
26
-855
-822
127
-255
-588
-168
-14
8
-13
10
0
458123 464104 609690 615670 120 120 0
1386
243
-21
450
97
-1909
278
-489
-208
-164
-439
119
63
0
462962 464104 365754 364611 17 17 0
-240
719
-59
0
521977 523446 53028 51558 41 41 0
6
32
-13
166
-189
82
-86
203
-178
-1
-1
0
523446 525310 565706 563849 76 76 0
25
-225
-529
266
44
202
-127
49
43
139
1
174
15
0
523446 525311 259253 261116 78 78 0
-250
193
1
-232
-104
-131
136
1
245
175
43
-148
0
523446 525313 692242 690380 83 83 0
25
-208
-18
193
1
-335
-131
136
421
43
1
138
1
0
562914 564776 4024 2164 15 15 0
-27
-251
-79
-1
-88
288
184
130
419
1
-190
140
27
15
0
584339 586190 110544 108689 18 18 0
-290
-155
-120
-245
115
21
-616
-247
18
-16
0
858422 859702 507177 505897 248 248 0
-25
-13
-1
-127
-1
3
16
-39
41
112
-7
-68
-1
157
28
1
1
5
6
7
9
3
1
-27
49
-46
-34
-9
-1
-7
-2
-79
-1
-1
99
242
1
19
0
917009 917220 288746 288534 5 5 0
-70
0
917355 917903 296719 296171 8 8 0
394
-12
-8
102
0
1420078 1426187 549569 543471 94 94 0
-80
-1
76
2
4
1
3
1
1
-31
21
1
1
62
-178
124
222
-201
-762
80
429
1755
-504
409
1151
0
1956299 1961626 450685 456028 86 86 0
443
-58
-1
-31
-1
-352
-105
-274
-295
250
-79
-1
-280
-1
-139
144
-403
-110
-486
-1
-562
-314
-12
-175
539
5
0
1956299 1959783 464704 461214 42 42 0
-159
-2
-106
-1
32
8
442
-240
817
-79
-1
-207
-437
206
-116
-110
-1
182
18
-44
-24
228
0
1961627 1967500 332352 326489 27 27 0
-781
-560
183
1
610
1
482
1
370
1
-277
56
-90
61
1
100
441
-250
673
146
0
1961626 1967499 186180 192043 27 27 0
198
-71
319
-191
-1
-1
86
1
659
1
744
191
155
1
373
1
-277
56
-90
61
1
8
0
1969560 1971031 543470 541997 7 7 0
496
-446
-200
-45
0
1971033 1973168 461214 459069 42 42 0
-470
-17
-74
-9
-71
-2
-1
8
-145
-1
33
1
48
-274
-1
-169
174
-66
-1
-581
0
1976583 1976788 346310 346104 3 3 0
-195
0
2104475 2110132 450685 456326 112 112 0
259
-46
136
-61
-1
-24
-7
-1
-352
-105
-274
-295
534
-313
37
11
319
-195
244
24
-220
-1
402
-439
-668
39
56
5
103
1
1
1
1
1
1
1
1
1
1
1
1
1
1
1
1
1
1
1
1
-376
0
2549458 2549929 158067 158540 6 6 0
-67
-1
-1
190
0
3139603 3142430 654186 657009 30 30 0
115
63
-369
143
416
1074
0
3139603 3142430 699318 702149 27 27 0
-115
64
-369
353
206
-88
-1
-294
-109
-662
0
3241085 3248696 540562 532945 116 116 0
-133
299
1
-4
-59
-7
38
-25
-39
10
19
32
52
1
1
1
1
1
1
1
1
1
1
1
1
1
1
1
22
-22
-1
-1
-81
-167
-1
-1
-29
448
-1038
-63
139
58
-291
-21
24
5
-37
-219
5
-188
-90
-126
-1
-1
-152
-1
-252
30
77
190
-380
442
-57
-13
-421
-210
-99
-65
-232
-1
310
-236
-7
-163
100
-121
22
-85
0
3315950 3317813 261117 259252 32 32 0
-213
-1
-1
95
-46
43
1
1
175
-74
-130
43
-135
-138
-95
445
-56
108
0
4449326 4451187 679819 677958 21 21 0
233
-18
193
1
1
-146
-420
404
52
-43
-45
-1
-1
-1
93
1
1
-188
0
4581342 4583202 30141 32001 27 27 0
-234
-19
-1
455
202
136
-43
202
-83
40
1
-78
-1
19
-137
189
0
4581342 4583202 51163 53022 22 22 0
-234
-19
-1
455
-202
-1
467
36
1
-54
43
321
4
0
4590476 4596457 705301 699317 94 94 0
887
1001
-638
681
-80
-38
63
-342
-72
-990
-1
295
-37
127
-47
510
-63
0
4590475 4595976 149265 143769 159 159 0
888
1000
204
317
25
-93
282
22
377
-84
-34
63
853
-880
-145
8
-13
0
4590475 4596465 588595 582604 68 68 0
888
1001
-125
-514
97
584
-84
-34
63
1107
-46
-359
-223
-174
510
0
4613185 4615043 620709 622566 20 20 0
304
1
-94
-171
-233
-1
49
99
111
37
513
-5
-204
0
4613182 4615044 173962 172100 23 23 0
-213
95
1
-496
-1
12
37
733
-32
-198
-1
20
0
4613186 4615044 404546 402684 30 30 0
-25
-16
264
1
66
-79
-117
-1
-1
206
-30
-1
49
215
-23
-328
169
-32
0
4637019 4638890 136673 134806 9 9 0
-224
976
186
153
1
235
0
4645737 4646851 243271 244387 13 13 0
-310
-1
-1
-1
-1
16
-111
50
310
316
0
4681024 4682890 263927 262061 24 24 0
29
-17
-1
-1
-1
247
44
-72
-1
-883
-1
34
92
-94
46
1
281
1
0
4765513 4767377 136676 134812 9 9 0
-230
204
-7
-216
-11
721
153
235
0
4765513 4767379 185366 183494 11 11 0
-658
-131
-1
342
-71
-1
-502
-1
0
4782545 4788378 207222 201386 63 63 0
-116
4
-48
-1
580
1
1512
1059
-43
141
-236
-259
-1
-228
-1
-74
746
0
4805557 4805692 553812 553947 0 0 0
0
4806115 4808395 303086 300806 50 50 0
0
4814081 4819945 332352 326488 22 22 0
-197
-464
-680
-334
458
1
-371
103
-409
990
255
-133
536
146
0
4814077 4818256 59252 63433 63 63 0
-13
-189
-464
-1
202
1
-810
592
-238
103
-409
752
0
4815467 4819944 303088 307566 37 37 0
-286
-830
-512
1240
1
1
-134
-1430
4
0
4838000 4838386 279257 278873 8 8 0
5
171
0
4836783 4842279 149265 143769 144 144 0
1391
701
316
25
-93
303
-460
97
853
-249
-1
-438
-1
-336
-20
10
0
4961042 4963167 543470 541341 18 18 0
-70
-80
-1
-270
75
332
-315
165
-733
-82
0
4959022 4964673 464708 459075 80 80 0
-164
-1
16
-85
-9
30
-146
303
136
-520
-1
-152
-535
212
-226
206
112
-115
183
18
164
267
259
-210
-232
-1
30
51
-142
-1
-132
-169
343
1
1
1
1
1
1
1
1
1
1
1
1
1
1
1
1
1
1
1
1
175
0
4959026 4964677 450685 456326 114 114 0
175
-130
-196
-1
-31
-1
-731
-142
-1
-152
-1
-608
-1
283
399
359
24
96
-125
-1
-1
143
259
-207
-268
-12
-179
-1
-1
122
412
5
103
1
1
1
1
1
1
1
1
1
1
1
1
1
1
1
1
1
1
1
1
-376
0
4966728 4967018 552227 551939 8 8 0
273
10
0
4966728 4970911 63433 59255 70 70 0
413
201
217
333
410
345
-1604
0
4966728 4970910 86411 90591 99 99 0
-773
59
333
32
-941
1844
0
4968814 4970910 551939 549841 34 34 0
-516
-87
-714
-1
582
49
-7
132
0
4965039 4970910 326490 332352 93 93 0
180
229
1
528
599
-74
252
441
217
333
410
475
1
-792
-475
-1
854
0
4984689 4987564 654179 657052 33 33 0
122
63
1
512
-23
-1163
0
5000597 5000791 633426 633232 0 0 0
0
5025619 5028395 702098 699316 43 43 0
-522
-77
-986
-1
295
164
-25
-22
-142
-430
0
5140129 5140324 186178 186373 0 0 0
0
5153809 5155934 543470 541341 31 31 0
-57
-93
-1
-270
17
258
-429
-18
130
1
160
-517
-18
-156
0
5151794 5157422 464704 459075 80 80 0
-160
-1
15
-91
-1
-1
-1
31
-146
303
136
-105
-568
-522
225
153
-59
-15
183
24
-226
203
126
1
160
143
259
-116
-17
-310
37
43
-144
-131
-1
686
1
0
5156297 5157422 340210 341358 26 26 0
-6
304
-169
-170
-1
-1
-1
-1
-1
-1
-1
-1
-1
-1
-1
-1
-1
-1
-1
-1
-1
-1
-1
-1
-180
0
5158928 5159628 540566 539865 16 16 0
-137
-121
179
1
1
-69
38
-25
-56
0
5159628 5164954 538269 532945 64 64 0
232
22
111
-114
10
336
5
-37
-1
247
-161
126
22
-73
-1
13
65
331
6
101
-584
427
-70
-421
-210
-99
-1
-64
-232
-1
82
1
235
-230
-7
-257
6
-121
22
132
0
5239295 5246954 532928 540563 137 137 0
279
22
118
-264
-5
-149
336
-61
-1
-233
-63
180
-76
-1
-56
-407
-12
-13
59
643
1
56
1
123
291
1
-216
-109
-1
10
151
21
57
1
1
1
-71
-162
168
40
-38
-1
43
339
119
59
609
1
271
239
-447
-29
-1
-1
-255
36
1
1
1
1
1
1
1
1
1
1
1
1
1
1
1
-59
37
1
1
1
1
-56
-64
-6
-61
6
1
173
0
5258143 5264121 588595 582612 129 129 0
1218
-795
611
-185
-22
176
1
-73
129
-84
-377
826
-46
-362
-347
-189
-430
0
5258159 5264132 660145 654174 162 162 0
1208
-664
204
7
-428
-286
194
1
-73
127
-86
-377
718
109
800
-140
0
5258143 5261338 47202 50396 56 56 0
1218
-1123
186
193
-89
197
1
-61
-13
0
5258144 5264129 705301 699309 113 113 0
1217
-1590
-22
176
1
-73
129
-80
-381
-61
-72
-990
-1
295
-352
-430
-1
0
5258143 5263642 149265 143769 155 155 0
1218
873
317
25
571
1
-73
129
-84
-377
572
-1011
-14
8
-13
12
-143
0
5259614 5264129 393758 398278 246 246 0
-1340
194
1
-73
127
-79
-1
-386
71
152
493
109
165
-216
-229
-1
-1
-1
40
-104
-190
328
-5
-33
-65
0
5258143 5264124 609690 615670 138 138 0
1218
169
-261
-1
451
97
809
1
-73
129
-460
718
109
-381
-372
-189
-250
0
5263935 5264129 273783 273589 2 2 0
0
5325018 5332667 532936 540563 131 131 0
7
-129
136
17
123
-262
-7
146
-142
-258
-234
-63
-1
-101
-210
-223
-1
183
-13
-13
59
-643
368
-109
-311
15
63
1
-13
90
1
63
401
40
-38
-1
381
-5
479
104
91
1
109
-24
-128
284
1
74
-24
328
-96
-29
-1
-1
291
1
1
1
1
1
1
1
1
1
1
1
1
1
1
1
86
16
1
1
1
1
1
1
1
38
40
-42
-1
-1
-1
-61
6
1
-276
7
0
5380987 5382853 136681 134812 13 13 0
-230
-1
-1
-1
206
-7
157
-60
-15
120
987
0
5386869 5391024 540562 536423 86 86 0
137
-11
-107
178
1
-4
-59
-7
46
-73
11
40
47
1
1
1
1
1
1
1
1
1
1
1
1
1
1
1
1
-11
8
-272
-1
-1
-29
95
215
1
116
25
-107
130
1
-121
-691
126
1
291
-128
-1
-16
24
-41
-1
78
-330
70
57
-94
-1
-1
76
0
5391025 5396651 464704 459075 90 90 0
-160
-1
-100
39
-146
303
136
-105
-540
-28
747
137
-90
206
112
1
-104
211
-44
252
1
135
-474
-225
-1
-1
79
-275
-1
-552
134
0
5417478 5423380 59252 65153 98 98 0
-665
-118
279
457
1
-40
-121
-203
389
341
1
-654
305
203
-669
-28
38
0
5417482 5423380 90591 84692 41 41 0
203
-575
279
457
1
-40
-121
-203
-169
562
379
-276
-145
-1060
38
0
5449895 5454042 207222 203075 92 92 0
748
-393
-1
-704
414
-169
277
614
-43
141
0
5449864 5455759 90591 84692 37 37 0
203
1
-968
-1
-704
-169
-415
528
363
-56
-1060
-339
0
5464511 5470158 450685 456324 99 99 0
259
-46
-196
-1
-31
-1
-352
-105
-274
-295
534
-76
-1
273
11
82
-401
-31
-117
-376
-1
-854
-25
-1
-1
-175
305
235
5
103
1
1
1
1
1
1
1
1
1
1
1
1
1
1
1
1
1
1
1
1
1
-376
0
5550302 5550779 476908 476431 6 6 0
0
5568866 5569486 158069 157449 3 3 0
-244
110
0
5608018 5609883 262061 263927 16 16 0
30
-140
136
1
46
1
1
-602
-501
-1
-360
-1
-37
0
5608021 5609250 159772 158543 16 16 0
-109
-59
183
1
1
1
1
226
-276
-1
-99
-133
0
5608025 5609883 213345 211490 18 18 0
-105
-59
136
1
52
1
1
1
1
-55
-38
120
1
247
-135
-434
-1
0
>AG006_Contig23 AG002_Contig02 70829 715898
256 3237 218959 221985 117 117 0
-7
-53
-1
-1
11
-82
-99
-1
-72
-44
63
155
-58
-1
-72
-14
-1
-292
101
-28
-150
-124
-1
-1
-104
-50
-251
-3
-82
-1
-1
-38
-1
-35
-124
29
-6
-1
-1
-1
-20
-150
-1
-10
-24
-118
-45
-281
6
-5
-6
5
3
-55
-5
-1
-1
25
1
1
18
-6
-1
-9
-3
-1
-39
-16
-5
0
29723 33861 207222 203075 67 67 0
89
-79
-1
154
-710
-202
-288
-26
-24
69
42
-91
-267
221
169
-43
-105
131
1
-170
-343
12
1
-55
-76
-82
-94
-200
-242
0
29691 35580 59255 65152 136 136 0
121
-79
154
-305
-123
-284
-202
-288
-26
-24
69
42
-91
-267
196
194
-43
236
-170
-343
12
1
-55
-157
-59
-476
175
-253
57
-176
-76
366
-746
7
0
54556 62134 540560 532948 390 390 0
-31
12
1
-44
-45
-14
-29
-5
-25
-35
36
15
-67
-40
35
1
-4
-39
-20
-7
-38
-1
-7
-16
-28
-11
-10
-40
4
-10
4
-31
25
1
1
1
1
1
1
1
1
1
1
1
4
1
1
16
-19
-4
-42
29
-37
-41
18
1
8
58
-5
-1
-1
-1
-34
34
9
-51
-69
-12
18
52
11
13
-40
38
1
-35
-7
-1
-12
53
-56
9
1
-3
7
-93
-32
-15
-24
-67
17
37
148
-5
-17
-158
23
-84
-16
5
-35
10
-53
-57
-1
10
1
-28
3
-40
21
1
1
-21
-1
-10
52
1
1
-22
-1
-3
125
1
106
63
169
-41
-1
-1
-15
30
33
1
-23
176
22
94
-16
76
1
1
-88
-58
-1
-1
52
-33
-10
-1
88
-17
-1
-1
-43
-107
-16
39
-10
-16
-170
-16
-61
-22
15
14
40
-110
-1
-14
-1
-78
-22
45
12
1
-47
-78
-107
242
-15
36
-20
-1
11
70
13
23
26
-6
-3
-13
-37
-1
27
-110
-22
-64
44
167
-15
-16
-31
12
14
-14
-1
-64
-76
15
1
-65
-30
-47
-1
-152
-84
74
34
13
94
-98
-7
61
-14
-1
-9
-1
-34
-35
-9
-57
-1
-9
8
-118
42
1
9
-77
42
-11
50
17
0
>AG006_Contig15 AG002_Contig02 72685 715898
992 1745 84693 83935 34 34 0
-28
51
-73
58
-14
-1
-35
49
-92
-7
32
44
-33
-11
-44
-1
-1
15
74
0
25397 28115 86411 89127 95 95 0
-237
-75
156
-306
59
-285
79
65
183
-119
13
1
316
-249
-58
475
0
>AG006_Contig21 AG002_Contig02 73030 715898
7760 10712 307824 310777 71 71 0
289
-35
-71
-213
-1
-32
86
15
-70
-1
-1
-79
-66
128
-123
102
-202
20
-26
62
-148
-9
39
1
1
-54
-71
34
74
262
136
-268
139
61
1
0
10709 11519 589411 588596 40 40 0
15
1
-14
66
84
12
-93
-12
-32
-25
-1
-1
-1
-30
-1
-1
23
7
40
3
-31
-1
-18
-29
30
-10
-1
113
119
0
18583 21633 657058 660145 209 209 0
34
1
-46
-24
-63
-1
-4
-1
-84
-1
-18
-9
-1
-94
-4
-65
-1
-6
-33
19
58
-8
-1
-11
17
-25
-40
-15
-16
-23
89
3
-133
-4
-1
16
50
8
1
-10
-7
23
-6
-29
-111
-1
-10
-29
-61
-1
18
-53
34
-19
22
7
21
1
-82
-30
-1
-18
49
-34
-1
-28
-13
-1
-52
-31
-1
74
13
1
195
-15
-1
-1
-16
31
9
-50
-19
76
60
-44
-12
-1
-132
80
-68
50
11
-70
-1
-16
-51
26
31
-42
-1
0
27484 27953 617690 618158 11 11 0
-50
-116
85
-146
33
21
1
0
44239 45055 588596 589411 17 17 0
40
130
1
-72
126
-86
-8
-1
-1
242
1
0
52590 53073 226075 225593 2 2 0
394
0
52593 53062 651538 651069 0 0 0
0
57850 58620 96427 97204 22 22 0
-14
-14
-1
-96
-1
169
-152
-1
-31
0
>AG006_Contig18 AG002_Contig02 133460 715898
15590 19983 326488 330885 125 125 0
-44
7
125
-196
-1
-135
42
25
188
78
-20
-359
248
70
-78
114
139
39
-8
-11
-12
-70
-181
-120
-40
-51
-54
45
-360
-399
10
-337
138
1
-254
298
0
15592 19983 201387 205788 115 115 0
-42
7
125
-196
-1
-135
42
25
188
78
-20
-82
-278
248
-72
3
-74
-1
114
178
-5
-14
-12
-70
-181
-120
-1
34
-6
-51
-54
-30
16
-360
282
-117
330
-17
-393
298
0
19334 19983 551957 551306 16 16 0
-236
-385
0
19983 21273 337575 338869 24 24 0
-124
-1
-278
-1
12
1
-99
-187
83
-9
67
229
-7
-67
46
-76
0
19972 21273 60563 59256 35 35 0
-135
-1
-278
-1
12
1
-99
-122
-66
158
229
-8
-1
-66
46
-76
0
>AG006_Contig17 AG002_Contig02 104405 715898
2050 4649 613065 615669 92 92 0
69
10
43
-75
-1
-65
-10
3
-15
-132
60
-92
-85
-35
52
71
1
-122
72
-103
-1
48
-89
-116
61
-18
-55
-1
107
-15
-77
-6
-1
30
44
-94
-71
-33
15
1
22
-50
-250
49
71
1
128
0
2050 4649 219385 221987 101 101 0
69
10
43
42
-33
-1
-65
-10
3
-15
-132
60
-92
-85
-35
52
68
1
-125
72
-103
-1
-137
177
-17
-55
-1
-1
107
-15
-77
-6
30
44
-164
-33
15
1
22
-50
298
71
1
-63
66
0
7228 9939 177246 174510 473 473 0
-10
24
73
-24
-1
-1
46
-10
-19
-55
-38
-1
-84
45
60
73
108
-44
-21
-1
-18
-118
-1
152
-38
-1
37
1
33
-79
-60
-1
-10
5
65
1
67
-74
-6
5
-10
-1
-73
-2
-111
-2
-13
-147
-72
-37
-38
-57
-69
-55
-18
-19
-22
17
2
1
1
7
1
1
-48
-4
-1
-1
-1
-1
18
-215
-1
-143
32
0
12081 13473 685589 684186 138 138 0
-23
-1
-1
-10
-1
-317
-1
-1
-1
-1
-1
-4
-1
-1
-4
-1
-1
-29
208
13
-4
-69
-1
53
88
-94
24
-66
35
54
1
1
1
45
96
72
-35
0
13476 13845 669476 669101 42 42 0
55
1
1
106
-10
-1
-1
-1
-1
40
-92
-1
-2
-1
-1
-1
-1
-1
30
1
0
25868 27728 402685 404549 40 40 0
-220
-12
-20
-186
13
132
1
1
126
-68
-4
17
-79
-35
101
-36
43
-202
-1
87
1
1
-37
88
-7
-285
-27
-15
0
25867 27725 4023 2164 29 29 0
-42
-180
-12
-20
-23
-168
9
132
1
1
126
24
-47
-96
135
83
202
81
1
1
-37
-54
-42
-139
-1
0
42094 44142 426092 428146 171 171 0
-336
-29
-1
-1
-1
-118
-1
-1
-21
-1
-1
50
1
1
1
1
1
1
-412
-333
-1
-87
98
90
11
-53
0
46566 52546 609686 615670 144 144 0
5
-453
-251
-154
-1
253
275
-263
-491
-6
49
-213
114
-198
-305
-43
42
1
180
462
48
-141
-930
-376
-189
-250
119
63
0
53541 53997 670181 670640 29 29 0
-32
-1
-253
0
54190 55477 670635 671921 135 135 0
-133
8
437
-373
3
0
55707 56477 182425 181655 51 51 0
-45
-70
9
-60
-1
-1
-1
220
326
1
1
1
0
56560 57445 690374 689491 27 27 0
383
473
0
75842 80065 301221 296991 123 123 0
-30
87
201
1
1
-640
-76
-1
132
-71
-476
-135
-1
-1
-106
9
69
158
-25
84
83
-38
42
307
1
23
-68
-161
37
54
-141
-1
-107
-308
-105
-117
-156
-20
-1
-1
131
0
>AG006_Contig05 AG002_Contig02 60573 715898
53239 54378 364615 365754 38 38 0
-119
60
1
-369
325
-240
0
>AG006_Contig07 AG002_Contig02 51574 715898
4009 6107 549841 551957 133 133 0
-156
-41
-1
-393
-1
-1
-1
-1
-57
-1
-1
-28
12
22
1
-12
-5
-39
-7
-1
-1
-1
-1
-1
-1
-1
-7
-25
-32
-1
-1
-14
19
1
1
98
-74
20
92
-6
-26
89
81
-26
-44
-60
-25
-35
8
-19
58
35
-10
-22
-1
44
1
4
-71
-1
-1
12
45
20
1
1
122
54
12
25
0
24228 30152 615668 609688 187 187 0
-42
-75
-181
-45
-68
-137
-114
-1
-1
-27
-43
-1
-167
-160
-46
-1
-132
-254
-102
-154
-1
-1
-248
-252
-61
-163
-218
-1
-175
-1
-37
-1
-44
-1
-20
-177
-106
-1
-101
-91
-119
-84
-120
13
-99
-442
-1
-1
-378
-1
-335
-14
-111
-106
-232
-17
-7
-300
0
36402 36598 402005 402202 12 12 0
-12
-62
73
5
-9
0
>AG006_Contig24 AG002_Contig02 75409 715898
17685 19765 549841 551947 156 156 0
9
-53
-1
-1
-1
-448
-142
-122
-1
-1
-7
-1
9
-36
8
1
6
-10
4
-33
-1
-1
-1
-1
-1
-1
-1
-56
12
25
-47
-10
-14
-49
-1
-9
-1
-42
-49
18
32
1
78
22
34
6
28
36
1
-39
-46
-14
-23
16
25
1
22
-35
67
-24
-1
-1
-14
-1
-26
-16
-1
-1
11
-20
-1
22
12
-15
-23
45
1
-23
-48
-2
-2
-1
-1
19
0
17685 21827 332352 328175 271 271 0
9
-53
-1
-1
-1
82
-4
-48
-316
-142
-122
-7
-1
9
-36
8
1
6
-10
4
-9
-1
-25
-1
-1
-1
-1
-1
-1
-1
-56
12
25
-47
-10
-14
-49
-1
-9
-1
-42
-49
22
28
1
78
-7
16
34
6
28
36
1
-84
-14
38
25
1
22
-35
67
-24
-1
-1
-14
-1
-26
-16
-1
-1
11
-20
-1
22
12
-15
-23
45
1
-23
-48
-2
-2
-1
-1
19
52
94
1
-26
-58
-1
-168
19
129
-130
64
-36
-16
-1
-181
-161
-66
36
1
1
1
-21
68
13
7
35
-31
-7
-54
-65
14
2
-153
-1
-67
-1
-40
59
-14
-23
-23
98
-18
-1
-1
50
-18
0
36011 42117 549569 543469 110 110 0
-78
-1
-1
-1
76
2
4
1
3
1
1
31
-22
-1
-163
198
177
-70
-30
-236
189
16
68
406
77
204
6
-39
103
58
23
62
-73
82
-61
5
63
-19
-90
-1
-78
-82
-66
-39
-51
-1
-111
-1
127
-541
96
1
79
333
1
-326
6
283
1
-446
-529
124
0
>AG006_Contig20 AG002_Contig02 73650 715898
6553 12374 633233 639097 243 243 0
-67
-95
35
1
1
1
-102
-107
-31
-45
-47
-1
-8
-20
-40
56
-85
-157
-159
-29
-27
-62
-1
-170
75
50
73
39
-14
-80
-1
-31
-12
-57
-5
96
1
91
-31
-59
17
-14
-4
-231
-1
3
-13
53
1
-44
43
-14
-1
-135
-32
-33
282
47
1
-51
-57
-1
-1
-65
-5
30
-92
-34
-124
-54
38
-53
71
73
1
-110
-68
-20
-6
69
94
73
-7
-7
-39
-20
-14
79
-34
-161
7
8
-51
10
-37
-62
-29
-33
-1
-47
-1
-32
-1
-57
64
39
-185
62
-21
-20
-202
-1
-41
0
12984 13190 345969 345762 2 2 0
-103
0
>AG006_Contig14 AG002_Contig02 55256 715898
9315 11171 380156 378296 59 59 0
-26
-79
-77
57
524
247
-40
-1
38
-202
219
-138
-1
-1
0
9316 11171 4022 2164 57 57 0
-25
-79
-74
-3
58
-206
288
278
-40
43
-410
6
-138
-1
-1
146
41
0
20047 20518 618158 617685 12 12 0
66
-6
-19
-1
-6
-1
160
124
0
>AG006_Contig22 AG002_Contig02 52001 715898
10214 13181 277525 274494 247 247 0
-27
-32
-15
-36
-4
36
1
1
-6
-1
24
-17
-29
-27
-1
-1
-1
-17
-4
-1
-21
-14
-7
-47
-5
-14
-36
38
14
-21
-1
6
-22
-64
13
-34
-12
-1
-3
-1
16
12
-20
-1
19
11
-79
-1
-6
14
25
25
2
-36
13
-28
-61
-19
-24
-1
-63
-1
-43
-1
-20
-30
-1
-4
-20
17
-30
-1
-19
-1
-66
-4
-1
11
-67
-17
-68
10
-17
23
-22
14
-5
-1
-36
32
13
-73
-11
-9
-15
-5
17
35
-26
14
-14
11
-68
-6
-1
12
4
14
1
15
14
1
1
5
1
10
-39
8
-10
23
-5
-1
-9
-4
33
-11
-10
-14
-7
-16
-1
-1
-4
-27
-207
-1
-1
-17
-1
-242
-1
-1
-89
-1
-58
-41
-41
-1
0
29606 31680 543470 541367 176 176 0
6
12
1
-21
-1
-1
-1
-1
-19
17
6
-11
47
1
-10
-1
-1
-1
-1
-1
7
25
2
4
4
-54
18
-12
6
-6
20
-5
5
1
-69
-40
-41
-274
-1
-10
-83
-1
-79
-1
-30
-55
-62
-65
-15
-1
-47
-85
39
1
1
-25
18
36
-13
-28
-1
26
1
8
-31
-1
-1
-30
-1
-11
-22
-15
-1
6
-38
-1
22
1
-16
59
1
5
-23
-14
-1
21
-27
18
-13
17
1
-9
40
92
4
-16
-1
-2
-30
-9
-2
-1
-19
-1
-11
0
27611 33157 464704 459075 475 475 0
13
1
-19
50
-48
-1
8
-24
-1
-1
-1
-8
75
-16
-1
-1
-18
-5
14
8
-139
-79
-9
215
-110
-1
-1
24
-53
-52
-1
-28
-1
-1
-1
-303
-21
-1
32
64
18
-14
23
-49
-15
-232
-43
-1
-1
-33
-13
-99
35
15
12
1
-21
-1
-1
-1
-1
-19
17
6
-11
47
1
-10
-1
-1
-1
7
25
2
4
4
-54
18
-12
6
25
-5
5
1
-69
-80
-34
-15
206
-21
-1
-10
-83
-1
-79
-1
-30
-1
-55
-62
-128
-82
39
1
1
-25
18
36
-13
-28
-1
26
1
8
-31
-1
-1
-30
-1
-11
-22
-15
6
-38
-1
22
1
-16
59
1
5
-23
-14
-1
21
-27
18
29
1
-9
40
-50
-1
7
1
35
4
-16
-1
-2
-30
-9
-2
-1
-19
-1
-11
-26
-1
-5
-1
-10
5
1
-11
-5
-6
-1
31
19
1
-7
-21
-46
-1
-4
40
37
-12
-1
-5
-22
-4
-8
15
4
-14
-1
-1
-1
-1
-18
-1
-17
-15
-17
-6
-1
-26
-13
-10
5
-18
-9
-13
-15
-1
-15
-2
-2
-6
-27
-1
-1
-7
-1
7
25
1
1
26
1
1
1
-77
5
-13
-24
21
1
-20
10
1
8
2
-8
-1
7
-24
-1
-1
-19
-1
-1
-1
-13
-6
11
9
1
-44
-96
-1
11
4
3
-45
-54
-14
39
24
7
-99
0
39513 43573 332332 328218 265 265 0
-22
43
-23
-1
16
1
1
23
-4
-1
-47
71
8
-24
78
40
-66
29
-19
-1
-28
-14
-5
-17
-63
-46
-1
-33
-2
-23
-1
-10
-36
13
10
-35
-1
23
-15
47
1
41
41
38
10
188
7
19
-57
-81
-32
-1
-12
-23
18
70
-50
-1
-1
18
-10
-16
-3
-1
-1
-29
-73
-2
-1
-5
45
-5
-1
-9
30
12
-40
-46
-12
-5
21
13
-53
-105
35
1
37
20
-17
-50
-37
-1
37
1
7
-45
-27
-1
-14
15
-70
-1
20
-27
4
38
-14
-1
-65
-82
-7
-16
-49
-13
-40
-23
-32
-233
-1
-1
-9
-1
-56
-98
-59
-92
-41
-1
-1
-8
-1
-322
-1
-161
-1
-1
0
47436 47961 457590 457056 18 18 0
-98
-82
-94
-5
-6
45
-22
-48
-80
-30
-1
0
>AG006_Contig10 AG002_Contig03 1201610 3545443
1 113 13 122 3 3 0
20
1
76
0
70294 72149 2311941 2313801 17 17 0
27
202
-63
-115
-1
-685
-196
-86
-39
34
107
-277
-1
0
70294 72150 459659 461517 10 10 0
-27
203
550
-310
-197
-122
36
-61
0
76713 82572 2284402 2278537 174 174 0
-348
-1
-6
-1
-1
436
742
-981
-1089
83
-639
-675
-1
92
0
76710 82572 42269 48140 183 183 0
-351
-1
-6
-1
-1
497
681
-983
410
-677
-586
-1
-104
-1
-34
0
164147 166013 449291 447424 8 8 0
233
212
882
-51
-269
-1
-1
0
266768 268626 2325795 2323937 18 18 0
27
-103
278
370
1
-268
13
1
29
-202
124
-94
-1
-1
-45
-277
0
266768 268627 897233 899097 16 16 0
27
385
-387
112
-136
-245
124
-94
-1
-1
-45
-1
-1
0
278729 280592 438730 436875 16 16 0
256
20
1020
50
121
1
178
1
0
302924 304789 447428 449292 12 12 0
400
-41
11
121
502
-28
-529
0
302923 304788 249590 251448 20 20 0
26
16
28
142
1
141
-10
-1
7
26
-46
11
502
121
1
-27
-529
0
302923 303652 2385699 2386420 14 14 0
26
186
1
1
1
-94
88
-46
11
34
86
123
0
303345 304788 436875 435435 13 13 0
-20
11
34
336
-132
122
540
0
339958 341081 1166897 1165774 1 1 0
0
339958 341819 2292429 2294290 2 2 0
0
339958 341819 1182201 1184067 8 8 0
-652
-15
-11
-460
-1
-1
639
0
360493 366356 2278537 2284402 125 125 0
-197
-665
-1
1319
-1170
-180
-19
-1
-1
851
1
1
8
665
0
432925 435641 229618 232341 52 52 0
496
-626
-153
-309
-1
-1
-29
-208
-721
0
465499 466756 2263274 2264542 88 88 0
613
1
1
-548
-1
-1
-1
-1
-1
-1
-1
-1
-1
-1
-1
-1
-1
0
478393 478487 2275477 2275571 1 1 0
0
520999 525233 265600 269830 78 78 0
-172
-1
-1
-279
-345
809
1
1
1024
161
1
489
636
112
0
524140 527103 265599 262639 90 90 0
138
636
112
192
1
194
118
-864
-677
-1
-1
0
532659 532759 2275573 2275673 0 0 0
0
540199 542068 703695 701825 13 13 0
224
429
13
1
-24
-1
-413
-4
24
-77
-179
0
561925 564904 271694 274668 10 10 0
880
-906
413
1
150
1
1
0
558978 565073 271694 265600 36 36 0
353
-87
-717
-424
1235
-78
571
81
1606
1
147
1
227
-119
-238
-1
-1
0
565517 569575 171067 175127 346 346 0
253
-321
-1031
-76
-1559
-144
235
1
0
574901 578266 1214922 1218280 245 245 0
709
1
1
1
-559
77
1
27
138
0
583005 585194 103041 105230 111 111 0
0
615799 616915 2328336 2327221 70 70 0
316
1
-790
0
635736 636273 2330106 2330645 43 43 0
-18
-111
0
651834 653695 143780 145642 15 15 0
233
145
-67
320
147
-136
-48
-236
187
-308
-12
0
651833 653695 243998 245863 21 21 0
379
67
-319
148
-136
-48
172
1
-109
141
-133
-1
-1
-173
-15
0
651832 653696 77533 79394 15 15 0
27
353
67
-602
-48
-282
37
54
44
1
-46
0
651834 653697 251448 249589 26 26 0
378
67
352
114
-136
-48
-197
-85
38
54
1
30
-5
-1
9
1
1
-137
-1
146
0
664652 665766 392188 393300 5 5 0
-194
252
1
295
0
664654 666113 1265312 1266770 6 6 0
-191
253
1
0
664656 665768 228506 229619 10 10 0
-188
-122
-62
72
1
45
-310
0
827535 829399 1247798 1249661 3 3 0
1173
0
838870 840728 400689 402552 11 11 0
292
1
-183
-1039
-1
-1
-317
-1
-15
0
838870 840728 410139 408282 12 12 0
292
1
42
-464
-112
-382
-122
96
1
0
838869 840728 2345382 2347244 16 16 0
293
1
617
-381
-1
-1
-124
-86
9
1
-46
-1
-196
0
841689 842845 2316887 2318036 116 116 0
-122
-1
-217
-1
-1
28
1
1
35
1
4
-101
49
19
-32
-1
29
-71
386
1
1
1
1
3
1
0
889469 889886 439142 438726 1 1 0
68
0
889469 891324 398619 396759 18 18 0
-25
335
-89
-120
-203
-43
-1017
0
912931 916994 171067 175127 92 92 0
317
1
-1364
144
-1560
544
88
0
914579 916994 1213662 1211247 52 52 0
-34
144
-1560
275
-119
239
0
911062 917164 271694 265599 112 112 0
322
1
1
1
1
1
-118
-464
-253
-419
133
62
1
413
1
1283
224
-140
908
-513
275
-119
151
-88
-1
0
917279 917491 2332199 2332407 19 19 0
-81
56
33
1
1
1
0
993081 993618 2330106 2330644 49 49 0
-159
0
1005941 1011454 2278537 2284052 147 147 0
-197
-665
-1
1319
-152
-1140
-92
-441
7
317
746
433
0
1015453 1018414 265599 262638 86 86 0
884
192
1
908
-267
-677
-1
-1
0
1046168 1046573 154002 153597 54 54 0
0
1076795 1080158 1214922 1218280 82 82 0
-416
293
1
636
-1024
-256
-196
387
1
1
1
1
1
0
1087662 1088224 2318173 2318737 35 35 0
-130
-165
-1
-107
57
1
0
1120621 1122480 249591 251449 18 18 0
-208
140
-10
-1
7
26
1
60
-31
-290
-43
135
116
0
1154294 1160153 2278535 2284402 160 160 0
-864
-1
-675
644
-554
-2775
-1
-1
-5
-1
0
1182512 1185471 262639 265599 85 85 0
-34
-1
-1
1850
1
0
1182513 1187983 169195 174671 142 142 0
-33
-1
-1
-1538
-1896
-83
629
-562
0
1187982 1188704 2385700 2386420 13 13 0
-72
-281
6
89
119
123
0
1187982 1189837 145642 143780 27 27 0
-25
-48
231
-46
-1
10
-33
-1
-138
39
-204
-43
-597
0
1190256 1190464 274779 274990 8 8 0
-33
-1
-1
0
1193824 1194512 2305226 2305915 37 37 0
-178
0
>AG006_Contig01 AG002_Contig03 11008917 3545443
25936 27800 2261118 2262980 16 16 0
-36
-1
679
68
1
422
88
-123
96
-322
0
25937 27801 2268235 2270097 17 17 0
-28
-1
686
68
-21
-111
293
88
1
217
0
30652 31108 109444 109899 3 3 0
19
0
40395 40643 169154 169402 0 0 0
0
59861 61721 143778 145642 20 20 0
-449
-1
461
136
246
-40
-137
-1
-1
-42
138
-188
0
63191 68854 147938 153589 69 69 0
82
1
-404
-181
-179
171
1
1
1
1
1
117
1
1
-190
10
-131
136
-144
-462
12
59
92
1
1
-330
193
238
14
60
286
87
-10
-197
483
1
-513
-1
-37
-438
0
63190 68854 485459 491100 91 91 0
83
1
386
1
1
1
1
1
1
1
1
1
1
1
1
1
1
1
1
1
1
1
1
-356
172
1
1
1
1
129
1
-223
-97
136
1
-467
-138
-1
-1
-1
-1
163
1
1
-147
-1
400
214
14
60
19
-261
-1
7
87
-206
-1
-1
-1
483
1
-513
-620
-1
-113
0
63190 68854 727395 733028 100 100 0
83
1
386
1
1
1
1
1
1
1
1
1
1
1
1
1
1
1
1
1
1
1
1
-356
-1
171
1
1
1
1
1
-26
104
181
-43
-79
-19
135
1
1
5
-599
71
92
1
-277
8
239
252
60
286
-97
-197
-1
-323
161
-514
-351
270
0
63191 68854 386655 381038 90 90 0
81
1
1
386
1
1
1
1
1
1
1
1
1
1
1
1
1
1
1
1
1
1
1
1
-356
-1
171
1
1
1
1
1
129
139
41
1
-139
131
680
92
1
86
126
1
226
84
13
303
15
267
-97
-197
370
113
1
489
-24
191
-283
-1
145
1
0
72785 77186 91339 86940 47 47 0
-1612
-1
292
397
581
378
-730
202
0
72785 77186 42272 46676 51 51 0
854
1049
-615
410
-1062
-201
-1
-98
-1
0
80896 84417 228505 224986 32 32 0
198
37
-566
276
-1634
106
0
85590 90964 976800 982178 148 148 0
567
35
1
-158
639
182
-50
-560
-1
-307
941
-268
-882
-283
-1
-90
0
95143 97186 1101608 1103651 109 109 0
-706
-81
221
-610
149
143
0
95363 101129 976800 982570 175 175 0
-486
115
1
-151
-1
-1
35
758
143
-246
-255
-1
-1
191
1057
-268
528
1
-355
-283
-1
-509
-126
106
0
99353 102017 1109585 1112251 112 112 0
239
1
-1140
-131
-850
-1
0
107924 109783 83690 81832 13 13 0
27
379
-114
389
136
-250
-1
-1
213
1
-241
0
112908 118892 896418 890442 35 35 0
1380
1
627
81
428
5
63
4
1
128
490
178
675
325
-108
-45
-309
-1
34
-49
-1
-318
25
-532
0
116979 118891 424180 426093 19 19 0
315
-108
248
-46
92
1
-49
-1
-874
0
127026 127262 2291210 2291446 18 18 0
-14
121
-33
50
0
131476 137682 175334 169158 57 57 0
246
1
1
4
1
1
1
1
1
1
1
1
1
1
1
1
1
1
1
1
1
1
1
1
1
1
1
1
1
1
1
3
1
1
1
-361
222
688
455
-1049
-203
2134
-457
-1
-1
-1
-1
-1
0
131720 137645 2285278 2291209 177 177 0
-49
-1
-199
939
126
452
-1052
-204
2133
70
-387
-1
-1
-1
-1
-1
0
136686 137372 1219144 1219836 13 13 0
-188
67
-387
-1
-1
-1
-1
-1
0
137436 137721 2278129 2277844 0 0 0
0
138931 143334 2280002 2284403 82 82 0
604
114
-424
-658
-88
115
1
1
-100
1509
0
144992 150968 1259956 1253978 59 59 0
1520
1
-575
-623
-89
-217
-264
78
372
-695
-439
372
25
-22
0
144993 150968 2379303 2373309 61 61 0
-453
-288
-194
-286
-1
-1
-1
-1
-1
-344
-535
-426
12
-299
-372
-592
-439
-149
-109
-294
-88
232
-187
-368
-1
143
59
0
144999 150968 896418 890445 42 42 0
1212
-879
423
12
-491
-39
-225
-1247
-309
-1
-29
397
-22
569
0
149056 150968 424180 426091 12 12 0
670
-46
462
-46
567
0
147571 150968 946534 943134 45 45 0
-139
-568
-686
-1316
569
0
152503 158152 386655 381038 83 83 0
81
386
1
1
1
1
1
1
1
1
1
1
1
1
1
1
1
1
1
1
1
1
-356
-1
168
1
4
1
1
1
1
267
36
-279
677
-90
85
126
226
84
13
-225
-14
-430
-207
323
48
601
-24
191
251
-33
-1
145
0
160440 166422 1253976 1259956 54 54 0
-118
599
-190
-153
-188
200
-106
632
1
1
61
-69
301
4
-79
-263
-216
-127
582
449
133
1
0
176210 180733 1258497 1253976 61 61 0
61
1
-575
19
294
119
-764
78
372
-695
352
-88
-208
188
-22
-510
0
177590 180734 900967 904114 22 22 0
188
-304
-1
1157
-594
-164
-47
-510
59
0
176210 180733 2377836 2373307 54 54 0
-103
-535
19
294
117
196
89
-22
196
-181
-592
-439
-149
-109
-385
-205
24
-140
-47
-368
-1
201
0
178821 180733 424180 426093 11 11 0
670
-342
-211
-508
59
0
212758 212995 1185463 1185700 9 9 0
0
214111 217846 99305 103043 173 173 0
-512
-1
-1
-1
258
0
213674 219940 716359 722621 312 312 0
435
820
208
-127
-1
-46
1740
2133
187
85
-263
218
0
214834 219883 2340333 2345384 241 241 0
-3526
822
-187
-429
0
217848 219942 107595 109690 78 78 0
-1868
0
212974 220145 2261121 2253947 330 330 0
-550
-530
327
-5600
-1
0
219697 220146 986867 987318 11 11 0
-282
-1
0
335804 335906 2701579 2701681 0 0 0
0
401165 403857 3295167 3292481 11 11 0
152
125
312
-475
96
1495
9
1
0
464475 464682 2291003 2291210 11 11 0
0
532124 538125 890429 896425 124 124 0
-682
48
-22
-254
118
1
-30
-1
-310
44
109
-646
342
1
-334
60
1
-163
122
192
10
426
442
-741
906
0
532138 538123 2305223 2311207 314 314 0
-670
-68
-50
-1
-204
119
1
1
-1136
344
2
390
1
-163
1189
-744
-628
-1
24
208
1
0
597067 597138 1471306 1471377 0 0 0
0
598129 604110 2379303 2373309 57 57 0
-453
-288
-194
-286
-1
-1
-1
-1
-1
-1
-343
-774
-187
197
306
-773
-439
-149
-109
-294
60
1
1
1
-29
-208
24
-187
279
-93
203
0
598129 604110 1259955 1253978 72 72 0
-1218
301
1
-814
-197
-276
22
375
-86
78
372
-695
411
1
1
1
-29
-208
164
25
-22
279
90
-143
0
668473 674407 169195 175127 179 179 0
-17
30
1
1
4
1
4
2
977
-2086
-356
-230
-354
112
-103
-1035
582
-27
0
668472 671442 262639 265599 67 67 0
-18
30
1
1
4
1
4
2
977
544
313
1
0
671442 674407 271699 274668 101 101 0
-153
-355
-231
-354
112
-103
1616
-27
0
674584 675333 728969 729716 9 9 0
9
1
0
675334 675869 368045 368580 5 5 0
339
-62
0
675870 679182 161196 157886 19 19 0
88
23
-245
479
43
267
-87
205
-351
-1054
0
679567 681430 1247797 1249661 5 5 0
-162
1196
-44
0
825277 829229 982570 978617 141 141 0
162
114
-626
-1
-284
-879
270
1056
29
-163
-1
0
826451 831499 2340333 2345381 375 375 0
2243
163
-1122
822
-187
-1
348
-77
0
840925 842787 1109587 1107728 17 17 0
213
1
150
11
-79
34
-31
900
-418
0
840926 842789 1013002 1011138 23 23 0
212
1
-140
11
11
112
-31
548
-19
-1
16
-55
-1
-1
264
-169
-250
0
840927 842788 105229 107094 21 21 0
31
38
142
1
-95
56
11
-23
-90
-1
-32
-905
-1
-165
-1
-250
0
895855 898553 656937 654243 24 24 0
24
1
1
1
1
-244
8
-151
732
334
-214
-918
0
895855 898046 103042 105230 13 13 0
25
1
1
1
1
-38
-206
1228
-210
0
915876 916548 228506 229179 6 6 0
-188
-162
141
0
918403 918845 392863 393304 2 2 0
124
0
925104 925373 283778 283506 5 5 0
6
-6
-77
-12
-1
0
927885 930621 21771 24511 269 269 0
-1173
-1
-47
-1378
0
934695 936529 1247795 1249633 7 7 0
-168
-1479
-1
-1
0
934696 936529 50198 48363 9 9 0
-47
283
1
-812
56
-446
-1
-1
0
937472 937704 236267 236499 1 1 0
0
947996 948647 2373954 2373302 14 14 0
-321
0
950410 952267 1006440 1008296 19 19 0
13
14
277
1
-187
282
-30
-1
12
-245
-27
298
-67
0
953452 953622 12702 12872 7 7 0
0
962558 963420 262639 263507 37 37 0
-322
-1
-1
-1
-1
-1
0
962725 966081 1218280 1214922 48 48 0
-1412
-128
0
964417 968479 171064 175127 89 89 0
-1683
-220
1608
507
-27
0
1020781 1022616 459659 461489 10 10 0
779
1
16
492
8
212
-48
0
1020781 1022617 410139 408306 13 13 0
333
-73
-503
-1
381
8
212
1
1
0
1020781 1022616 897233 899068 15 15 0
27
-19
-361
883
8
116
96
-48
-1
-1
0
1020781 1022616 1230486 1232318 7 7 0
-406
391
492
8
121
0
1043456 1043940 2386419 2386903 0 0 0
0
1049387 1052538 900967 904113 33 33 0
162
1
7
1
1
1
1
21
264
-37
-1
-1
1058
103
50
-250
-88
-52
-1
-154
-353
208
1
0
1049818 1052539 229618 232346 42 42 0
-68
342
86
-1089
-1
-1
-29
-1
-52
-1
-154
-353
208
1
-161
0
1052598 1054462 1279134 1277275 12 12 0
26
771
293
706
39
0
1052599 1054461 438727 436875 19 19 0
253
20
171
466
381
54
68
229
1
1
0
1077636 1079931 393301 395603 20 20 0
-227
-326
-1
-146
-109
45
-708
-47
-142
0
1086259 1088090 1271831 1273667 11 11 0
-479
-240
-369
-202
158
-43
-19
0
1099327 1104957 640319 634689 78 78 0
-269
-173
409
1
-239
344
96
-356
-1
53
130
22
-43
40
-133
-1
-178
119
1
252
-110
-55
-127
-411
36
-474
-190
-73
45
136
276
30
1
174
-561
-1
0
1099329 1104958 706167 711792 60 60 0
-267
-141
-33
146
1
258
1
1
142
443
-452
287
-313
116
1
-362
-1
-117
126
-81
-1
170
-99
36
-259
207
-79
-204
-1
176
299
1
174
1
0
1099328 1104957 153590 147938 91 91 0
-268
-141
437
1
-38
-1
106
443
-452
-1
205
82
-270
-41
119
1
168
-194
-121
-61
299
-6
-107
36
-323
-148
-266
-10
-174
12
1
1
291
1
174
-171
-1
-1
-1
-1
-1
-1
-1
-1
-1
-1
-1
-1
-1
-1
-1
-1
-1
-1
-1
-1
-1
0
1099329 1104958 491100 485459 77 77 0
-150
-110
-1
-9
577
1
1
-38
105
443
-452
-1
-1
-1
-1
194
11
82
-9
-1
-302
119
1
148
-330
-65
-1
-1
-239
-67
-1
-1
-1
-1
-107
-730
-51
-1
174
-136
169
1
174
1
0
1112684 1113823 2325796 2326941 131 131 0
-217
547
-7
-107
-122
-2
-3
-1
91
-3
0
1117279 1120425 900967 904113 20 20 0
158
-334
-1
1159
4
1
-294
88
-208
-211
0
1120423 1123693 2256638 2259906 245 245 0
-406
139
1
2535
0
1120423 1123693 978771 982045 144 144 0
-216
-1
-1
332
1
916
-268
-882
-283
-1
0
1122072 1122833 899856 899095 0 0 0
0
1120423 1123637 2302010 2305223 329 329 0
-190
5
-216
133
1
0
1123691 1125549 79394 77535 15 15 0
210
1
-94
-88
57
-34
86
-204
-49
0
1123692 1125559 1266836 1268705 26 26 0
-40
170
1
-149
-1
89
-34
37
-123
-1
-1
-179
129
133
0
1125548 1126967 1110834 1112253 25 25 0
-260
243
1
-895
0
1128134 1133763 153589 147938 69 69 0
-408
-437
-37
-1
1205
-214
178
50
238
-194
329
150
9
1
144
-323
-97
46
-272
-9
-45
-1
-1
140
1
1
291
-174
-170
-1
-1
-1
-1
-1
-1
-1
-1
-1
-1
-1
-1
-1
-1
-1
-1
-1
-1
-1
-1
-1
0
1128134 1133764 381038 386656 52 52 0
265
1
-142
-1
285
-189
24
602
-792
137
41
-35
244
10
84
226
1
126
244
1
1
143
-419
46
-320
-3
130
1046
0
1128133 1133786 278123 283782 60 60 0
-260
-47
-136
1634
-225
137
41
1
-668
-157
145
-404
-161
46
268
1
-11
-37
-1
-1
-9
-1
-1
134
299
-174
344
-216
-1
-19
76
1
0
1128134 1133765 987933 993561 36 36 0
-1552
535
-212
178
50
919
1
1
-613
286
1
-32
-1
-1
133
1
-127
0
1134382 1136398 168748 166729 19 19 0
-382
-19
101
-976
-1
-1
131
0
1134382 1141994 995684 1003310 78 78 0
305
-48
-30
-19
151
117
-45
-765
-747
712
-191
-1
191
-100
-8
-392
-12
101
-29
22
1
-234
168
709
337
12
1
1
-128
331
997
-8
-1
-1
-1
-1
-1
-1
-1
-1
-1
-1
-1
-1
-1
-1
-1
-16
-43
27
-16
-13
38
69
292
70
0
1139064 1141995 157886 154959 25 25 0
739
12
1
1
-329
11
119
1
-262
329
-124
-1
-255
18
-7
-13
-58
27
-94
41
362
101
0
1141457 1149078 995684 1003310 78 78 0
40
266
-48
199
270
689
179
1
-539
394
319
-191
192
-504
-8
-1
100
-51
-233
745
1
-606
-84
-287
222
-329
22
180
96
83
-18
7
-13
-1
-1
-1
-1
-1
-1
-1
-1
-1
-1
-1
-1
-1
-1
-16
-43
27
16
24
25
364
70
0
1146147 1149078 157886 154960 28 28 0
271
1
-137
-553
-118
11
119
-40
575
-100
-1
78
96
-112
-69
24
14
1
15
10
-55
405
101
0
1150637 1156267 147937 153589 74 74 0
48
-421
-1
-1
-1
-1
-1
-1
-1
-1
-1
-1
-1
-1
-1
-1
-1
-1
-1
-1
-1
-1
-1
-116
-69
459
1
1
-10
-1
-6
-182
-1
-409
64
262
138
13
278
1
-19
-65
311
238
-91
-362
1144
-49
-38
-372
30
-37
239
1
0
1150638 1152411 163515 161735 22 22 0
47
-536
-69
340
-6
-126
-6
-182
-1
-1
-34
0
1156013 1161641 163515 157887 43 43 0
82
1
-563
175
-310
-173
-45
-228
-51
-723
59
-149
64
-55
-109
322
362
1
-82
205
-351
646
37
407
0
1161386 1167014 374825 380454 70 70 0
86
499
236
-483
11
-195
-1
-1
-1
-65
-79
-132
-564
82
-245
-193
251
77
40
-96
125
1
7
-87
-690
409
52
-188
485
0
1161388 1167014 147937 153589 62 62 0
-468
-1
-1
-1
-1
-1
-1
-1
-1
-1
-1
-1
-1
-1
-1
-1
-1
-1
-1
-1
-1
-1
-178
175
292
1
1
-10
-180
-9
-262
-79
-69
474
-479
-656
125
1
7
1184
-105
-1
-42
-433
0
1170305 1172400 2373305 2375404 23 23 0
-326
-1
-414
143
-23
238
1
-57
-403
-151
0
1170308 1172970 2298337 2301000 19 19 0
-180
535
-22
-166
238
1
106
-353
-646
0
1170305 1175914 890441 896054 40 40 0
-183
535
-22
-166
-546
44
-754
533
-136
-7
544
427
-573
-1
297
-286
0
1170305 1175914 868741 874347 42 42 0
120
317
-467
235
1
353
-756
196
254
81
-136
47
-220
707
1
-205
-372
-1
297
-286
-480
0
1170307 1173453 904113 900967 30 30 0
-181
-557
-166
206
29
1
-60
294
7
-749
-408
-1
43
81
-136
47
0
1187272 1189131 434550 432696 17 17 0
69
142
361
-376
111
-22
501
1
1
43
-56
0
1187273 1189131 1163921 1165775 18 18 0
-32
324
-36
174
1
236
1
-277
501
1
33
-67
0
1236412 1238276 400689 402553 14 14 0
292
1
-183
-304
517
1
1
1
-212
-1
-1
-324
0
1236412 1238275 474405 476260 14 14 0
292
1
485
4
131
383
1
1
212
1
-241
-1
0
1236412 1238275 410139 408282 16 16 0
292
1
42
-444
-20
-119
381
1
1
-117
96
1
322
15
0
1279645 1281468 233388 235211 72 72 0
25
889
-499
-286
4
-24
5
63
-19
-6
0
1301970 1303822 56679 58538 23 23 0
-233
-43
-136
-37
-1
-315
37
288
-260
-116
-352
0
1301970 1303820 233388 235246 21 21 0
25
-208
-43
132
-37
-1
-318
-531
-55
-63
-233
-173
0
1314017 1315046 2305223 2306254 43 43 0
-788
-1
0
1322591 1328564 1253977 1259955 64 64 0
-117
-1
-63
-369
896
-54
4
-49
632
433
-342
-216
-88
-311
141
-174
-1
79
497
1
-297
0
1322591 1328564 2373308 2379303 76 76 0
-117
-206
-1
-226
-166
-22
143
-317
251
-44
-11
4
-95
-151
-499
450
-81
-375
-307
3
-112
141
-174
-1
79
-455
-341
-1
-1
-1
-1
-1
-1
-286
-196
-286
0
1333426 1333637 675057 675268 0 0 0
0
1333637 1339554 265769 271693 50 50 0
-50
-1
-1
-232
345
-1471
-62
-76
-792
80
9
1101
-550
-452
-270
0
1340652 1346512 42272 48140 74 74 0
860
-615
-384
-60
-472
536
-654
-215
-198
136
-61
-1
-98
-1
-807
380
0
1340651 1346512 1225703 1219836 83 83 0
937
97
-424
-19
-373
-1
-1
-1
-1
-12
-60
380
-92
126
-33
332
378
-322
-215
333
196
-767
-116
266
0
1340652 1346512 2284402 2278537 106 106 0
793
-682
-384
-60
-472
-1190
106
-109
-198
136
-872
-1
472
0
1347115 1351152 485459 489481 58 58 0
458
1
11
1
1
1
1
1
1
1
1
1
1
1
1
1
1
1
1
1
1
1
1
-835
481
-262
-37
-101
-75
96
-143
-1
-71
329
214
-351
-1
-298
-1
0
1351149 1353022 402554 400680 21 21 0
-15
-14
-333
4
1
52
71
1
87
-36
-345
-133
-764
0
1351151 1353020 881990 883857 23 23 0
-13
-14
-1
339
1
49
71
1
-123
167
-310
9
-755
19
0
1353270 1354379 899857 900966 3 3 0
440
-356
0
1354380 1357663 225224 228505 19 19 0
1860
350
-78
678
0
1354380 1360123 22010 27759 125 125 0
-934
-1
-48
-1590
-22
-1
377
-84
-1095
-109
35
1
347
-53
-1
-154
204
1
0
1433894 1439869 868746 874717 37 37 0
431
673
-1135
198
517
18
-577
328
7
443
-716
-480
0
1441876 1443284 2324393 2325796 9 9 0
346
1
147
112
26
1
-731
0
1441876 1443283 1273239 1271831 7 7 0
-114
-204
178
1
111
-325
-452
0
1451056 1451294 146499 146737 11 11 0
0
1451295 1456948 485460 491100 70 70 0
467
1
1
1
1
1
1
1
1
1
1
1
1
1
1
1
1
1
1
1
1
-116
-409
-359
227
206
-400
-1
-1
-1
-72
-238
-1
71
114
217
214
-226
-125
-1
102
-197
-1
-1
-996
37
402
-183
94
1
-21
0
1451295 1456948 283761 278124 67 67 0
-69
-14
-1
220
166
1
1
1
1
1
1
1
1
1
1
1
1
1
1
1
1
1
1
1
1
-116
-62
-474
-142
-1
-1
37
16
1
-870
-154
-10
-145
73
114
480
-177
-217
10
1231
-537
139
1
0
1468475 1474129 380454 374828 109 109 0
107
1
-153
183
1
306
1
1
1
1
98
38
53
-459
-774
-133
97
40
75
15
-763
299
-259
-274
-1
-1
-1
202
-186
274
-266
106
1
1
1
1
1
1
1
1
1
1
1
1
1
1
1
1
1
1
1
1
-175
222
0
1468475 1474129 381038 386655 86 86 0
107
1
-300
-1
36
1
250
55
1
1
1
1
1
98
62
602
-659
-133
137
-75
244
10
84
110
117
1
-210
159
143
743
37
-139
274
-31
-239
-1
103
1
1
1
1
1
1
1
1
1
1
1
1
1
1
1
1
1
1
1
1
-175
224
0
1468469 1474130 491105 485459 89 89 0
6
107
1
-44
-110
-1
-1
-1
183
1
305
1
1
1
1
1
98
-1032
-1
-1
200
11
-81
-9
-1
-125
137
90
218
214
-182
-1
-63
-177
-67
-1
-1
-1
609
-230
-50
-311
139
-269
-1
103
1
1
1
1
1
1
1
1
1
1
1
1
1
1
1
1
1
1
1
1
-175
0
1480727 1485000 175338 171067 77 77 0
-5
487
-124
-222
561
911
138
-145
-81
161
1
1126
0
1480767 1481182 1218737 1219152 1 1 0
0
1480900 1483352 1211210 1213662 30 30 0
-168
-496
561
911
138
-145
0
1480731 1486860 265600 271693 83 83 0
208
1
1
4
1
1
1
1
1
1
1
1
1
1
1
1
1
1
1
1
1
1
1
1
1
1
2
3
1
1
2
1
1
1
-584
561
1
1048
385
1
1126
526
-496
-452
-74
-196
0
1495468 1503090 1003311 995683 65 65 0
134
73
-55
144
-294
32
11
-8
18
-376
-456
135
132
-140
-64
136
389
-374
-170
74
-181
29
-230
-1
55
-96
-417
101
-187
-836
42
-24
-192
-851
-470
-312
-48
49
0
1498405 1501078 163514 166189 25 25 0
167
-29
74
-181
29
1
379
90
-329
-98
-382
-642
-1
42
-13
-203
0
1502554 1503089 640637 641172 0 0 0
0
1505803 1506133 283762 284089 40 40 0
-10
-1
-1
-82
37
1
1
1
33
1
-44
20
1
1
-90
0
1504863 1506137 364586 365857 187 187 0
198
1
8
-140
-177
-256
27
96
-50
-1
-16
3
-60
77
67
82
1
0
1506326 1513938 995684 1003310 94 94 0
305
-48
-49
151
-161
-113
-601
-187
8
-272
-148
-1
-183
-66
-442
204
-191
192
-100
513
-51
-233
683
63
-85
47
190
1
1
116
33
-139
-371
546
383
-37
-1
-1
-1
-1
-1
-1
-1
-1
-1
-1
-1
-1
-1
-1
47
40
16
77
-290
45
0
1509555 1513939 374827 370429 58 58 0
-180
217
105
90
-157
-228
-244
41
170
225
-152
46
191
1
1
116
33
-305
46
-159
-222
-371
-1
-375
-1
-1
-1
-1
-1
-1
-1
-1
-1
-1
-1
-1
-1
-1
-1
110
-66
-295
-115
101
0
1508336 1511009 166189 163514 26 26 0
-26
-1
-195
-54
-1
-442
-581
-99
333
86
1
151
541
144
0
1511003 1513939 157886 154959 47 47 0
205
67
-85
237
1
1
116
33
-340
11
119
-40
-222
329
1
-124
-1
-277
31
31
40
14
1
15
-38
-316
215
0
1517060 1517595 166188 166728 6 6 0
-138
-112
-6
-1
-1
0
1520651 1526293 993563 987928 41 41 0
-995
-105
26
167
1
7
13
-267
-1
-1
47
-458
-262
147
-66
71
1
48
-521
-136
125
1
1
1
299
-321
572
105
442
0
1531303 1533166 2320729 2318862 11 11 0
-90
238
-408
-1
-340
-65
-1
59
204
-127
0
1535338 1537820 656942 654461 7 7 0
67
214
-151
732
-943
0
1537825 1540331 904113 901604 15 15 0
-550
-188
-175
-284
294
0
1554167 1556020 918136 916271 23 23 0
-211
-95
-1
-1
-46
-43
-57
-353
-1
-145
-661
-223
0
1554167 1556023 1163921 1165778 20 20 0
356
-36
-1213
5
-218
0
1554169 1556022 235246 233386 16 16 0
-446
-120
-203
-30
-1
-612
-196
0
1563652 1566105 1211210 1213662 27 27 0
-60
20
14
-76
-48
103
1
1348
-751
0
1580433 1580933 368593 369095 75 75 0
87
1
-35
-1
20
-77
-18
-74
39
-31
-39
56
0
1587514 1588720 362973 364181 157 157 0
-116
82
-189
123
-149
-6
-1
70
199
-50
0
1589130 1590818 1247796 1249484 4 4 0
740
-459
0
1589361 1590818 85476 84014 6 6 0
-956
-1
-13
-330
-1
0
1591486 1593061 364392 365968 217 217 0
-134
-1
-1
-1
55
200
1
1
9
-94
-45
86
-93
43
-214
27
257
-57
-56
0
1593055 1594908 2323937 2325795 18 18 0
-13
-14
-1
-277
-46
-1
62
-539
132
1
-647
-80
18
0
1593055 1594908 2347244 2345383 17 17 0
26
-82
-195
-1
-56
52
-39
-124
-1
-199
-30
-1
0
1593055 1594908 2313801 2311941 21 21 0
-13
-14
-1
-321
63
-39
-33
-293
-27
-1
279
-369
-115
265
1
0
1593055 1594910 408282 410141 18 18 0
26
382
-38
-323
-30
-1
-147
-1
-111
465
0
1594939 1596744 366214 368027 272 272 0
173
1
1
4
1
-68
-1
-16
-1
-41
80
-102
-1
-1
-1
-12
-257
-1
-1
120
88
-85
26
64
307
-28
24
1
-69
-91
-1
-1
-8
-1
0
1597023 1598887 105229 107094 30 30 0
25
16
177
-88
66
-23
-90
-1
-1
332
37
99
1
1
-148
-318
-1
-1
-169
0
1600728 1604975 171064 175341 164 164 0
954
1
-647
-83
144
-360
-1475
-221
-182
-1
-3
-1
-4
-3
-1
-1
-3
-1
-1
-1
-5
-1
-1
-4
-1
-1
-2
-2
-3
-1
-1
-4
-1
-1
-1
-1
-1
-1
19
1
10
-5
0
1598885 1604967 271671 265600 148 148 0
293
1
1
1
1
1
-124
-269
-448
60
493
1108
1
876
-136
-221
687
-906
-103
-135
-1
-1
57
1
1
4
1
4
2
19
1
10
-5
0
1612071 1617123 2340333 2345384 127 127 0
97
190
17
129
-890
-947
139
-219
220
-684
-479
343
84
-104
-1
0
1611256 1617169 716704 722611 193 193 0
90
819
1
194
17
1
-130
-45
-842
896
-52
139
-219
220
-1162
343
84
188
-263
81
0
1627646 1627727 1233918 1233999 3 3 0
40
-4
0
1631351 1632045 904115 903421 13 13 0
0
1632046 1633154 900966 899857 2 2 0
-312
0
1636160 1638027 703695 701826 13 13 0
652
14
-7
-16
-1
-413
-4
24
0
1672219 1673028 460679 461489 3 3 0
-530
0
1672219 1673041 1272856 1273680 6 6 0
-265
123
-78
-19
0
1683713 1685571 77535 79393 14 14 0
-232
-43
1014
-86
446
12
0
1683712 1685572 107094 105228 21 21 0
-26
-208
-43
-1
-168
-1
-8
459
136
245
-86
-1
-1
-277
140
42
0
1683713 1685571 143780 145642 19 19 0
-25
-250
-168
-1
319
147
381
-40
-87
-50
-44
46
0
1722357 1724188 2337179 2339016 11 11 0
-670
-231
-256
-1
36
-12
9
-148
-1
-1
0
1722357 1724221 701831 703695 11 11 0
270
393
1
-96
-6
-136
-278
-1
9
25
0
1722357 1724221 1247798 1249661 10 10 0
-161
110
393
1
-236
289
-10
-5
9
0
1722349 1724223 1184075 1182199 19 19 0
97
-72
110
58
1
334
1
-65
-1
-1
-9
-164
-299
-5
0
1728590 1729690 146837 147937 187 187 0
-6
-89
72
1
419
1
-29
40
-9
-165
0
1728589 1729851 275677 276929 196 196 0
-7
131
5
104
24
1
1
11
3
1
5
252
42
1
-28
-17
-40
-31
168
-12
24
279
0
1733445 1733733 386656 386944 27 27 0
0
1734101 1734825 986142 986865 136 136 0
-7
25
-68
17
-8
32
16
176
8
1
-183
-1
-1
0
1738957 1744579 283761 278124 54 54 0
-69
-14
-1
220
-343
-1
-620
-1
37
11
-260
-79
-394
15
1
-124
-154
-10
62
-24
44
-17
668
-26
13
-40
-96
-140
-1
86
-1051
-1
36
-512
-34
-134
-46
0
1738957 1744579 374828 380454 80 80 0
83
499
-62
615
37
-211
-1
-1
-1
-65
-79
408
1
-286
62
67
-202
431
14
-64
13
-135
-136
-1
-770
-372
-1
36
52
-188
-273
217
0
1746938 1748007 2297218 2298286 182 182 0
5
0
1748527 1754159 153589 147938 102 102 0
411
-435
-37
107
568
533
-311
336
32
-194
55
128
148
-101
49
-474
-69
-74
-268
-3
196
1
1
291
-174
-170
-1
-1
-1
-1
-1
-1
-1
-1
-1
-1
-1
-1
-1
-1
-1
-1
-1
-1
-1
-1
-1
0
1748527 1754159 706167 711791 81 81 0
411
-31
147
1
294
105
568
323
-521
40
296
-226
-1
59
124
1
62
-81
-106
58
1
-400
-133
82
-71
-189
-16
176
1
299
0
1748527 1754159 491100 485460 79 79 0
-150
-110
-1
150
1
579
568
-332
-1
-1
191
11
-90
-1
-222
40
296
12
268
-128
149
-93
-9
-68
-1
-1
-1
-134
-391
-303
-39
-12
175
1
-136
169
0
1748526 1754160 381037 386656 78 78 0
266
1
428
213
81
522
46
-844
40
-75
-16
207
22
10
84
164
63
1
64
63
-186
58
-533
-74
-268
11
37
138
1046
0
1754380 1754808 388684 389116 79 79 0
-36
-98
-1
-149
-61
84
0
1859350 1861212 249591 251449 20 20 0
67
-176
61
1
1
-55
-1
7
123
-30
19
1
0
2027964 2033595 706167 711792 72 72 0
305
-104
-33
147
1
-257
141
1181
270
-46
250
32
81
1
-115
49
-8
-62
65
-142
98
31
44
-159
24
-211
-65
-96
50
1
1
161
-115
-5
-200
274
0
2035796 2036043 2278130 2277883 1 1 0
0
2038324 2043953 711791 706167 62 62 0
-301
-281
537
1
-177
-5
-8
-192
75
1
455
150
1
-12
-154
82
1
62
-183
-13
-97
393
20
248
1
20
-87
-10
197
891
141
1
260
1
-145
-33
-147
0
2038324 2043953 283761 278124 38 38 0
-69
-14
-1
-500
-62
477
-140
-1
-1
-42
9
720
-14
-145
-6
-141
95
-61
186
-12
-97
-322
49
24
19
248
1
20
-87
1099
139
1
-406
-134
-46
-1
0
2038324 2043953 485460 491100 49 49 0
-301
-281
-408
132
1
-186
-1
-1
-40
228
206
249
-14
-145
-1
-1
-1
-6
-59
92
85
-63
-1
184
-12
-97
108
286
19
248
1
-14
-1
7
-292
-1
-1
892
-105
37
1
-584
-1
-1
-112
0
2038324 2043954 147938 153590 85 85 0
-301
-166
-1
-1
-1
-1
-1
-1
-1
-1
-1
-1
-1
-1
-1
-1
-1
-1
-1
-1
-1
-1
-1
-116
-62
466
1
1
-190
-1
-1
-417
64
249
315
82
-258
-97
84
310
267
1
20
-96
1088
-105
-1
37
-439
-147
0
2038324 2043957 374828 380458 88 88 0
83
-218
819
-180
-205
-1
-1
-1
525
-163
235
1
-257
-97
335
59
19
40
208
1
20
-87
-10
-680
409
52
89
1
-100
0
2045176 2051281 2285101 2291210 182 182 0
-156
-2
-4
-1
-3
-1
-1
31
-21
-207
-377
962
-289
-282
75
-146
-650
715
346
6
838
226
67
-387
-1
-1
-1
-1
-1
268
2
4
1
3
1
1
0
2047742 2049406 1214922 1216586 73 73 0
-629
715
0
2048313 2051281 265599 262639 75 75 0
-58
715
303
1
42
5
269
570
223
-457
-1
-1
-1
-1
-1
268
2
4
1
3
1
1
0
2380095 2380231 37139 37003 0 0 0
0
2529004 2531690 3292481 3295167 8 8 0
-584
947
-95
1034
0
2670473 3616253 2701715 1755648 1707 1707 0
-43
-1
-1
-1
-1
-1
-1
-1
-1
-1
-2
-1
-1
-1
2183
-96
567
-55
-1
-1347
-911
-64
16
-1316
-1
105
570
1
1
1
1
-156
-839
-1
32
-4137
-1
-1074
-1453
-2587
2236
-46
136
-6369
-825
-1523
1962
30
1
-2021
-585
-1
-1
-1
-1
-1
-1848
-155
92
1
-2790
-1
-1
-5
-1
-6
16
-92
-1
-1
-1
-107
-1
3363
1
1
1429
4040
-1275
353
412
1
1
1
1
1
1
1
1
1
1
1
1
1
1
-194
-28
6040
3240
-1602
-1368
-844
-1
-1
-1
-1
-1
-1
-1
-1
3729
-506
5810
-1750
-2476
-170
-3052
-485
-1
-1
-1
-17
-3826
-1539
4564
-8205
524
1839
-285
41
1
-9101
208
1
-1123
-65
34
1
78
312
1
1
1
1
1
1
270
1
1279
-3008
-1485
-243
561
1
3412
225
-413
6
1481
-4087
-1
2428
498
1
-340
-1088
-5023
-6139
-1
2260
-2564
-700
-357
-4468
-3676
-1
-1
-1150
3545
520
1
1692
1199
-860
-267
-1
-9
1167
1
-10882
2620
226
3847
1
952
-3067
-1
-337
-339
-646
1388
-1214
-1407
-3006
863
-6220
1170
-47
-1
393
-223
-2533
79
925
-89
-1148
4081
48
-5
-1
-1
-1
-1
-1
-1
106
1
96
296
9
-311
-296
-3919
-1
-1
-1
-26
17
1
4
1
1
1
1
-3396
1779
-2525
-855
-1
-1
511
1
301
1
-1845
78
903
1
1
6
3450
2187
-839
-1
2848
772
-4
474
-2243
-134
2767
1
-406
-571
-328
59
-517
-721
165
1
1
4624
1
20
-1020
-1
-1384
-1
-1
-1
-1
-1
1809
2676
98
1994
-1634
657
-156
-1
1925
-5601
-1
1390
1337
-1192
-1323
-1092
-1
-1
-1
-5961
-6
-1
-51
-135
-28
-3
-168
-1401
-3679
5565
4168
3447
-1192
-320
-1
670
1299
-9
10
-38
-61
-1
57
-570
40
489
144
380
1
-127
49
-25
-1
19
-50
-1
-1
-249
-1
9
-15
145
-118
59
51
-119
-563
-1
-1
-40
-742
95
916
171
181
-142
-652
-192
831
-5253
-284
-194
-290
-1
-1
-1
-1
-1
-1
-339
-962
4
193
89
218
-181
-533
-59
-440
-148
-109
-294
60
1
-29
-208
24
-140
-47
-368
-1
305
1
1
249
1
-179
-1
-1
-1
-1
-1
-1
27
-80
1175
-119
-1
-1
-1
-6
-1
95
-166
-1
7
1
-4912
-153
-1
-1
-1956
27
1
1
1
1
826
1
1
1
1
1
1
1
1
-277
5
-1006
-1
-1
-1
-1
240
38
213
1
1
-1580
-286
-1231
-655
-353
-1
-201
-1
-1
-4634
-1
440
622
-283
92
153
670
750
-118
142
40
236
-46
-98
-70
-50
-203
-30
-1
-71
-1
-197
83
1
-682
-28
-1
-1
-1
-1
-1
-1
-20
-1
-1
-1
-1
-1
-1
-1
-1
-1
-1
-1
-1
-1
-1
-1
-1
-1
-1
-1
-227
26
11
1
1
1
-277
47
-11
123
-87
-1
-1
293
89
-137
365
-1934
-962
165
1
1
-3672
-1
-14
-8
-1
-1
-1
-1
-1
-13
-1
-1
-1
-1
-190
-207
-75
-1
-1
148
-55
-1
80
-419
-1
-1
-332
-56
-622
-4
-1
-1
-1
-1
-1
-172
-61
971
-1842
1136
-880
-1
-210
-3014
-1896
-860
-35
725
1
-21
-111
149
1
-230
124
-94
-1
46
-1397
-1
-1282
1112
55
-407
-1
-1
-405
-1
59
1011
1
225
1
826
1122
-180
112
-626
-25
-1622
-11
-1
277
45
-135
-87
-203
310
-369
-15
-100
169
97
-15
1005
-26
-1
-119
-1276
338
-80
-433
-1
-192
-303
-51
34
-1553
-536
-1
-607
1623
53
1
2467
-1436
-383
394
511
-22
2008
363
683
1
-1336
170
1
334
469
39
-261
2366
67
1
3241
-35
-210
479
-274
-288
227
-153
-799
81
1
1
1
1
109
1
932
297
1
2598
-593
-14
-1
-35
24
1
-652
-1
82
1
-126
-1144
-91
-1
-1
-1
-1
-1
-1
-1
-1
-1
-1
-1
-1
-1
-1
-1
-1
-1
-1
-1
-1
-1
-1
-1
-1
-1
-1
-1
-1
-1
-1
-1
-1
-1
-1
-1
-1
-207
297
-11
-1814
-2512
54
-675
318
932
-5
13
-90
-933
322
213
73
-131
43
-135
-133
-302
-141
41
169
-80
-17
-1
-1
-1
3290
2308
61
-79
34
-87
73
1
174
135
-433
68
-379
-1
-1
-1112
-87
240
-1614
3811
1
1
-291
-130
-1703
235
-341
-2313
-927
-549
227
803
-2203
5111
1
-216
8
-25
-1
-2924
-1
-4551
-312
1012
1
1
1
1
-1330
-1
-1
-1
-197
1556
358
1
1
711
1
1
45
-576
-1
192
1
-42
-1
5329
-513
170
1
-3477
85
3044
-1361
-1351
-1850
-602
-1
-1669
254
1
1
1
1
1
1
1
1
1678
1
113
-401
2336
1437
-3690
-29
2230
1
1
-426
-1
-1
-1
-1
-1
907
-899
-1
-340
-1
1737
-1301
-1
-83
-1891
612
-92
-2125
-1393
-45
-2
572
-1704
-1
-1
-1
508
784
179
1
1
-58
-237
1147
1
-2655
-1
1712
1
1517
-1413
-3703
450
-3363
-121
-1
-1
-1
26
1
1
-1965
994
-2076
675
-114
-1
3054
1
-151
6
1
1
1
1
-486
4993
1
-2295
167
1
3442
-671
-2346
-1
-1
-1745
186
3008
139
1
1
17
-11925
-4508
1288
755
-112
-1
13
12
-39
-1
-1
-296
-1
-748
634
1
-2643
-1
-1
-1
-1
-1
-1
-1
-1
-1
-1
-1
-1
-1
-1
-1
-1
-1
-1
-1
-1
-1
-1
-1
-2
-1
-1
-1
-1
-1
-8036
-1547
-5952
590
-4426
-174
-237
404
1
-121
31
1
1899
-1166
-1
-1
-1
-1
-1
-1
-1
-1
-1
-1
-1
-1
-1
-1
-1
-1
-1
-1
-1
-1
-1
-1
-1
-1
-1
-1
-1
-1
-1
-1
-1
-1
-1
-1
-1
-1
-1
-1
-1
-1
-1
-1
-1
-1
66
-2749
3688
-1836
-1
-83
-16
-142
-55
-793
-1
39
29
-127
-25
-3087
-336
-1
-1
-1
36
-2532
-1
194
1
-1321
-1
-1
-600
-1
-1
-1
-12
-1
-1
821
1
1902
107
7
347
1
-482
-102
-1
-1
-1057
10071
495
1733
2454
-252
-637
86
5534
-10186
-4165
-1
-136
-4235
-3097
-1019
-103
3818
1
-75
-2390
857
4050
-4003
-1
-1
-732
-1
9942
-213
-1
-1
-1
-1
-1
-5
140
-157
-6885
-1
-15
-1
-1936
-239
-1
-187
142
-102
-1
249
-123
-1
-62
-7
-11
282
1
1
1
-7
-560
121
1
-35
43
414
1
184
-6645
-1
-720
-349
46
1
-845
-67
2801
-108
197
-59
-19
-25
-94
-1
-63
-1
-441
225
1104
1
-343
551
-159
-1
-96
-1
-819
-11
-1
-1
-918
-1
-1
-1
1703
1
1
1
1
1
-4561
-919
-1198
498
-6012
-172
-1
-151
-1306
-1
1649
2
1
1
138
-1176
1996
1
495
1196
1
-1995
-359
-3055
-1984
1059
1
1
-21
274
1
1
1
1
1
1
1
1
1
1
-29
4834
4124
-70
3240
-2435
3382
1
1
-182
4325
1781
1
-772
-15
-57
5651
101
200
-1761
1589
-867
-32
28
-439
-35
3571
-7
-2
-1
939
-574
-28
-1
-1
3370
1681
-7586
-3007
144
-496
1608
1
1
1
1
1
1
1539
1
1
1
-73
6253
1
-461
4579
-1119
7103
1
-1240
48
-117
2776
1
1
1
1
1
1
1
1
1
1
1
1
1
1
1
1
1
1
1
1
1
1
1
34
-151
-3
-42
77
1
1
30
-156
-69
-482
-2318
-1
1364
3068
-56
-1
397
-393
-164
-1
-1401
-1
-1
217
1
-8648
2785
-448
104
1
1
2297
-3144
-1
-729
-5665
-2225
-1
-1
-10
668
-2318
-70
-1
-2236
-259
6126
-457
-521
-1
-589
-117
-4378
-736
581
1086
297
1
886
-297
-1
57
1
1
1
1
1
-226
-3859
433
21
-189
5
-880
-1
-1
-823
-1
-1
-1
-1
32
1295
1
-2211
-1
135
25
-6
7240
2067
-2717
-1
-1
-1
565
1344
1411
-116
-5
220
-1514
-1008
772
122
0
2981202 2985714 2347526 2352042 19 19 0
-233
-757
-1
-99
202
-128
49
-93
-1
-1
-384
209
51
-200
1109
529
0
2982644 2983058 438726 439143 5 5 0
22
-35
-59
-1
-1
0
2981202 2983061 432696 434553 12 12 0
275
523
490
176
-93
-1
-1
85
0
2985716 2986440 1164643 1163919 7 7 0
-36
114
219
47
-235
-46
0
2985716 2986438 105954 105229 8 8 0
-36
117
-86
-1
-1
0
2985716 2986446 78671 79401 10 10 0
-36
117
-86
271
-142
31
0
3020070 3024583 2386422 2390939 29 29 0
-1599
-41
-1
-1
40
442
-82
376
125
-5
-1
25
232
-65
-1
-82
-67
-281
-1
147
-120
28
55
1
436
-246
0
3024837 3026702 2323937 2325795 18 18 0
27
85
-241
101
33
-87
203
30
1
59
227
368
-278
-80
18
0
3024835 3026703 476262 474404 19 19 0
29
1
1
-90
189
46
100
33
-87
293
89
131
1
374
0
3024941 3026702 142020 143775 25 25 0
203
46
1
106
-113
203
90
206
-18
-1
-1
372
374
16
0
3026701 3029969 1101882 1105148 152 152 0
85
-83
346
-188
-1782
165
1
3
0
3026701 3031753 2254211 2259260 372 372 0
85
428
-188
-1781
169
1
3
0
3031152 3031753 1109587 1110188 44 44 0
0
3028975 3031753 978617 981396 93 93 0
-211
352
1057
-268
-882
0
3058246 3060101 461516 459659 15 15 0
-13
-556
-203
308
1
370
-14
268
-97
-16
0
3058246 3060101 341475 343332 15 15 0
-13
-96
241
1
100
-33
-87
-191
-705
268
80
-32
0
3066808 3071034 716927 721149 413 413 0
686
209
-126
-1
-46
376
55
1
1311
-214
7
932
0
3071035 3073697 229677 232344 32 32 0
351
86
-780
-204
-105
-1
-1
-29
908
-22
-1
0
3080832 3086764 169195 175127 163 163 0
779
1
3237
-41
-210
-750
871
-27
0
3094328 3094516 2277137 2277325 2 2 0
0
3094685 3094873 2277494 2277682 2 2 0
0
3101913 3103768 341475 343332 12 12 0
-109
-195
46
-139
153
-119
-322
-442
41
169
0
3109025 3110887 2323937 2325795 17 17 0
-356
-1
16
112
-87
73
1
131
30
1
-267
16
365
-283
-80
18
0
3111587 3117847 716359 722616 484 484 0
435
-29
791
208
-127
-1
-46
-684
1056
2127
193
85
-263
87
1
1
-130
0
3115759 3117843 107595 109677 139 139 0
-1868
87
1
1
0
3653713 3656399 3295167 3292480 17 17 0
25
-13
-25
-206
624
-812
74
1
-831
40
-13
0
3884098 3884182 37003 37087 0 0 0
0
4231705 4232151 1185464 1185911 19 19 0
-263
0
4396536 4397213 689749 690433 78 78 0
-18
-1
-1
-1
-2
-247
5
-133
10
1
15
-4
-21
-1
-34
-95
8
0
4678614 4679496 672919 673814 173 173 0
-49
-69
-41
-1
182
-77
-25
-3
-19
-1
-83
29
-6
-9
-28
-18
-1
147
-4
0
4795291 4795525 236267 236500 4 4 0
19
0
4834845 4835108 714531 714794 1 1 0
0
4862540 4863041 1003652 1004149 64 64 0
31
-114
-136
4
70
31
57
7
0
4906774 4907030 147934 148190 0 0 0
0
4909920 4911780 1163919 1165775 14 14 0
358
-36
57
322
176
-116
-32
55
464
218
0
4914181 4916268 107595 109682 157 157 0
0
4921096 4922945 374827 372980 19 19 0
-180
164
1
54
105
180
1
-5
-57
-1
400
-77
41
-45
125
-291
0
4922949 4928578 706167 711791 37 37 0
-408
-33
1436
1
1
558
75
1
-447
-1
182
-142
20
145
1
142
-420
-124
161
-45
176
299
-517
0
4922949 4928578 381038 386655 48 48 0
265
1
-142
-1
-178
-1
106
-189
24
602
372
1
558
75
-17
228
10
80
234
1
221
145
143
259
-161
-46
-1
239
40
36
-960
224
0
4922949 4928578 278124 283761 49 49 0
-259
-47
-136
-147
-1
1291
1
196
362
41
34
1
-16
-618
-58
-254
-555
-50
-1
235
28
1
-48
-1
-1
443
-174
-559
-1
-19
0
4922949 4928578 157887 163515 45 45 0
259
-327
-1
-257
-681
356
1
1
194
362
75
1
-447
267
76
288
259
-161
-50
-1
-227
9
-32
-1
485
-177
-344
0
4928579 4931104 157488 154960 31 31 0
141
1
-422
129
119
588
-29
-98
-1
246
-10
-22
-15
-58
40
1
-52
-25
-279
5
-13
-40
170
0
4928583 4931105 1000772 1003311 37 37 0
137
1
-339
-84
118
392
-353
345
-45
-1
-1
-1
-1
-1
-1
-1
-1
-1
-1
-1
-1
-1
-1
-1
-16
-43
-395
5
-13
0
4931233 4933102 701831 703699 17 17 0
291
3
-465
-6
209
104
-104
25
9
-322
-1
0
4958228 4959339 393301 392192 7 7 0
313
62
0
4983525 4989505 2373306 2379303 133 133 0
182
-144
-1
557
-235
23
1
-60
-554
-128
-308
-61
-907
-309
422
-539
-341
-1
-1
-1
-1
-1
-1
-286
-7
-189
-286
0
4983526 4989505 2305223 2311207 326 326 0
-788
-1
351
1
-740
-368
-452
81
-183
-299
-196
-1599
-647
-1
24
208
1
0
4983525 4989505 868742 874717 118 118 0
119
63
255
302
-378
23
1
353
109
-278
-368
198
334
-398
707
7
-203
-961
-474
0
5037029 5038762 99305 101041 105 105 0
-512
-1
-1
-1
258
0
5039315 5039796 2352039 2351559 1 1 0
101
0
5039798 5041556 395061 393301 22 22 0
-175
188
206
341
-42
-109
-149
-1
0
5039798 5041922 2298877 2301000 29 29 0
568
134
205
-44
-109
0
5045245 5048444 2341334 2344533 86 86 0
2048
-479
0
5045245 5048444 718520 721717 95 95 0
1213
835
0
5050303 5051208 977707 976804 17 17 0
-157
152
1
30
0
5099555 5105202 381038 386655 72 72 0
264
-143
-1
-123
162
-189
24
523
80
-567
93
270
-75
339
223
1
-125
244
1
143
-465
314
786
1
1
1
1
1
1
1
1
1
1
1
1
1
1
1
1
1
1
1
1
35
1
365
0
5105707 5105921 2285101 2285315 0 0 0
0
5107175 5107325 83689 83838 11 11 0
22
0
5177821 5179683 1109588 1107727 14 14 0
221
-133
10
-89
-322
-292
-32
318
169
230
1
0
5177824 5179683 249591 251449 16 16 0
25
16
28
-295
4
-115
-87
-203
-43
-281
318
399
1
0
5312700 5314559 2262980 2261119 12 12 0
-27
787
135
132
-302
-446
-1
-1
0
5312700 5314558 408282 410139 13 13 0
13
14
1
-920
-118
-1
462
0
5329530 5331361 899098 897260 15 15 0
-245
-61
-1
-1
-46
-1
-1
101
-320
43
-999
0
5343139 5344995 233388 235246 17 17 0
25
-1066
-199
-40
-14
156
0
5353547 5355403 2268236 2270098 12 12 0
-27
-1
-1
-275
-792
196
-538
-16
0
5353547 5355402 474405 476261 14 14 0
-301
173
302
1
5
127
-136
-48
-654
-1
-97
0
5396509 5399967 2373305 2376772 43 43 0
-120
-206
-1
-231
-183
143
-317
-403
-151
-436
-972
0
5418722 5423329 2373313 2377938 67 67 0
175
-144
-1
21
529
1
-4
-1
-1
-1
-1
-23
-152
-1
-53
29
1
1
-60
-46
-248
-109
-151
-436
-61
-535
-1
-1
-1
-369
111
-197
3
-960
-43
-1
0
5437724 5438226 146497 147001 39 39 0
-56
-40
0
5440243 5445877 380454 374828 78 78 0
259
1
586
38
53
-459
66
1
-418
-212
80
9
222
131
-204
407
63
-85
-159
143
49
-211
-133
-28
46
-69
-1
-1
-1
201
12
652
67
499
0
5440242 5445879 491101 485458 77 77 0
-151
-110
488
100
615
1
-418
-1
-1
-1
199
92
-9
-337
15
-207
11
214
-187
-236
-67
-1
-1
-1
-1
192
-343
-28
46
1
-230
226
-136
342
0
5440224 5445877 278107 283761 79 79 0
13
1
-311
-136
306
100
38
577
1
-418
199
-13
80
9
302
-34
-222
225
-330
-15
-145
-1
192
-211
-133
-28
46
268
1
12
-37
-1
-1
960
-216
-1
-19
0
5440243 5445879 157887 163517 44 44 0
259
1
486
138
577
1
-68
549
-13
80
9
-336
15
-207
407
63
24
-61
-159
143
49
-343
-28
46
-233
-50
0
5496262 5498951 2784892 2787579 8 8 0
278
617
1
170
-96
-547
-396
579
0
5496264 5498951 3295167 3292481 9 9 0
276
613
1
-818
-394
0
5499122 5499239 2627059 2627180 13 13 0
-68
-2
-1
-1
0
5567357 5569219 883851 881990 14 14 0
-397
-77
234
63
-8
137
-342
154
428
0
5567357 5569219 459659 461516 14 14 0
-397
9
301
74
133
-176
-167
250
1
-48
277
1
1
0
5567357 5569221 1230486 1232350 10 10 0
-397
310
-71
137
-173
-170
159
91
0
5589655 5591509 27761 25904 28 28 0
-180
164
-560
-338
205
-44
-109
0
5641736 5643599 105229 107093 23 23 0
25
44
-324
60
-31
-1
-1
56
-234
43
37
-738
-248
0
5641736 5643600 1277276 1279134 17 17 0
25
16
28
-142
95
233
-31
283
-99
116
350
1
0
5672045 5677915 85476 91339 96 96 0
9
769
901
928
378
366
216
0
5681902 5687807 3220 9121 72 72 0
149
1
1
1
1
-826
71
59
-77
-1
122
-85
-1
-1093
236
1344
516
-97
102
-77
297
1
1
1
1
202
-520
-5
-1
-4
-1
-1
0
5688630 5694279 987933 993560 70 70 0
-1552
323
213
80
1
1
-270
-327
194
-244
805
-46
-1
-1
290
1
-191
-102
-179
-1
345
1
1
1
1
1
1
1
1
1
1
1
1
1
1
1
1
1
1
1
1
1
1
1
0
5688630 5694278 380454 374828 97 97 0
259
-486
189
-459
483
293
1
1
230
114
-252
-687
137
-259
-207
-67
-1
-1
-1
202
-11
-181
-24
-280
233
112
1
1
1
1
1
1
1
1
1
1
1
1
1
1
1
1
1
1
1
1
1
1
1
388
0
5688629 5694278 491101 485460 91 91 0
-151
-110
-1
-623
-994
-1
201
11
82
1
1
-9
-1
568
-20
194
-182
-1
-63
85
-93
-67
-1
-1
-1
-1
-837
-42
-1
-212
-106
-175
345
1
1
1
1
1
1
1
1
1
1
1
1
1
1
1
1
1
1
1
1
1
1
1
0
5697740 5698157 439142 438726 7 7 0
-361
30
1
0
5697740 5699599 2349387 2347524 16 16 0
395
1
-52
-120
-305
-1
-77
-148
0
5702716 5704578 476261 474404 17 17 0
329
1
23
100
-39
-80
381
132
5
646
80
-18
-1
0
5702717 5704581 2323937 2325799 18 18 0
-27
-1
83
1
-195
21
1
-26
101
-39
-80
203
30
1
284
-744
0
5708746 5709204 95379 95836 7 7 0
295
0
5710098 5713839 99305 103046 175 175 0
-512
-1
-1
-1
258
384
1
329
-1457
191
0
5709661 5715918 716359 722613 236 236 0
435
820
208
-174
284
1650
1940
187
85
-368
-1
-1
-1
0
5713839 5715924 107596 109685 60 60 0
-1976
-1
-1
-1
0
5710821 5715870 2340333 2345384 169 169 0
430
1
329
-1457
191
-1122
822
-192
344
-81
-25
-1
-1
-1
0
5737596 5738246 146499 147150 61 61 0
-52
-62
238
0
5737603 5738046 176006 176448 57 57 0
-48
44
1
1
-8
0
5738243 5738453 2276889 2277099 0 0 0
0
5738483 5741070 363412 366001 318 318 0
105
-101
-1
-1
-1
-24
63
199
363
40
1
-221
-1
-1
-1
55
-37
-152
11
1
1
1
1
1
9
-94
-1
-222
-256
27
98
-48
-1
-107
-40
-76
78
1
61
1
-8
-1
0
5741231 5743121 154960 156849 19 19 0
33
-512
-17
56
118
-269
-1
393
322
120
-11
0
5743122 5749231 2291210 2285100 154 154 0
48
1
1
4
1
4
2
-268
-1
-1
-1
-1
-1
-313
73
265
1
205
1
1643
-950
-281
-184
-876
-1
-189
-379
70
-134
0
5749230 5751717 372339 374827 25 25 0
740
1
-28
291
-145
-65
-480
-1
-147
183
1
1
13
-217
-101
0
5750266 5752938 163514 166189 23 23 0
23
-173
283
565
1
1
-232
-98
-1
-378
-112
-533
43
1
-13
-198
-1
0
5749230 5753738 1001412 996900 38 38 0
-165
576
1
-463
-29
-512
-1
55
-96
-1
-90
94
1
1
-230
-294
-299
575
1
-24
-187
-1
-431
99
83
1
0
5752934 5753738 166729 167532 9 9 0
511
-33
-1
47
1
0
5753739 5754277 370965 370429 3 3 0
513
1
0
5753730 5754281 168759 168207 6 6 0
-7
-1
516
1
-25
0
5755460 5756552 986865 985771 122 122 0
-189
-1
-8
-5
175
-80
-1
150
-11
98
1
1
1
-10
-1
107
1
24
-148
-1
0
5763893 5764375 2339849 2340331 0 0 0
0
5765424 5771724 722621 716322 241 241 0
9
-218
260
83
187
-413
-355
1369
-818
-920
-45
-1
126
212
821
0
5767513 5771250 103046 99305 169 169 0
-1620
1350
-252
-1
-1
-1
0
5767752 5772628 978617 983497 131 131 0
-370
-1
-1
191
-821
236
-268
-882
-283
-1
741
-386
312
1
0
5768734 5769924 1106538 1107729 63 63 0
-399
0
5772152 5772628 976566 977041 7 7 0
76
0
5772387 5772628 109685 109444 0 0 0
0
5824656 5828066 943120 946534 53 53 0
-562
-166
-22
-169
-1
202
381
-7
-508
593
323
-339
0
5827125 5830644 228505 224987 50 50 0
135
100
223
-41
-299
-204
74
-22
774
0
5846428 5852404 21773 27759 126 126 0
-1171
-1
-48
671
125
1
-514
-198
-84
-28
-1
-190
-704
-10
-645
-109
45
337
1
-208
-213
-508
0
5846428 5852404 1259955 1253979 65 65 0
-1218
301
1
369
125
1
86
-428
-201
-81
-217
342
-362
-704
103
337
-209
164
25
-22
-510
-63
0
5850112 5852404 393301 395599 16 16 0
-43
-10
-500
-1
-146
-109
45
337
-420
-509
0
5855540 5858875 99708 103046 157 157 0
-109
-1
-1
-1
258
0
5855860 5860910 2340333 2345384 183 183 0
3049
1
-478
822
-187
-1
-428
0
5862014 5866033 370797 374827 36 36 0
-178
75
-11
-480
-1
-36
-1
-592
120
-47
104
542
-53
-73
114
351
-37
-476
-1
163
-65
-11
-1
107
-217
-111
-1
0
5862014 5864592 155326 157886 35 35 0
-195
39
17
1
51
31
20
1
1
1
1
1
1
1
5
1
1
6
1
1
8
-272
-1
836
-8
140
-595
186
0
5864586 5867256 163514 166189 23 23 0
167
312
379
12
-65
-14
-1
-327
-98
-8
-1
-1015
43
-13
-198
0
5877484 5878210 2386420 2385699 12 12 0
36
-175
302
1
1
1
182
0
5876346 5878209 449292 447428 8 8 0
224
-367
89
-232
-439
-27
177
0
5881666 5887317 711791 706167 66 66 0
-301
166
1
1
1
1
1
1
1
1
1
1
1
1
1
1
1
1
1
1
1
1
352
173
130
1
268
-115
-280
398
1
1
-166
-1
-85
57
-183
-1
114
-84
-1
323
882
569
141
260
1
-145
-33
247
1
0
5881665 5887318 634688 640318 106 106 0
-83
-1
-220
166
1
1
1
1
1
1
1
1
1
1
1
1
1
1
1
1
1
1
1
1
-178
175
31
142
132
7
132
50
-69
10
-185
-5
604
1
-250
-1
130
-56
-55
113
1
-84
-1
323
-136
-1
-174
45
20
125
-62
323
33
-436
-650
277
1
0
5900499 5902951 2305223 2307681 454 454 0
57
-82
-412
-51
-6
163
-19
-1
-209
-333
0
5989736 5989835 1471047 1471144 9 9 0
49
3
1
-6
0
6339368 6340572 99305 98098 13 13 0
-356
-214
-36
37
-131
166
-13
0
7352753 7354612 436875 438727 12 12 0
218
1
85
262
73
309
-120
519
22
0
7352752 7354612 1266835 1268695 19 19 0
26
-16
170
94
-56
-1
-122
-164
-1
127
178
-120
13
751
0
7363388 7369363 890439 896418 79 79 0
-554
-353
-156
-56
-23
-1
-310
50
1
-365
-374
-684
539
6
628
1
0
7387100 7388963 2325796 2323937 12 12 0
28
-19
-79
646
1
1
1
289
1
-775
0
7387101 7388963 897233 899096 12 12 0
27
-19
732
1
-21
112
-179
-472
-1
0
7387101 7388963 459659 461516 10 10 0
406
374
1
1
1
127
-179
-324
425
0
7422450 7424312 396759 398621 9 9 0
-781
-1
127
736
0
7424991 7425439 95381 95827 4 4 0
294
100
0
7427589 7429443 1232349 1230486 14 14 0
-28
-1
-1
-322
-1
-1
-97
-41
-80
887
110
-265
-1
0
7427617 7429443 1273667 1271831 14 14 0
-321
-1
-1
-21
-78
-40
-80
-1
-819
64
115
-169
-97
-1
0
7427588 7429444 2313803 2311940 12 12 0
-29
-1
-321
-99
-2
-39
-1
-80
513
0
7571205 7577186 890446 896418 61 61 0
713
-394
-29
-1
699
349
1
1
1
1
1
1
1
1
-513
-223
-41
-159
335
10
424
540
665
0
7571205 7577193 1253979 1259956 57 57 0
-115
599
22
-372
338
-106
282
351
1
1
1
1
1
1
1
1
61
373
-79
-263
-159
-57
-88
621
545
37
1
-297
331
0
7582386 7584292 890434 892345 10 10 0
-1123
-24
-1
-193
-117
0
7591419 7593281 243999 245863 23 23 0
-233
350
200
1
129
-136
220
1
24
-86
-37
-54
-1
-43
-138
-1
0
7594839 7595194 274985 274630 1 1 0
0
7595698 7603329 1003319 995684 54 54 0
-5
4
134
73
-449
-43
32
18
-399
33
1
293
-550
-46
607
110
-178
291
-124
-272
56
-96
-1
76
-332
-6
104
1
-187
-101
91
-188
457
-48
7
-12
-187
-1
-749
-481
-95
164
-197
49
0
7598644 7601317 163514 166189 25 25 0
167
143
-127
43
229
226
15
-317
-12
-386
-279
-505
-205
-1
0
7601317 7603330 166733 168749 14 14 0
405
-135
-1
-182
-483
-144
164
0
7608480 7609443 146499 147453 110 110 0
30
1
1
1
165
159
345
-26
5
20
1
19
-126
-1
16
0
7609443 7609699 158139 157885 2 2 0
82
1
0
7609701 7611552 276282 278138 265 265 0
-86
157
-23
24
276
-65
200
-10
177
-81
-1
-1
-107
-45
-179
44
328
-43
-1
0
7609698 7611538 363689 365527 219 219 0
18
199
359
44
1
-11
-210
-1
-1
-1
55
201
1
8
-94
-46
-182
-1
45
-207
28
94
0
7611707 7614156 1211210 1213662 31 31 0
-60
20
-244
-1317
495
-62
-220
0
7615899 7616600 263339 262638 1 1 0
0
7617076 7618870 366226 368027 301 301 0
155
1
1
1
10
1
-68
-1
-17
-41
-13
-1
66
1
1
-102
-1
-19
-252
-1
-1
108
1
-106
177
4
15
-240
-1
-1
40
-114
-95
-1
-1
-8
-1
0
7617909 7618488 380456 381037 73 73 0
17
1
-107
167
16
1
-22
-53
-84
-1
-103
-2
0
7618807 7619920 387178 388294 152 152 0
158
-100
-19
-184
132
-35
5
-34
-16
95
-223
0
7621959 7623821 1232348 1230486 16 16 0
-27
-1
-1
-1
82
-240
-1
-1
132
1
1
673
1
466
0
7621984 7623821 1273668 1271831 14 14 0
83
-240
-1
-1
-21
112
1
1
-87
587
1
-230
237
-114
0
7739505 7742193 2787579 2784894 7 7 0
6
1192
1215
0
7762969 7769240 2254180 2260452 468 468 0
129
-1018
-780
3611
-325
0
7764418 7768639 2301001 2305223 458 458 0
-477
-722
5
0
7762967 7766268 1101849 1105152 185 185 0
131
-70
218
-3
-726
-783
0
7765272 7769230 978617 982579 200 200 0
-378
-1
-1
183
1057
-268
-882
-283
-1
741
0
7769866 7770086 2291227 2291447 14 14 0
118
-33
0
7771405 7773263 396758 398619 22 22 0
-252
193
575
-27
-43
-202
-122
233
-189
0
7771404 7773263 1279136 1277276 18 18 0
28
-208
-18
552
-107
110
-27
-244
-122
380
27
0
7772541 7773264 2386420 2385699 9 9 0
36
-378
93
1
0
7777958 7778436 2356747 2357225 3 3 0
92
-300
0
7807347 7809173 1273667 1271831 16 16 0
-321
-1
-1
133
-93
-1
-197
-30
-1
-653
-278
80
-18
-16
0
7807319 7809174 899096 897232 19 19 0
-304
-1
-1
-46
-1
25
108
-93
-197
-30
-1
-257
325
-68
-397
0
7815803 7817455 1008296 1006642 16 16 0
-13
-14
-1
-378
68
615
-285
-1
37
96
0
7817452 7819312 77533 79393 13 13 0
-237
-673
381
-86
37
-54
-88
93
173
15
0
7817453 7819312 1268696 1266836 19 19 0
-236
542
309
-130
-1
-1
127
-32
37
-88
-1
146
188
0
7817454 7819310 233388 235246 7 7 0
-232
-211
0
7817454 7819312 396760 398619 8 8 0
-25
0
7838721 7839173 2787579 2787128 1 1 0
6
0
7839172 7841027 341475 343332 8 8 0
27
-83
-653
-297
-391
-114
247
17
0
7839172 7841027 915883 914019 20 20 0
-350
-1
-1
-422
-80
-99
-501
-114
-1
-1
-246
19
16
0
7902725 7905692 262635 265599 102 102 0
-22
30
1
1
4
1
4
2
-268
-1
-1
-1
-1
-1
1247
313
1
189
114
-647
-1
0
7902730 7908660 169195 175127 131 131 0
-17
30
1
1
4
1
4
2
-268
-1
-1
-1
-1
-1
1750
114
-647
-1
-443
-1463
1144
-27
0
7926289 7931938 380454 374828 97 97 0
259
-489
186
-459
709
296
40
17
59
332
1
-115
-243
256
132
-259
-216
-58
-1
-1
-1
202
1
-11
-175
-30
274
240
103
1
1
1
1
1
1
1
1
1
1
1
1
1
1
1
1
1
1
1
1
-175
222
0
7926289 7931939 278124 283762 81 81 0
-259
-47
-136
1635
26
336
17
25
-49
318
1
-301
-54
-1
-103
-548
-212
266
8
-35
-1
-1
-141
-30
274
-174
170
1
1
1
1
1
1
1
1
1
1
1
1
1
1
1
1
1
1
1
1
-390
-1
-19
0
7926289 7931939 987933 993560 65 65 0
-1552
535
14
353
391
1
-354
-1
258
1
551
-46
-1
-1
268
23
1
-191
-102
516
1
1
1
1
1
1
1
1
1
1
1
1
1
1
1
1
1
1
1
1
-175
0
7958902 7960731 1273667 1271830 12 12 0
-321
-1
-1
-1
-20
584
-431
-350
-97
-16
0
7958874 7960731 99303 97444 6 6 0
-349
-1
-98
120
0
7958976 7960730 142020 143775 18 18 0
-8
-370
87
204
293
-23
-1
0
7958868 7960731 81827 83691 15 15 0
6
27
-83
-240
-217
-1
-1
205
43
135
115
-280
-504
0
7967380 7967468 485120 485208 0 0 0
0
7967466 7967720 386402 386655 1 1 0
176
0
7967468 7973099 380454 374824 71 71 0
-712
-1
-31
137
53
1234
-199
31
114
15
318
-297
62
1
-85
-560
-161
-46
-67
-1
-1
-1
202
12
175
544
499
0
7967468 7973096 733028 727395 74 74 0
-529
-184
-1
-840
-323
293
-199
-71
328
80
115
48
-7
-128
62
-86
-720
45
5
-153
-73
50
176
-105
-198
0
7967467 7973096 491101 485459 70 70 0
-151
-110
-1
-1
-454
-1
679
-483
-1
-1
200
11
82
-9
-1
-191
160
218
100
115
-182
-1
-1
62
-178
-67
-1
-1
-1
-144
-419
-276
225
1
-136
0
7967467 7973097 706166 711793 60 60 0
-260
-149
-33
147
1
-126
-1
167
512
483
292
-199
160
318
-115
244
1
-81
-1
170
1
-393
-161
50
-75
381
1
0
7980740 7982606 2294291 2292429 8 8 0
160
1
170
1
-430
426
0
7980972 7982606 85476 83837 6 6 0
-530
-435
-5
-330
-1
0
7982603 7989035 996892 1003311 57 57 0
304
-713
712
-191
192
-322
-190
101
-51
-233
90
684
1
108
-471
61
1
142
-392
51
-302
345
31
-46
-43
42
15
1
1
1
20
19
360
51
20
0
8077868 8081266 946534 943137 54 54 0
-249
195
-950
410
493
0
8079886 8081266 1105151 1106530 15 15 0
277
-87
3
115
-28
0
8082822 8083209 520862 521249 2 2 0
0
8116638 8118271 83837 85476 10 10 0
-340
-328
-11
-1
110
1
-342
-256
-153
-1
0
8116634 8118499 1182197 1184067 13 13 0
338
-319
-15
-11
110
1
-342
-9
-1
-1
-248
0
8122557 8123093 994364 994900 1 1 0
0
8122557 8123093 155494 154959 3 3 0
503
0
8124322 8125349 995683 994659 13 13 0
363
49
-45
198
265
0
8127586 8129450 79393 77533 10 10 0
209
1
-94
-467
289
1
38
737
0
8127584 8129449 245865 243998 20 20 0
-27
-16
-170
-141
-43
-58
146
1
-176
178
111
1
0
8129447 8132829 378216 374828 47 47 0
157
114
-336
-227
-211
-724
-52
-58
-1
-1
-1
202
-17
-3
-166
127
-351
66
-277
211
1
1
1
-11
0
8133790 8139409 374828 380454 61 61 0
83
499
-538
-139
52
-32
-163
-1
-1
-1
675
-228
-1
-80
-64
-119
-193
238
-227
-214
207
946
1
1
1
87
-100
-34
-1
0
8133790 8139409 727396 733028 82 82 0
-818
-201
-103
-139
-88
-1
-71
157
1
5
201
399
-228
-1
-19
-62
-64
-65
8
-490
-77
-40
-96
-217
-531
621
1
1
-54
37
-133
-1
-181
0
8139929 8140181 634404 634658 25 25 0
-8
-1
95
-78
0
8141577 8143216 85476 83836 9 9 0
42
393
-73
396
-55
-1
-13
14
-323
0
8146694 8148301 976821 978425 53 53 0
546
35
1
-151
646
0
8146694 8148306 1101849 1103459 65 65 0
733
1
0
8146696 8148305 2254180 2255786 112 112 0
198
533
1
0
8148305 8154297 890443 896428 65 65 0
-181
535
-344
79
1
-364
100
159
-1163
-41
303
201
424
444
1369
279
6
0
8154292 8158368 2301148 2305223 440 440 0
-1052
5
-216
2518
1
0
8155000 8158962 978617 982579 139 139 0
-378
-1
-1
1239
-268
-882
-283
-1
35
1
390
199
1
120
0
8155981 8157172 1106538 1107729 62 62 0
0
8154292 8158972 2255776 2260452 334 334 0
-1268
2522
1
152
238
-88
112
1
0
8157171 8158965 1109584 1111373 109 109 0
910
1
390
199
1
0
8175899 8181874 21777 27761 190 190 0
-1167
-1
-48
-459
-78
-1
-1
-334
-717
-22
-1
-460
29
69
1489
0
8188383 8190238 436875 438727 31 31 0
-25
-43
-80
69
-595
34
99
-133
-15
491
22
207
1
1
1
0
8192609 8194471 1013003 1011140 28 28 0
-356
-1
6
1
33
90
-37
-252
43
135
-132
-1
16
-55
-1
-1
264
399
-21
0
8192611 8194471 249591 251448 25 25 0
25
16
28
-142
158
25
-127
-50
-203
178
465
399
-21
0
8192611 8194472 1266836 1268696 22 22 0
25
186
-139
49
-175
-69
-1
-1
308
-116
17
333
399
0
8198189 8199262 2292425 2293498 54 54 0
-249
-95
312
15
0
8200338 8200530 2275481 2275673 7 7 0
0
8205030 8208919 1223725 1219836 41 41 0
326
-250
-58
274
-251
127
-315
412
147
-148
46
709
-52
-122
0
8205030 8208919 2282430 2278537 70 70 0
-542
-92
-525
-447
108
443
-147
-725
-1
35
0
8212359 8214223 459659 461516 13 13 0
406
68
1
1
1
234
738
61
1
-48
-277
0
8212359 8214223 1230486 1232348 15 15 0
474
1
1
1
234
-74
-1
636
29
61
-325
-1
-1
-1
0
8212359 8214198 1271831 1273668 13 13 0
-124
351
1
1
235
-74
-1
-507
123
36
-43
19
0
8212359 8214225 52786 50929 50 50 0
474
1
1
1
234
-74
-1
16
613
42
-12
-1
44
1
1
1
1
0
8228336 8230195 2345383 2347244 15 15 0
707
-582
-1
-211
-54
-1
-196
82
1
15
0
8228335 8230167 1271830 1273667 13 13 0
-125
-351
234
-582
123
-78
-19
-1
-1
0
8228335 8230195 1230485 1232348 11 11 0
708
709
-91
-1
-1
-322
-1
0
8228336 8230195 897233 899096 13 13 0
27
-19
662
-91
616
-94
-1
-46
-1
-1
0
8301020 8302878 1266836 1268695 17 17 0
45
-24
235
1
1
-52
-132
32
-50
-73
-1
-1
440
0
8337807 8338226 438726 439142 3 3 0
22
329
40
0
8484633 8485326 426095 425402 3 3 0
0
8571545 8574374 1101856 1104685 145 145 0
0
8571545 8574374 2254185 2257013 196 196 0
193
0
8574372 8576203 2337178 2339016 12 12 0
-669
-1
-1
68
-420
-1
43
-161
-1
-1
-289
0
8576235 8578572 2257012 2259343 182 182 0
215
1
1
1
1
1
0
8578575 8578963 2304774 2305162 33 33 0
0
8578958 8581646 656939 654250 15 15 0
64
214
-151
-147
356
-576
-1118
0
8666247 8671875 278124 283761 34 34 0
-306
439
140
105
1493
-46
-238
-380
-58
-99
146
-565
-50
-1
262
1
-48
-1
-1
-139
127
-351
-559
-1
-19
0
8666247 8671875 491100 485460 36 36 0
-150
-110
183
301
247
-890
-1
-1
210
-90
-1
568
-20
-375
-1
-63
85
-93
-67
-1
405
-161
-50
-225
-51
301
-10
-690
0
8696981 8697786 139634 140441 4 4 0
-117
-60
0
8710972 8712450 276316 277795 179 179 0
-21
-31
163
-17
24
159
118
459
-72
-1
-154
0
8713402 8714756 727396 728730 47 47 0
467
1
1
1
1
1
1
1
1
1
1
1
1
1
1
1
1
1
1
1
1
-178
-174
-201
104
181
0
8715751 8716035 1211493 1211210 1 1 0
205
0
8715961 8716206 274742 274987 0 0 0
0
8716204 8720510 486788 491100 111 111 0
-21
223
211
228
1
-35
-138
-1
-1
-1
-72
92
-147
-1
184
114
104
214
91
365
-196
-1
-1
-1
687
-309
-626
-1
-1
-106
0
8719036 8720510 1210967 1209491 11 11 0
285
-752
-132
-52
0
8720258 8720514 285183 284927 1 1 0
0
8720511 8721381 284047 284925 115 115 0
-15
-113
35
72
-122
-1
-1
-1
-1
-1
91
-59
-1
-54
-34
-1
53
193
0
8724036 8724784 285192 285935 86 86 0
90
27
1
1
1
95
1
45
-70
-50
-133
0
8784400 8786264 1232348 1230478 16 16 0
-358
-1
-1
4
-411
-43
-251
-16
0
8791249 8796876 278124 283762 78 78 0
95
-171
-1
-40
-136
1995
-13
28
232
-140
164
-133
-1
-157
82
1
1
1
-64
-1
-143
-259
-439
32
15
-35
-1
-1
-1
-140
-477
344
-216
-1
-19
0
8791249 8796877 640317 634687 61 61 0
95
-171
-175
-405
-142
-100
439
410
130
-11
11
-43
-172
-1
138
-13
77
183
-249
112
-76
142
96
1
1
1
-869
-34
494
-203
-560
-1
0
8791249 8796875 153589 147938 109 109 0
95
-171
-143
-437
-37
-1
-1194
11
-364
77
183
56
-84
-110
55
-133
142
96
1
1
1
55
-9
-465
-373
-50
-36
-139
-1
11
1
1
-464
-170
-1
-1
-1
-1
-1
-1
-1
-1
-1
-1
-1
-1
-1
-1
-1
-1
-1
-1
-1
-1
-1
0
8791244 8796878 987928 993562 93 93 0
100
-171
-1287
-522
13
-362
77
183
-140
164
-133
238
1
1
1
-206
419
-46
-1
-233
39
20
1
-23
-270
-170
0
8808835 8809092 283505 283765 3 3 0
-166
-1
-19
0
8821804 8823351 1129128 1127582 158 158 0
-217
88
46
-98
34
-277
-1
-1
-1
190
116
15
1
304
-29
-123
3
0
8821804 8823664 2349387 2347524 12 12 0
25
284
-139
34
-87
-203
-102
-1
-548
0
8821804 8822221 439142 438726 3 3 0
25
284
-51
0
8821803 8822527 2385699 2386420 9 9 0
26
-44
142
279
200
0
9519807 9520776 2346278 2347244 14 14 0
13
469
-39
-86
9
28
-19
-1
-196
82
1
1
15
0
9525758 9528600 482237 485121 420 420 0
81
-5
-18
-192
-1
-1
-1
-1
-1
-1
-1
-1
-1
-1
-1
-1
-1
-1
-7
-1
-1
-1
-1
-2
-1
-1
-1
-1
-1
-1
-1
-1
-66
35
1
-12
104
86
1
1
1
-19
27
-84
-1
26
53
218
250
29
186
-145
-27
-237
-42
36
-16
15
-14
-46
-1
-10
-1
-1
-1
-1
-1
-26
63
-57
-87
-1
-1
-1
-1
-246
-122
-1
59
-48
0
9529578 9535213 640317 634683 90 90 0
165
1
-95
-181
443
-53
-152
439
30
381
130
22
-43
40
-133
-1
-1
137
411
223
217
159
-607
162
-38
-73
8
173
276
-203
-1
-65
-1
-493
-1
0
9529577 9535207 706166 711791 54 54 0
166
1
-95
-149
-33
147
1
257
38
-53
52
568
323
292
-133
137
-521
60
124
60
-83
171
1
-393
214
-72
85
-116
-38
143
-472
-65
-1
0
9534954 9540586 706166 711792 46 46 0
-266
-143
-33
146
1
258
1031
292
1
-680
-110
-1
-54
128
313
1
1
-554
46
-79
-205
10
465
371
358
1
0
9540331 9540604 634402 634128 4 4 0
-258
0
9540636 9541475 491101 491946 109 109 0
-97
-28
-57
-1
-159
-1
35
44
1
1
181
1
-66
-31
-1
-1
-1
-1
0
9550959 9553001 643879 645908 388 388 0
172
14
-23
-1
-1
221
-34
67
1
1
3
7
1
17
-4
117
76
60
1
15
-26
-1
148
-66
8
108
50
-42
10
3
6
-127
37
0
9583351 9583500 83689 83837 8 8 0
22
0
9583764 9587372 2254185 2257792 238 238 0
193
0
9583764 9587060 1101856 1105152 228 228 0
410
-4
0
9583793 9587374 2345381 2341799 195 195 0
-82
83
-346
188
-825
0
9587372 9589240 2318862 2320733 12 12 0
-228
-453
25
-18
64
1
1
-347
-1
-1
-73
0
9589234 9591294 2303164 2305223 243 243 0
118
0
9589239 9591873 2257797 2260430 216 216 0
113
1811
-320
117
-11
225
-3
0
9590100 9591873 1109585 1111358 143 143 0
1499
-11
225
-3
0
9592326 9592715 520860 521249 9 9 0
0
9592592 9592804 1112039 1112251 11 11 0
0
9593431 9595236 154960 156767 16 16 0
-152
-244
140
-86
-32
43
-307
719
0
9595649 9596487 1003312 1004149 93 93 0
-87
-26
-1
-1
-3
14
1
1
1
122
533
0
9596733 9602657 2285278 2291209 154 154 0
22
-28
-1
-199
33
-345
562
-689
221
-932
-1
717
-1862
-1
-1
-1
-1
-1
9
0
9621970 9623798 2339016 2337178 22 22 0
-195
-277
-1
-207
-1
76
1
1
1
-346
-66
-1
-1
-339
-1
-20
-1
-34
0
9695692 9695897 2294459 2294666 23 23 0
-127
-52
0
9695974 9696313 2294519 2294867 58 58 0
-7
-101
-1
-1
-1
-3
-1
-1
-1
-1
-1
29
-14
20
81
0
9696312 9698169 434549 432695 11 11 0
25
44
-280
131
-87
245
247
523
-28
0
9698166 9699227 2294865 2295924 53 53 0
209
513
0
9699221 9701058 1271826 1273667 15 15 0
-808
67
41
-179
-202
-200
-19
-1
-1
46
0
9699226 9701087 343332 341475 15 15 0
29
17
78
351
-324
71
41
-191
-276
-377
78
1
0
9701085 9701197 2295922 2296034 4 4 0
0
9701229 9701379 2296596 2296746 5 5 0
0
9701670 9702148 976563 977041 6 6 0
376
-83
0
9718607 9719173 2296597 2296034 12 12 0
310
1
1
70
-71
0
9718609 9719546 142019 141079 5 5 0
-324
-1
-1
60
-68
0
9718608 9719728 137591 138710 8 8 0
-325
60
-68
355
169
-75
25
0
9718608 9719728 228505 229617 12 12 0
311
1
1
1
1
1
1
1
-134
45
0
9725366 9725815 987317 986867 2 2 0
-156
0
9727730 9727925 64122 64317 0 0 0
0
9731636 9737748 2285102 2291210 160 160 0
-218
-136
-71
-306
-71
648
1
160
156
-80
-209
583
3422
2
4
1
3
1
1
-31
0
9742212 9742714 47645 48147 4 4 0
0
9742708 9745610 488347 485460 63 63 0
94
115
73
1
-45
-65
-1
-1
-62
-177
-67
-1
-1
-1
-1
-143
628
-73
-45
23
1
-288
169
343
1
1
1
1
1
1
1
1
1
1
1
1
1
1
1
1
1
1
1
1
1
0
9742708 9745610 730275 727396 74 74 0
14
80
115
48
-7
19
1
-45
-65
-62
-85
-159
605
1
-237
67
1
-151
-106
544
1
1
1
1
1
1
1
1
1
1
1
1
1
1
1
1
1
1
1
1
1
0
9742708 9745610 150838 147938 52 52 0
14
80
188
1
-49
-61
-62
234
-9
-465
-148
159
-108
32
1
-153
-1
11
1
1
291
-174
0
9742708 9745611 990681 993560 64 64 0
94
115
73
1
-49
-61
-62
-85
-301
419
-46
-1
-1
164
116
12
1
10
1
-287
513
1
1
1
1
1
1
1
1
1
1
1
1
1
1
1
1
1
1
1
1
1
0
9748442 9750308 249590 251448 21 21 0
217
1
88
46
-10
-1
7
26
-90
-290
178
116
211
140
1
1
0
9748443 9750308 1277276 1279133 14 14 0
216
1
88
88
-57
616
211
140
1
420
0
9748442 9750308 79394 77535 24 24 0
-68
142
1
1
1
-277
81
-204
505
140
1
1
419
0
9748443 9750308 105229 107093 23 23 0
-40
169
1
1
-278
-1
-1
81
-204
43
135
327
-311
0
9748443 9750308 434549 432696 15 15 0
-40
169
1
1
1
94
88
670
213
140
1
1
169
43
0
9752943 9753432 1131749 1132238 4 4 0
390
-94
0
9763059 9764918 1266834 1268695 24 24 0
218
-143
-1
159
-55
-1
-67
-1
-1
-173
135
133
15
717
0
9777023 9777676 2347245 2346591 12 12 0
14
14
-82
-255
120
1
-87
-1
-1
0
9777902 9779533 85476 83836 11 11 0
-99
831
-27
-1
-13
-330
-1
-1
-116
-1
-1
0
9777672 9779499 2337177 2339016 14 14 0
-272
-58
-335
-1
-1
73
-420
-207
-1
-1
-167
-116
-1
-1
0
9779531 9782577 904015 900967 30 30 0
-452
-118
-25
417
-88
300
687
1
-61
-410
-1
323
0
9779531 9785399 890541 896418 55 55 0
-452
-118
-25
23
-423
-1
-310
737
1
-61
-452
-223
-41
19
-180
305
-109
317
-574
-1
-129
350
-595
0
9779531 9785405 868841 874717 55 55 0
20
63
255
-114
-118
-25
45
1446
1
-61
198
534
-180
-22
-393
310
7
-203
-372
-1
-129
350
-584
-12
0
9794921 9796039 137591 138710 8 8 0
-311
-1
-1
497
166
-75
25
0
9794922 9795857 142019 141079 5 5 0
-310
-1
-1
-1
-1
0
9800009 9801218 342124 343332 10 10 0
126
-27
-1
-263
-16
70
661
1
1
0
9877735 9879592 343332 341475 12 12 0
13
33
-1055
-273
37
-141
-196
82
0
9884896 9885090 386985 387180 2 2 0
-182
0
9884898 9890763 42272 48142 56 56 0
-941
1357
-219
-90
320
1203
-61
-102
-1
-797
-581
0
9884898 9890761 91339 85476 58 58 0
-854
-88
-666
-1
692
1
-307
274
378
871
61
1
-896
-581
0
9890776 9891443 284615 283944 75 75 0
-61
-150
-1
-1
121
67
22
-17
-110
-101
0
9895872 9902114 716359 722598 258 258 0
-252
183
820
208
-127
-1
-46
1740
2133
187
85
0
9895859 9899807 982570 978617 117 117 0
162
-103
-636
-1
-283
-880
270
1056
-187
-1
-1
0
9897031 9902081 2340333 2345384 164 164 0
-3526
822
-187
349
-81
0
9900042 9902114 107592 109664 53 53 0
0
9909229 9912630 943131 946534 45 45 0
-182
-369
-188
372
381
109
-407
-226
-926
18
0
9919035 9920676 459659 461298 10 10 0
292
115
504
-499
-143
87
0
9919035 9920671 1127271 1128904 42 42 0
292
508
107
179
-13
-1
-1
-1
197
-115
96
1
1
0
9919035 9920676 897233 898877 13 13 0
27
-19
247
-489
-1
-16
112
-650
-1
-1
82
0
10215819 10218120 395605 393301 15 15 0
-744
-145
18
-339
-506
-1
178
0
10215823 10218488 2298337 2301000 13 13 0
715
-22
-148
1039
663
1
0
10215819 10221804 868740 874717 39 39 0
121
63
255
-449
-357
248
109
326
519
144
1
111
-875
310
7
-203
670
-766
0
10215812 10221804 2373297 2379303 50 50 0
191
-144
-1
-414
143
-5
-312
-46
-508
176
-261
403
1
111
-81
-375
24
-286
-112
310
-539
-341
-1
-1
-1
-1
-1
-287
-196
-286
0
10215815 10221804 1253969 1259955 57 57 0
-125
599
-169
-357
248
-63
53
320
321
342
1
32
-342
-304
-192
-119
310
581
1
0
10233875 10236563 3295167 3292481 11 11 0
276
882
-565
163
1
-9
-1
148
0
10233873 10236063 103040 105230 10 10 0
-1725
163
1
-9
-1
148
0
10584280 10585664 1106536 1105151 11 11 0
-119
-63
-697
27
117
-3
-37
50
29
0
10600265 10600717 987318 986866 2 2 0
0
10608306 10608748 987491 987932 44 44 0
26
1
-85
0
10608570 10609935 154957 153592 154 154 0
-932
-18
212
36
0
10610259 10610794 154959 155494 4 4 0
0
10621744 10623603 2323936 2325795 18 18 0
-28
-1
-277
-1
-45
-1
21
1
82
631
1
66
-582
-80
18
1
0
10624785 10624882 521829 521732 0 0 0
0
10625361 10627186 1127269 1129091 91 91 0
-15
-14
212
-54
493
3
9
289
-13
-1
-1
-1
197
-115
96
1
1
1
1
1
-137
-54
4
-24
5
63
1
-18
-6
0
10625363 10627223 459659 461516 14 14 0
-13
-14
212
-54
114
379
3
-622
96
1
1
-48
277
0
10625362 10627223 400688 402552 12 12 0
-14
-14
212
-54
-182
-307
-1
6
3
-120
381
0
10765970 10769489 224987 228505 52 52 0
1218
1
880
1
172
-159
20
-83
-1
-1
-195
-349
212
0
10769489 10771954 229879 232348 44 44 0
149
86
-627
-103
-1
-50
-548
-188
0
10771128 10771957 1214100 1214926 11 11 0
-108
164
368
1
63
0
10797367 10799077 2375021 2373304 23 23 0
59
-162
-297
-85
-53
-1
-154
24
-140
-47
-368
-1
143
0
10797367 10799073 2300047 2298337 18 18 0
59
-162
251
-130
-53
-1
-154
-164
25
-22
0
10799077 10799386 1254283 1253975 2 2 0
253
0
10814345 10819988 374828 380472 41 41 0
83
496
1
65
1
175
-304
174
-21
-27
-163
-1
-1
-1
-434
53
-351
85
359
-80
-33
205
14
77
40
-313
-693
457
-188
485
-264
-4
-1
0
10820811 10821025 2276346 2276556 12 12 0
41
1
1
1
0
10840488 10843464 271694 274668 40 40 0
595
792
632
331
-227
-1
0
10860810 10865244 716359 720794 155 155 0
-166
-1
-85
11
7
167
38
-381
402
209
-126
-1
-46
-684
191
-321
545
0
10865243 10866827 1163921 1165506 11 11 0
-25
-16
315
-36
90
-31
258
0
10866825 10868686 2262980 2261120 13 13 0
-450
364
135
111
1
22
-302
350
-97
-1
-1
0
10866824 10868686 476261 474405 12 12 0
28
1
-83
-1
842
107
21
1
5
647
0
10866854 10868688 1273667 1271829 9 9 0
-321
-1
-1
-21
-198
382
111
-325
0
10868956 10870789 107856 109690 38 38 0
-1607
0
10868956 10870787 720793 722621 33 33 0
1072
187
85
-263
218
0
10876051 10879837 1253969 1257752 45 45 0
-125
-1
-63
167
369
-190
203
339
-106
282
1
413
371
302
-541
0
10901914 10902364 35792 36243 3 3 0
-56
0
10906869 10910510 2305225 2308868 194 194 0
260
-527
-1
-703
-7
338
351
434
-343
-177
39
-88
0
10911519 10913383 1109593 1107728 20 20 0
6
-3
-41
170
-563
-27
-1
12
135
634
-99
0
10914304 10920718 2330761 2337180 51 51 0
1050
1
1
1
832
1
131
49
1
1
354
-607
-123
-121
-128
-1
-1
-1
-1
306
-1349
-1012
-1
-1
-1
-1
-1
-1
-1
0
10920685 10921505 2339033 2339849 11 11 0
13
1
1
446
0
10951095 10951974 1273634 1272749 27 27 0
-189
-108
-14
-112
-86
-1
0
10951095 10951974 1232285 1231402 27 27 0
-189
-108
-125
-86
0
10952889 10956817 716359 720294 74 74 0
435
-883
145
-126
-1
-46
-684
-943
-1
-1
-162
0
10952876 10957037 982570 978397 163 163 0
162
-739
-1
-284
-85
-67
-727
-1214
-1
-1
-160
-135
-1
-1
0
10953326 10956817 99305 102807 214 214 0
-512
-1
-1
-1
258
-49
-67
-996
-943
-1
-1
-111
-52
0
10957929 10958149 2323716 2323938 5 5 0
-23
-81
0
10957933 10958384 36243 35792 3 3 0
0
10976754 10978607 1266836 1268695 20 20 0
-40
-308
-10
-1
-78
-44
-159
-1
-1
131
814
247
0
10991878 10993731 2389082 2390940 22 22 0
41
-8
-1
25
-382
-64
-561
15
-512
-125
-98
0
10991876 10993732 1266834 1268697 21 21 0
27
186
-139
-10
-1
11
1
-112
-86
-73
-1
-1
-943
-24
-125
0
10991878 10993730 436875 438727 17 17 0
41
178
1
-130
20
1
-399
-310
-654
-95
0
11005574 11006021 362741 363188 65 65 0
0
>AG006_Contig20 AG002_Contig03 73650 3545443
107 5346 3784 9085 177 177 0
149
1
1
21
22
-57
-27
-1
-135
-1
-25
45
60
-72
-1
-24
100
-91
-1
-86
-69
7
1
105
154
1
-28
72
1
-139
-1
-27
-1
-202
172
1
70
273
-181
-1
-161
-95
-1
-79
-1
-1
-1
-1
-1
-1
-1
-1
-1
-1
-1
-1
-1
-1
-1
-1
-1
-1
-1
-1
-1
-1
-1
-1
-1
-1
-1
-1
-1
-1
-1
-1
-1
-1
-1
-1
-1
-1
-1
-1
-1
-1
-1
-1
-1
-1
-1
-119
-1
-297
-127
-1
81
1
-98
695
1
-77
134
-152
-24
-1
-1
-1
-129
-52
123
-158
-42
-27
-8
42
82
34
0
>AG006_Contig02 AG002_Contig03 8645043 3545443
68 5672 3761 9524 256 256 0
-7
-14
-7
-52
-53
59
-108
16
-89
-25
53
-55
-98
-1
-24
-51
-1
35
-14
-91
-1
-69
92
-357
-1
60
-165
-1
-1
-65
108
142
-29
116
1
-33
-1
-1
73
14
154
-104
-309
-6
-23
-1
-1
-1
-1
-1
-1
-1
-1
-1
-1
-1
-1
-1
-1
-1
-1
-1
-1
-1
-1
-1
-1
-1
-1
-1
-1
-1
-1
-1
-1
-1
-1
-1
-1
-1
-1
-1
-1
-1
-1
-1
-1
-1
-1
-1
-1
-1
58
-3
-15
-111
-64
33
-224
-219
-58
434
-281
-307
-1
-1
-1
-507
8
105
1
-87
-1
-1
-1
-1
-1
-1
-1
-1
-1
-1
-1
-1
-1
-1
-1
-1
-1
-1
-1
-1
-1
-1
-1
-1
-1
-1
-1
-1
-1
-1
-1
-1
-1
-1
-1
-1
-1
-1
-1
-1
-1
-1
-1
-1
-1
-1
-15
-1
-1
-1
-1
-1
-1
-1
-1
-1
-1
-1
-1
-1
-1
-1
-1
-1
-1
-1
-1
-1
-1
-1
-1
-1
-1
-1
-1
-1
-1
-1
-1
-4
-1
-1
-1
-1
56
-155
-1
-46
-1
33
1
0
6544 12414 48140 42272 56 56 0
275
1
119
-385
-86
-714
-96
-1
-1
-1
91
-527
648
77
453
-100
43
-262
387
148
611
17
0
6542 12414 85474 91339 50 50 0
277
1
119
-385
-86
711
-97
93
-526
316
374
35
336
117
145
-259
-387
149
631
0
6544 12415 1219836 1225703 65 65 0
275
1
119
-262
-124
-86
679
32
-98
-1
91
118
-409
316
374
35
-302
35
117
145
-259
-150
-1
-1
-1
-1
238
148
-8
423
96
102
0
32282 32737 1253969 1254424 0 0 0
0
97661 99185 2294447 2296033 329 329 0
8
-72
-1
-1
-1
-1
-1
-1
-1
-1
-1
-1
-1
-1
-1
-1
-1
-1
-1
-1
-1
-1
-1
-1
-1
-1
-1
-1
-1
-1
-1
-1
-1
-1
-1
-1
-1
-1
-1
-1
-1
-1
-1
-1
-1
-1
-1
-1
-1
-1
-1
-1
-1
-1
-1
-1
-1
-1
-1
-1
-1
-1
-1
-1
-1
-1
-1
-1
-1
-1
-1
-1
-1
-1
-1
-1
-1
-1
-1
-1
-1
-1
-1
90
84
77
1
216
-182
-134
-83
-28
7
-13
-13
-86
91
1
42
1
3
1
1
2
1
1
1
1
1
1
1
1
1
1
1
1
0
99410 105042 157887 163516 49 49 0
259
181
-274
273
-540
-1
548
-11
-82
269
41
-287
80
362
21
-211
9
-108
84
1
343
-29
-328
-175
301
-177
177
0
99410 105041 153589 147938 71 71 0
-408
33
-274
-168
-1
106
-540
-350
-291
310
366
447
162
-101
84
1
-275
69
-29
277
-41
10
-175
-1
11
1
1
291
-174
-178
-1
-1
-1
-1
-1
-1
-1
-1
-1
-1
-1
-1
-1
-1
-1
-1
-1
-1
-1
-1
0
99410 105041 987933 993559 44 44 0
440
-274
130
143
-540
-28
-323
-291
310
-287
80
115
-482
6
1
-107
-36
49
1
343
-74
-1
232
41
1
20
1
-293
523
0
99409 105042 491101 485459 61 61 0
-151
-110
-1
182
-274
130
-39
105
-540
-350
-1
-1
-1
199
-92
-8
-1
262
41
267
-20
80
115
-182
-1
148
-93
-58
-9
-1
-1
-109
-36
49
1
343
-29
46
-589
171
350
0
108436 111333 482236 485123 463 463 0
-104
-298
146
130
-90
22
1
-98
-1
36
1
1
193
191
30
-46
-137
-174
-1
274
16
42
15
23
1
1
48
1
99
-54
-337
-122
-1
59
11
-5
34
10
0
112146 117776 283761 278123 60 60 0
-69
-14
-1
220
-343
-616
-1
-1
37
16
1
-733
137
-152
-98
-62
-1
291
-85
-238
-129
323
-194
486
1
409
-680
14
1
-33
-93
-1
0
112146 117775 386655 381038 43 43 0
81
-737
442
41
1
481
399
1
1
-311
60
1
227
1
96
-225
-14
-36
-81
-517
373
113
1
409
81
-24
191
251
-33
-1
115
1
31
1
-93
-1
0
112146 117775 374828 380454 64 64 0
83
499
713
17
-195
-1
-1
-1
675
1
-309
-183
109
-85
251
-35
-597
486
410
52
-188
307
147
1
33
-92
-1
0
118894 119694 653267 654061 162 162 0
67
-72
22
9
2
1
124
11
-54
348
0
124033 126705 166189 163514 26 26 0
-281
-438
-16
-565
-99
8
193
-25
-105
89
151
232
-30
96
-159
0
122019 129641 995682 1003310 70 70 0
307
-48
200
-161
-96
-257
-1159
13
-496
-16
188
-191
192
293
-25
-113
-1
-81
101
-51
-263
96
-159
-26
-144
164
1
62
-145
53
-475
1299
36
32
-44
-36
-19
-59
338
70
0
130277 134459 48140 43957 35 35 0
9
-769
506
-295
-1
-95
-1
-1
64
555
649
0
130277 134459 1219836 1224017 45 45 0
9
-647
-123
506
260
-130
63
146
409
317
374
-336
35
219
-451
-1
-1
-1
-1
0
130276 134459 85475 89651 35 35 0
10
-769
506
455
552
317
374
370
219
0
130277 134459 2278537 2282717 77 77 0
9
-854
-1
421
-395
58
447
108
0
148706 148924 366216 365998 0 0 0
0
148708 154817 2285102 2291211 145 145 0
-354
-71
156
-783
2559
1
-612
864
-387
-1
-1
-1
-1
-1
268
2
4
1
3
1
1
-31
0
155230 161057 1003311 997486 50 50 0
-34
100
73
-42
-6
9
276
95
37
63
-16
20
-376
722
1
-204
136
338
-52
141
-229
-55
-69
-42
-520
56
-96
-1
76
441
-188
177
16
-710
0
155231 159621 370430 374827 41 41 0
-247
-6
9
-284
-204
-357
-1
-40
-1
-330
382
11
1
-37
303
343
-47
-77
65
-283
-69
-42
8
-37
-481
-147
76
19
102
0
158170 160845 163514 166189 24 24 0
-77
-69
21
-21
292
228
226
15
-327
3
-98
364
-661
-55
0
161058 166682 485460 491100 63 63 0
-990
-311
12
-37
-223
-508
-101
-1
-1
-1
-72
92
-147
-1
-1
-291
-84
24
304
1
-261
-1
7
87
10
-197
-1
-1
-996
-620
-1
-113
0
161058 166682 386655 381038 33 33 0
81
-737
-304
138
36
17
-263
-1
467
-37
101
247
-62
63
1
322
-225
-14
78
1
267
664
601
-24
191
-283
-1
145
1
0
161058 166683 147938 153590 78 78 0
-467
-1
-1
-1
-1
-1
-1
-1
-1
-1
-1
-1
-1
-1
-1
-1
-1
-1
-1
-1
-1
-1
-178
466
1
1
-10
-1
-188
4
-263
-1
-143
325
-37
113
150
-147
-183
-109
411
273
82
-1204
-1
-35
-438
0
161058 166682 711791 706167 51 51 0
-1295
17
-189
-280
262
-37
100
1
-166
82
-244
-1
-109
-84
328
1
267
294
1290
1
-145
-33
0
161058 166682 283761 278124 64 64 0
-69
-14
-1
220
-343
-474
-142
-1
-1
52
1
1
-263
-1
-206
-299
-101
-151
-160
-1
-291
-84
-238
49
42
1
267
97
-1633
-134
-46
0
167952 168485 1003310 1002776 4 4 0
-249
0
167952 168485 368580 368045 4 4 0
-133
-117
0
170029 172695 1112251 1109584 101 101 0
-1284
0
171368 175103 99305 103044 262 262 0
-518
-1
-1
-3
250
-2168
0
170919 174866 982570 978617 212 212 0
162
-233
-506
-1
-282
-880
271
-1242
-1
-1
0
172091 177138 2340333 2345384 298 298 0
-2214
-1312
-181
105
537
-187
-1
-428
0
175105 177171 107596 109664 110 110 0
-691
105
-724
-348
0
177419 179279 10698 12560 16 16 0
-681
-1
100
-309
-202
-122
96
46
1
-277
0
177420 179279 883853 881990 19 19 0
-480
292
-516
-218
-1
-1
48
1
-277
-1
0
181418 184137 232347 229618 36 36 0
-183
-370
-143
-45
-166
-235
-1
-1
-105
-357
130
-131
326
1
-62
-449
0
243260 245118 881987 883851 27 27 0
-360
-1
95
-119
203
-43
135
-111
31
-293
-36
-145
229
-37
-1
-15
0
243263 245118 1232348 1230486 20 20 0
-27
-331
89
-125
-246
135
-111
-359
-145
229
-37
-1
-15
0
243263 245118 402552 400689 19 19 0
27
-323
-1
-1
102
-367
-243
-324
-36
-145
229
-37
-1
-15
0
247482 248019 995681 996220 5 5 0
-282
26
-48
-150
0
247484 248019 166729 166190 4 4 0
-284
-1
-1
-219
0
247485 248019 370965 370430 4 4 0
-279
0
247485 248019 168748 168213 2 2 0
-279
0
249822 250040 694570 694353 20 20 0
19
0
288758 289163 56675 57080 1 1 0
0
289195 291022 2339016 2337179 14 14 0
-189
-1
-286
-1
159
-41
-1
-491
-1
-1
-395
-181
0
289162 291022 1249661 1247798 10 10 0
-222
-1
282
-1199
-69
0
289161 291022 703696 701831 14 14 0
-223
-1
282
160
1
-24
-1
-413
-4
-671
0
289162 291023 1182201 1184068 15 15 0
-222
-1
282
-148
-26
-451
-9
-1
-1
401
1
-163
0
291021 292477 1165376 1163921 13 13 0
509
177
-381
36
128
1
-12
-171
-17
0
329791 330527 1163182 1163922 5 5 0
-327
-1
-153
-81
0
332259 338234 1253979 1259955 61 61 0
-115
-576
23
-393
-443
-307
-229
156
373
-79
-263
-54
139
1
1
1
1313
1
-297
0
342172 344855 2784894 2787579 9 9 0
-265
-89
-1349
291
-106
579
0
345022 351005 874718 868740 58 58 0
-454
-1436
207
-234
-98
253
38
-89
22
196
-84
97
1
338
-195
1505
306
251
63
0
345022 351001 21772 27761 132 132 0
-1172
-1
-48
-880
-232
-98
-98
156
-127
-22
-280
98
1
-82
-452
-645
-109
381
0
345023 351008 2379303 2373301 88 88 0
-453
-288
-194
-286
-1
-1
-1
-1
-1
-1
-343
-769
-98
-94
160
38
306
-84
97
-534
-59
-439
-149
-109
-294
320
-557
-1
141
0
355541 357397 2268235 2270096 13 13 0
-28
-1
-1
-188
-260
-304
20
-112
136
466
-317
0
357417 359270 1013003 1011140 26 26 0
-27
-16
-170
94
-45
-89
-80
-252
43
-131
114
-22
-1
16
-55
-1
-1
-204
0
357419 359273 2349387 2347523 24 24 0
-40
28
-142
94
-133
-11
-70
-49
-204
-102
-1
-73
-2
-411
0
357418 359273 1109586 1107725 18 18 0
-26
-16
-170
94
-133
-11
-70
-252
43
-131
-412
225
0
357419 359273 1163921 1165778 19 19 0
-25
-16
-170
94
52
-36
-46
-80
281
1
-143
-412
257
0
398816 400649 2339016 2337176 12 12 0
261
-41
-171
-1
-1
-202
-1
-491
-1
0
467434 473087 634666 640320 102 102 0
-15
-1
-2
-94
-1
-213
-343
175
31
273
7
132
-49
-69
-412
254
138
1
-62
100
220
-56
168
1
408
-7
-129
-1
-174
45
-10
10
259
283
-178
-1
-257
206
-37
-406
179
93
1
0
467453 473084 386656 381038 64 64 0
82
-220
821
139
-528
254
138
1
-62
185
126
1
118
113
1
80
13
-225
-14
78
-7
-356
-135
135
298
-163
-1
357
81
215
-283
-1
144
1
1
94
1
0
467452 473084 993561 987933 53 53 0
-303
-690
130
1
168
1
-290
-1
43
-167
392
1
-62
430
114
-415
343
-13
-135
135
-251
-211
-1
357
105
620
93
1
0
475318 475857 166730 166190 4 4 0
263
-19
-1
0
476737 481548 491104 486282 82 82 0
-154
-110
-1
-1
181
301
104
-39
428
-567
-1
-1
200
11
-82
-8
41
223
307
-20
-84
110
-48
69
1
1
-66
-1
-1
-312
-1
-1
-1
-1
-101
-36
265
127
1
-29
-150
53
1
1
-73
-42
-1
-318
-58
0
476741 481548 733028 728219 75 75 0
439
-91
211
104
-39
428
-85
-161
-323
-293
8
40
-313
-321
110
-54
63
1
1
-66
-147
93
-67
-107
300
127
1
-29
44
1
-105
57
1
-71
-48
-174
-106
-90
0
476741 482370 380454 374828 99 99 0
439
405
91
375
-85
-775
8
40
183
40
75
-252
-84
-158
69
1
1
-66
62
-85
93
-67
-107
427
1
-29
-55
-58
-1
-1
-1
-40
50
1
1
113
-11
-170
-198
350
499
0
541135 541392 711537 711794 3 3 0
0
704317 1548342 2701577 3545443 1978 1978 0
-83
-1
-1
-1
-2
-1
-1
-1
-1
-1
-1
-1
-1
-1
-54
-1656
-7
1821
-2189
-332
-77
-36
248
1
1
-124
51
3858
-4014
71
192
1
1
1
32
-1813
3450
-102
2120
-4
-3022
-252
492
1
88
-4962
123
1323
385
71
-1577
-126
1416
1
-39
1723
1
1
-369
277
1
-2896
-1
7701
1
1
1322
3
1
1
-3309
-1
-83
-41
2557
1
524
-2234
-624
-1
-1
-808
-2452
-6016
89
1
-66
-176
-2736
-1972
-1
-806
-1
-1
-1
1211
2328
-204
-579
-1
504
-889
-887
-1
-639
114
-284
43
96
28
1
-348
452
-295
2111
-627
-1189
2213
127
-1465
-2
3161
1573
1
446
4116
-6
9241
1
1
1
2650
-53
-1204
-1
-5866
-837
-1251
-1
266
-2202
13
1
1
52
-18
-1
-1
-80
-1
-1
-1
516
1
990
-423
2090
1
-6
2873
149
-17
43
1
-1228
-1524
-1989
3475
452
1
804
-2090
-16
-1
-1
-1
-1
-1
-1120
-3418
-1
-1
-97
-1
-5
-2410
-1
-328
-1230
-185
7
-3956
-39
-837
-3821
-304
32
-158
435
-6701
-771
108
1
-5943
-1
-2236
-1
-1
28
1
1
1
1
1
1
1
1
1
1
1
1
597
490
1
-189
-1
-1
-1
-20
-1
-1
-1
-1
-1
2780
1267
-853
-1364
3503
-7
-2135
-756
-1555
-4473
-173
-3191
-21
-19
-1025
-1
-1
6
11251
-2293
-1
-1
-1
-1
-1
1228
1
1
793
-61
-24
-1
-1
-1
-1
-1
61
130
-749
42
1
-809
-1492
479
-415
-600
-53
144
1
1102
1
-615
-1
-249
219
-9841
29
3455
-712
27
58
1
-4325
-670
402
2215
1
1
1
-892
-4899
6824
-10
-1
1569
910
-4942
195
-161
31
1
1
5
1
-605
-1
-96
-1247
-1
486
1
1
-1587
-1973
-2258
1772
1
1
1
1
-2117
-1086
-3183
-1
-1
-1
-1
-1
-1
-110
-1
-1
-1
-1
-9
-266
-2358
5971
1
1
311
1
1
-1039
-2441
-870
399
119
-3055
111
877
3174
3009
-818
-197
-449
-1
1046
1
175
-1678
2122
1
-10078
-5967
-154
-4137
-1710
2946
1
1
-82
-1
-307
-1
-887
-2439
-1986
-1
-1
-1
-1
-1
6
1
696
1
1187
-473
1032
-1941
-1
-1
-1
-1
-1
123
1
1
1038
-8
-1
409
-2279
3947
-73
2042
-1505
-26
-403
373
413
1
-7
-4399
-757
-4578
1196
-789
-719
-1429
1464
1
1
65
191
-50
395
1
-1476
188
-476
1614
1338
-974
489
1
1
-2441
-97
4
-15
-3588
-1
-1398
-40
-279
-2182
-1
-1
-80
35
-288
2317
-1684
-30
-124
-1
-230
684
1
1
1
1
1
119
1
1
61
26
1918
1
487
604
1
-8361
5925
-360
-1
-1
78
1231
1
-3790
-1
3231
442
4413
1
1
1
-1126
-465
2070
61
1
414
1
1
1
1
-192
538
1
10661
-1392
-1
-1
8434
33
1
-1438
1228
-19
8
266
375
-1379
-1
179
-1832
-1
234
1
1
1
1
-1654
2209
-1485
-854
2650
-191
-1
127
-42
-469
1573
-467
-68
-1004
351
7642
966
2273
1455
1
37
1
1
1
7903
-552
-3756
2590
322
1
1
1
1
1
29
1
-23
-865
-1277
-1
-796
-1443
-807
-1
1130
-4894
1929
1523
1
566
2004
-990
-1
-1
33
1
-139
-1009
5106
1
-5195
-31
18
252
79
1
1
1
1830
-2432
-73
-1
-1
-1
-1
-1
-1
745
1
-20
-1
-1
20
-23
-640
-428
98
1
1
-115
-1872
135
67
1
1
-384
-1048
-1
-736
-2401
-1
2059
-38
-1
-1
-1
-1
-143
-51
-1134
779
-3481
-1923
77
-8199
8057
233
1
-510
2513
552
1
1
1
1
1
1
1
3073
-928
-1
-2984
52
611
-258
-1
-1
-1
-1
-5
3444
-105
15
-1272
-96
-1
-1
-1
-37
-1
-975
212
1
732
-95
787
252
1
1
-421
-1
-23
1228
-250
983
1
1595
-201
-1305
-1
-960
46
-203
2360
-3028
-7
-9308
-21
-75
-1
-1
-1
-1
118
-3221
-9
-870
1006
1
1
1
-63
-1
2675
216
1
-1801
3
83
621
1
558
298
-1877
-1
-1
-1
-2516
-1
-1
1829
2384
2826
-6
502
81
1
118
-93
-1
-1
-1
-837
2909
1
1
-21
-3402
1578
-841
-1222
459
-799
3687
-11
-173
-6
12
197
-63
198
-598
-1
9
1
1
1
1
6
546
1
-9
-2
-38
3198
561
1
1
1
1
1
-128
12
208
1
1
1
1
1
-95
-1
-952
-1
-56
112
1
1
-41
27
1
434
-10
-1
-1
-1
-121
-1470
-2837
1639
1
2611
5
-7
-1
-376
-62
-88
104
649
-256
-1
-523
-99
65
1
1489
2740
1
-5385
-3
-1
-797
17
1
469
-4140
-5258
4849
1
1792
-62
-105
76
1
1
1
-152
-69
-8
589
129
-494
-5
-43
-1018
-4229
34
1606
49
-387
-1
-4
-1
-1
-1
1659
1
1
-167
-1
-1
-1
-1
-340
-10
134
288
421
-55
103
1
1
1
1
4
3
-53
401
111
-548
-141
84
457
4842
103
1
2357
-1692
-483
1789
-1563
-8
-10
-869
-2749
-1
365
1
14
1
-392
-58
73
-88
188
1
-500
-363
-244
-64
-1
-280
7884
7
-1963
2604
1
1
1
-52
-9996
2033
-2686
33
1
300
9234
77
1
1
1
1
51
22
30
-114
87
706
1
7
371
1347
-3563
-4011
-1
-203
-753
54
1
890
1
-1141
-1
-1
-1
-558
2557
-1412
-1
362
1
559
-165
-60
-1
937
-883
-1
814
-6907
-2691
-3584
1887
1448
119
-405
-1
-1
165
1420
708
1
742
662
520
661
1
-67
970
-2670
1088
404
-853
749
9
-192
-1
82
1
466
-245
-1
-257
1149
-18
-1178
324
160
381
105
-34
746
-1094
123
-153
-32
-277
-38
85
331
62
1
704
-38
-110
-253
-49
10
489
102
100
123
93
182
57
11
1
186
218
22
1
-43
185
1
-95
-6
-58
141
26
32
1
23
-219
18
7
1
110
214
3
1
110
-64
60
-43
10
1
-130
-1
-57
-1
-3
-54
-1
-6
-1
21
37
1
36
57
-6
-15
-13
8
1
1
1
-25
-84
34
1
14
14
-10
-1
-29
6
9
-16
16
20
7
3
-65
-1
144
1
23
1
1
17
1
-28
-1
-3
19
1
11
20
-24
114
21
1
-17
-57
42
40
-12
-1
-1
-94
31
-9
-1
-32
11
1
-10
-1
-67
-1
58
-41
-66
25
1
-68
4
-5
-4
19
7
1
1
68
1
1
-17
7
1
1
1
7
-12
-1
-19
7
-10
-1
-6
50
25
1
1
1
14
1
1
1
1
3
-30
6
-43
9
1
-98
26
19
14
1
1
1
45
1
23
1
3
1
15
6
15
6
1
-19
-61
-1
26
-7
28
-39
-4
99
1
23
96
1
44
7
1
1
1
12
101
38
34
1
1
309
1
1
1
24
37
15
28
212
1
1
165
137
203
20
1
3
-17
44
10
1
-30
-63
-1
83
1
-15
-1
-39
-1
-82
74
1
41
15
1
-8
43
-113
16
-9
22
28
1
-8
7
44
-15
10
-16
12
25
25
7
1
-43
-1
13
8
8
-7
-1
13
1
1
-21
-1
-1
-1
-1
9
-29
-1
-15
19
1
17
31
6
1
-11
14
7
19
1
-18
8
-28
-1
-1
11
49
13
5
-28
-1
17
72
20
1
124
6
7
11
-56
-33
-57
33
16
45
1
34
-4
-4
10
48
1
1
1
215
61
57
65
1
1
21
123
84
317
106
64
10
21
1
21
-5
-2
11
-6
-1
-25
11
1
17
40
2
1
1
15
1
28
1
1
22
-9
57
-12
26
-16
-5
13
1
16
1
-15
18
21
1
1
-10
37
1
13
49
8
6
13
1
-16
-29
-1
-26
-24
37
19
1
11
1
-30
-37
-7
23
21
1
-5
-538
-5
-1
-51
-3
9
13
80
-5
-1
-2
8
1
-9
12
-30
5
-6
-13
15
-16
-16
-1
-33
-98
-12
23
19
1
-20
26
1
28
122
1
1
21
1
3
152
-152
7
-24
-1
55
8
1
1
1
1
-8
17
1
12
14
4
21
-19
-1
-15
-8
-4
5
-61
-1
-1
-1
24
-7
7
1
1
1
1
1
-21
47
1
1
4
14
1
-13
-22
80
36
67
37
23
5
8
1
5
8
-19
30
1
58
8
31
23
1
-23
-1
16
-25
29
12
1
-17
-57
-47
-14
19
25
36
11
6
1
1
76
1
1
1
4
-42
48
28
31
1
-27
40
1
0
789802 790305 107091 107594 1 1 0
0
1653302 1655162 400688 402552 16 16 0
-803
7
-101
18
-119
-43
202
40
83
-96
-1
-1
-1
-1
0
1734902 1735181 3380670 3380390 38 38 0
-14
-53
-1
8
1
0
1734969 1735181 2363850 2364063 29 29 0
-23
64
-8
0
2282079 2283086 2305223 2306234 83 83 0
-345
-205
-238
-1
0
2283089 2286230 904113 900967 27 27 0
-693
-23
-188
-152
-1
136
307
-396
-759
-1
123
-132
51
0
2283086 2289067 1253973 1259956 68 68 0
-121
-576
44
-166
-152
-1
-53
84
5
-356
-343
349
373
-79
81
-132
-358
618
581
1
-297
286
0
2283085 2289067 868739 874718 52 52 0
122
63
255
-257
-23
22
-166
-152
-1
-53
84
5
-698
547
334
-132
51
499
425
7
-203
955
-481
0
2290746 2292606 1109586 1107727 16 16 0
-451
117
-204
43
135
-111
355
1
-211
0
2290747 2292605 434549 432696 8 8 0
25
44
142
1205
1
0
2290747 2292606 58538 56678 15 15 0
211
-181
176
380
470
-34
-1
-132
-43
0
2306617 2308681 870801 868740 9 9 0
1322
-25
281
251
63
0
2306764 2308677 424180 426092 15 15 0
670
-46
88
372
-25
0
2306617 2308682 945194 943128 27 27 0
-53
898
-397
0
2306617 2308678 2300398 2298336 6 6 0
-462
-109
248
0
2306617 2308682 892507 890439 9 9 0
-614
-309
-1
0
2306617 2308678 25699 27762 22 22 0
-462
-109
381
-397
0
2320327 2325955 283762 278124 56 56 0
-70
-14
-1
220
-343
175
-306
-1
-139
-1
-1
48
1
-32
-223
-215
-262
-138
-151
-158
186
-431
49
42
267
97
567
522
141
-260
-1
-279
-46
-1
0
2320328 2325955 711791 706167 43 43 0
818
-306
-172
-48
-157
75
-206
398
1
-166
82
62
-183
522
267
294
370
522
141
-439
-145
0
2320326 2325955 993561 987933 42 42 0
-993
-134
163
1
12
-43
-223
-8
-1
48
-421
138
492
788
84
-533
48
522
141
-260
-1
145
-179
0
2320328 2325955 147938 153589 73 73 0
-467
-1
-1
-1
-1
-1
-1
-1
-1
-1
-1
-1
-1
-1
-1
-1
-1
-1
-1
-1
-1
-1
-178
175
-490
-39
-219
-152
474
150
523
595
87
577
522
-105
-1
-297
-1
145
-33
-147
0
2320328 2325955 163515 157887 46 46 0
-644
175
-302
-1
-188
-1
-36
-1
-223
837
23
766
267
97
196
-351
21
522
-401
-1
145
0
2340519 2341631 947645 946529 5 5 0
-490
-47
-1
-427
0
2340517 2341625 228504 229617 7 7 0
-377
-162
-1
-259
-169
0
2351797 2353660 243998 245865 17 17 0
-767
-322
130
48
1
24
-86
-91
-1
-43
-138
-1
0
2351798 2353659 916271 918137 10 10 0
-913
304
73
-176
-43
-46
-1
-1
-93
0
2351797 2353658 1268696 1266836 17 17 0
26
753
-443
-1
123
-32
37
-88
-1
146
188
0
2360795 2362552 143775 142020 28 28 0
13
1
-761
-1
-3
-130
-136
-241
213
8
1
1
1
1
1
-241
0
2360795 2362655 97445 99304 17 17 0
13
1
-765
-18
-111
-136
-43
-199
89
-37
88
8
1
1
1
0
2360792 2362654 2261117 2262980 20 20 0
16
-15
-1
-1
-1
-447
-610
-199
89
-37
88
8
1
1
1
1
-323
0
2368173 2372792 1258592 1253977 45 45 0
156
1
130
-1160
255
46
258
55
-331
628
-54
439
-206
167
25
-164
-368
-63
0
2371972 2372792 1214100 1214919 4 4 0
704
0
2456673 2462661 868739 874723 26 26 0
122
317
-467
199
1
1
-8
-1
337
152
-644
200
334
102
385
-831
-1432
-459
0
2456674 2462650 890440 896418 31 31 0
-184
535
-22
-166
199
1
1
-8
-1
-28
-1
462
-644
-454
81
99
-45
-41
216
88
201
-419
0
2459138 2462656 228505 224987 21 21 0
314
99
-85
216
-280
-1
83
-352
0
2470347 2472207 2262981 2261120 18 18 0
-14
-14
-1
322
1
1
1
-58
-41
366
1
135
111
-323
-446
-1
-1
0
2470347 2472207 12561 10701 16 16 0
-14
-14
322
1
1
1
-58
-41
366
136
-232
-1
0
2474018 2475095 245866 244786 13 13 0
-222
-133
-43
-1
-1
-56
-34
87
26
1
354
0
2474019 2475095 447426 448505 8 8 0
-221
-1
-175
-89
86
0
2487497 2487946 2253948 2254397 16 16 0
0
2499456 2501308 2270096 2268236 11 11 0
-27
-922
-780
80
-18
-1
-1
-1
-1
-15
0
2499455 2501308 2262981 2261120 14 14 0
-28
-1
-420
-120
494
18
-651
80
-18
-1
-1
-1
-1
-15
0
2499483 2501308 1273667 1271831 14 14 0
-321
-1
-1
-21
-198
-1
-246
-917
-1
81
-18
-1
-15
0
2499456 2501308 2323937 2325795 19 19 0
-27
-1
-277
-46
-1
-218
203
30
1
-12
-135
136
1
298
-348
-1
-103
-11
0
2502317 2506057 99304 103044 162 162 0
-513
-1
-1
-1
374
195
-1858
19
4
1
0
2501858 2508123 716337 722591 328 328 0
285
173
-771
49
67
142
54
-74
-1
-46
1759
3
1
1317
5
792
1
187
85
0
2501858 2505820 982579 978617 178 178 0
171
114
-626
-1
-284
-36
117
195
-533
270
1074
4
1
-166
-1
-1
0
2503041 2508097 2340333 2345384 210 210 0
-46
117
195
-1858
19
4
1
-1291
27
5
792
1
-187
349
-81
0
2506059 2508123 107596 109657 88 88 0
536
6
792
0
2509591 2510137 995673 996220 11 11 0
8
5
131
-226
-26
-120
-9
0
2510568 2517831 1002944 995684 55 55 0
-170
-1
23
-94
194
-292
584
-342
395
1
78
1
1
1
105
1
606
-399
56
-96
-1
76
20
-274
-45
101
382
-203
-507
-336
-1177
164
-149
-48
49
0
3005026 3005145 652408 652527 7 7 0
0
3006308 3008167 50197 48334 6 6 0
-46
-1091
-47
-448
0
3008703 3008921 675056 675276 7 7 0
-177
-1
-3
33
0
3088092 3090779 2784894 2787579 10 10 0
-22
16
321
2321
0
3116782 3116980 15290 15489 10 10 0
-48
-6
73
0
3163482 3166170 654250 656937 14 14 0
-61
1471
-731
152
210
0
3163482 3166170 2787579 2784894 5 5 0
6
1621
786
0
3163982 3166170 105230 103042 2 2 0
0
3163482 3166170 3292481 3295167 4 4 0
1531
882
0
3221521 3222846 23246 24578 56 56 0
-514
-1
-136
-1
-1
-402
-190
0
3222847 3226674 638504 634686 73 73 0
122
130
22
-43
-172
-1
138
1
90
322
1
-165
57
252
125
-616
-190
70
48
137
2
1
275
30
1
-174
-344
-216
-1
0
3222847 3226671 151775 147938 64 64 0
274
351
91
238
80
478
116
-474
-148
-266
10
175
13
1
1
291
1
-174
-170
-1
-1
-1
-1
-1
-1
-1
-1
-1
-1
-1
-1
-1
-1
-1
-1
-1
-1
-1
-1
-1
-175
0
3254780 3258834 89651 85596 42 42 0
-413
200
-92
222
266
-253
-1952
630
-7
0
3280940 3282793 916274 918137 25 25 0
-22
-156
-52
-676
179
-323
-54
-43
-46
-244
-23
-17
0
3280940 3282792 251445 249591 30 30 0
-22
-156
-52
562
-494
-85
120
-5
-1
9
45
1
0
3280940 3282792 1279130 1277276 27 27 0
-177
-52
-211
352
-114
179
-202
-122
141
1
0
3281245 3282797 1127582 1129133 166 166 0
-12
4
152
303
1
13
292
-13
-1
-1
-1
-311
96
45
1
-264
-17
0
3314177 3314876 2284403 2285101 32 32 0
331
0
3370830 3372693 12560 10699 17 17 0
27
343
-79
120
1
382
-137
-95
-1
384
0
3370829 3372694 881989 883854 20 20 0
-351
-1
-1
-1
21
206
1
196
178
-133
-301
182
0
3443406 3446076 166189 163514 26 26 0
-26
-1
-195
-54
-1
-597
-115
-311
-1
-441
53
1
-116
50
93
147
168
-117
26
0
3444624 3447991 374827 371458 35 35 0
-80
-98
3
217
-122
50
1
-23
-94
50
-8
-1
88
313
-77
387
-114
131
498
1
-39
-106
46
-710
-42
-1
0
3448591 3449118 996222 995683 16 16 0
-123
-1
-1
-1
-1
-1
-1
-1
-1
-4
-48
-77
-4
143
0
3448592 3449118 166189 166729 17 17 0
-122
-1
-1
-1
-1
-1
-1
-1
-1
-4
-96
-25
-1
-1
-8
143
0
3659710 3661011 676232 677513 195 195 0
-25
-1
-67
-1
22
1
-150
24
76
-215
59
1
1
1
1
1
1
1
1
1
1
1
1
1
1
5
1
1
1
-16
3
-25
22
1
-24
9
-31
-50
11
-69
13
85
22
1
-97
-1
138
28
0
3767268 3768688 395598 394178 6 6 0
341
-768
0
3768689 3769798 138710 137592 16 16 0
46
-27
71
-658
-1
-1
-1
-1
-1
-1
-1
-1
-1
0
3768689 3769798 946535 947645 3 3 0
-801
0
3768689 3769798 1266423 1265314 4 4 0
0
4734573 4740675 2291210 2285102 191 191 0
975
-585
-14
214
-1117
-1
-211
1541
1
87
1
-562
-379
-69
48
1
79
-7
30
-30
-1
-1
-4
-1
-4
-2
0
4734847 4735541 1219836 1219138 10 10 0
-503
-1
-188
-1
0
5272319 5277975 380454 374828 245 245 0
748
97
1
1
90
-459
161
-533
82
1
-91
139
40
75
15
318
-448
-1
-144
152
49
-57
-154
-274
-1
-1
-1
202
12
175
305
240
103
1
1
1
1
1
1
1
1
1
1
1
1
1
1
1
1
1
1
1
1
397
0
5278279 5282673 370427 374827 55 55 0
36
-100
-413
32
-33
-1
-47
-13
-63
11
-26
-337
-1
-40
-1
-330
382
11
1
-37
-101
202
1
149
-320
114
-387
38
41
-397
-1
-1
246
102
-217
7
0
5281220 5283897 163514 166189 29 29 0
167
-29
74
41
170
-227
152
90
-427
188
-507
4
1
-286
-100
-135
0
5286657 5291958 727746 733028 182 182 0
104
1
1
1
1
1
1
1
1
1
1
1
1
1
1
1
1
1
1
1
1
-365
-201
71
-3
31
181
-48
-71
74
1
88
1
-69
-968
8
239
-329
-136
-424
-324
-161
-513
-37
-314
225
1
46
1
0
5286657 5291961 283409 278121 191 191 0
104
1
1
1
1
1
1
1
1
1
1
1
1
1
1
1
1
1
1
1
1
-191
445
-3
30
-140
-1
-1
37
16
1
180
1
-80
-79
-132
-262
-147
-142
-158
665
-177
225
-1230
-405
134
0
5293601 5294140 641172 640634 7 7 0
279
0
5336047 5336120 37002 37075 0 0 0
0
5712445 5712924 2339855 2340334 2 2 0
0
5834035 5835893 12560 10701 16 16 0
354
-94
-120
-203
178
111
23
-100
-1
-238
146
0
5834035 5835894 915883 914018 22 22 0
-304
-46
-1
-133
-87
-203
-80
210
1
-359
-146
-253
14
16
0
5909782 5911651 1247797 1249664 11 11 0
-162
574
24
317
-57
54
1
-13
0
5911902 5913623 40557 42271 121 121 0
-288
216
2
1
1
1
1
1
1
1
1
1
-177
-4
-128
0
5913623 5913823 48145 48336 22 22 0
-31
62
1
1
1
1
1
1
1
1
2
0
5937720 5943316 169194 174795 94 94 0
-2904
-566
-83
-752
-1226
0
5943311 5945173 449291 447428 40 40 0
376
69
1
-356
-110
583
-16
-148
-138
0
5943311 5945173 2390939 2389082 50 50 0
276
100
69
1
319
-37
288
287
-33
-82
163
1
-158
-1
9
0
5943622 5945173 1127582 1129128 179 179 0
-8
8
53
62
1
39
303
1
304
-13
-1
-1
-1
275
-37
78
155
0
5948522 5950353 2339016 2337178 16 16 0
-187
-285
-1
-1
148
-9
6
127
-407
-1
121
-67
-153
-1
-55
0
5948489 5950352 1182201 1184067 15 15 0
-220
-441
-17
31
1
80
-345
-6
-1
-1
63
120
-67
-315
73
0
5948489 5950355 48335 50199 12 12 0
-220
432
-9
6
41
1
-18
63
417
115
-67
-431
0
5952280 5952763 863877 864360 2 2 0
0
5956086 5962064 896418 890441 57 57 0
1035
-346
723
411
5
193
1
-345
46
97
-84
-450
747
-51
-309
-1
-234
-167
25
0
5956080 5962062 2311207 2305223 337 337 0
49
1
208
-23
-1
761
-346
-706
18
606
394
97
-84
-450
-645
103
-7
381
-205
-116
-1
-52
0
5956080 5962064 2379303 2373305 73 73 0
-453
-288
-194
109
-178
-1
-1
-1
-1
-1
-1
-169
-174
550
-412
5
193
1
-110
196
82
-633
-59
-439
-149
103
-7
-294
-293
27
-140
-415
-1
143
0
5962061 5963897 1103315 1105152 106 106 0
-1542
0
5962062 5964533 2255644 2258116 200 200 0
-1535
0
5962083 5964544 2301037 2303499 267 267 0
-1163
5
-350
0
5963883 5964542 1106538 1107197 50 50 0
0
5965554 5967341 1109584 1111370 138 138 0
1060
1
-450
0
5965020 5967332 2258122 2260433 201 201 0
1592
1
1
-328
-124
0
5965019 5968261 980255 983499 167 167 0
-248
-882
-283
-1
187
1
-448
107
-669
-20
9
1
0
5968026 5968260 2254165 2254398 12 12 0
213
0
5976098 5977963 2294292 2292427 6 6 0
88
-72
-323
593
0
5976837 5977963 1165774 1166899 2 2 0
335
0
5978912 5980770 434549 432696 12 12 0
25
44
142
139
421
-43
-135
111
355
0
6007436 6010101 2298337 2301000 13 13 0
715
-188
-153
-53
29
1
1
105
0
6090463 6096734 1003310 997045 62 62 0
133
73
-404
-45
40
53
139
1
-160
-96
330
-123
139
1
271
1
-65
473
-421
-141
147
51
1
-349
-1
55
-96
-1
76
-338
101
313
1
-766
-13
179
-9
511
0
6096735 6102366 711791 706167 53 53 0
818
303
180
186
-17
-280
262
137
1
-166
82
62
-187
-1
-189
-690
197
483
1
168
242
105
296
1
-145
-33
-145
0
6096735 6102366 283761 278124 62 62 0
-69
-14
-1
220
-343
175
-442
-1
-1
34
1
19
1
173
-91
-1
-206
-400
-151
-158
-378
-238
49
1083
1
168
242
105
-442
-134
-45
-1
0
6103874 6110135 716337 722598 250 250 0
-425
32
820
209
-126
-1
-46
1740
-2352
51
0
6104332 6108070 99305 103046 216 216 0
-512
-1
-1
-1
258
0
6105060 6110102 2340338 2345384 239 239 0
-3521
-1008
-1
-34
314
-81
0
6285558 6287423 97444 99303 21 21 0
296
1
-480
-151
290
-41
32
-60
27
1
33
83
1
1
1
-19
0
6285559 6287423 897233 899096 27 27 0
-13
-32
247
1
-485
-21
112
-19
290
-41
32
-60
27
1
37
1
78
1
1
1
-19
-1
-42
-1
-1
0
6796586 6800118 1101614 1105148 211 211 0
-353
-1682
0
6798272 6802499 2301001 2305223 507 507 0
-348
-851
5
2061
24
617
1
183
1
0
6796808 6803095 2254165 2260447 517 517 0
-131
82
-1600
2916
24
617
1
189
1
1
-322
0
6800108 6801299 1106538 1107729 84 84 0
0
6799126 6803081 978617 982570 257 257 0
-370
-1
-1
191
1057
-268
525
24
-338
465
1
558
0
6801298 6803970 1109584 1112251 115 115 0
237
24
613
1
188
1
-1507
0
7042567 7045252 3295169 3292481 7 7 0
-352
-60
-651
0
7291931 7294118 103041 105230 5 5 0
-278
-1828
0
7902831 7904693 1011140 1013001 17 17 0
444
-268
-1
-1
52
-16
-1
22
1
110
136
-466
133
0
7902830 7904695 1165776 1163919 18 18 0
248
197
356
111
149
1
29
-376
41
139
0
7957915 7958396 2351562 2352043 0 0 0
0
7997515 7999384 48333 50197 13 13 0
670
39
-18
63
1
342
409
1
-279
0
7997509 7999384 1249669 1247797 14 14 0
715
80
1
342
-573
0
8023843 8024656 138710 139523 16 16 0
-71
-25
20
2
347
-346
0
8025369 8027267 2270714 2272615 37 37 0
-285
89
-8
10
-258
-53
-272
0
8044077 8049940 85476 91339 50 50 0
-146
4
-48
580
84
813
-617
316
-301
77
44
-446
92
-678
-10
78
-682
-62
-748
4
0
8044075 8049940 48142 42272 59 59 0
-148
4
-48
580
84
-718
-1
-95
-1
-619
-617
31
90
-323
-124
-770
8
79
-743
-748
4
0
8044077 8049943 1219836 1225705 62 62 0
-146
4
-48
-458
123
84
683
338
-409
316
-301
77
44
-289
-158
92
-454
-1
-1
-1
-1
-225
8
79
-82
423
96
-82
-62
-748
4
0
8060192 8062489 395605 393301 35 35 0
-184
-928
-381
-109
-149
-1
-113
0
8060196 8066170 27761 21774 123 123 0
-180
-723
-586
-109
-261
-837
-422
-34
-25
-84
-196
-1358
-1
0
8066552 8068373 1271831 1273658 87 87 0
-13
-14
-1
18
1
-79
116
13
-809
-1
-27
130
-73
87
-23
-91
-19
-1
-1
191
-4
-26
3
-63
19
6
0
8066537 8068411 1127257 1129129 33 33 0
6
-22
-14
-1
18
1
194
13
224
307
1
16
-259
-1
-41
-1
-1
-1
118
80
79
-23
-14
96
-144
140
0
8073635 8075270 83837 85476 6 6 0
-334
-1
-329
-15
-1
55
0
8078451 8080311 2294290 2292429 7 7 0
-89
-68
1040
12
-225
0
8078678 8080311 85476 83837 8 8 0
-99
-1
-860
-1
23
-225
-92
-1
0
8080929 8082793 918136 916271 9 9 0
211
-103
-89
374
-178
0
8080929 8082793 436875 438727 21 21 0
41
178
1
1
1
85
1
46
99
70
1069
21
0
8080929 8082794 1163921 1165776 20 20 0
211
1
95
1
52
1
-36
57
322
30
1
812
0
8087906 8089819 424180 426092 32 32 0
-35
132
504
-46
88
1
-272
-656
116
0
8083837 8089819 21773 27761 128 128 0
142
8
21
-642
231
-131
-1
-48
584
-528
-79
-399
-23
-1
-196
361
-719
132
-149
-109
381
1
-272
-100
-557
116
0
8101288 8103148 1184067 1182201 11 11 0
462
-18
-245
-1
-1
-33
-426
-13
-14
148
0
8101288 8103148 2294290 2292429 7 7 0
-89
374
-18
-277
601
0
8101287 8103115 2337178 2339016 16 16 0
-90
72
-110
-58
-1
132
-22
-181
-1
-1
73
-24
-396
-1
-207
-1
0
8110567 8112780 2373307 2375526 39 39 0
-327
555
-23
-153
-53
-88
-554
-436
0
8112779 8114640 914019 915884 22 22 0
-26
-18
-247
-1
-1
114
392
-251
-242
158
1
43
-19
-1
0
8114638 8116750 25548 23441 48 48 0
384
181
99
284
91
1
-14
196
-199
0
8127963 8129823 58538 56679 40 40 0
211
361
486
-393
-1
-159
25
0
8128380 8129823 436876 435435 41 41 0
-354
45
-132
-1
149
316
216
6
0
8143351 8145229 1182201 1184081 16 16 0
-682
-447
-9
-1
-1
63
339
1
55
-109
73
-99
0
8143384 8145218 2339016 2337177 10 10 0
-472
-1
-1
148
15
-41
-1
-491
-1
0
8145988 8147824 897232 899071 11 11 0
44
1
-754
-1
-492
-133
-84
0
8145989 8147822 83690 81858 20 20 0
43
1
1
-476
527
40
-202
-1
-1
-1
-1
-133
84
46
1
1
-196
0
8150835 8152693 83690 81831 15 15 0
-518
276
291
130
-69
-4
-1
-1
-1
218
1
-241
82
0
8150835 8152692 2261120 2262980 14 14 0
-27
-1
-1
-1
-447
304
20
422
-65
-126
96
1
-322
0
8154935 8160804 1219835 1225703 89 89 0
-147
4
-506
888
338
725
378
-332
253
-369
-82
-1
-1
-1
-1
-392
423
96
156
1
157
-581
4
0
8154936 8160803 2278537 2284402 101 101 0
774
-89
-1
1319
-1170
-586
1137
10
1
157
0
8171239 8177214 896418 890441 44 44 0
1643
446
-426
4
281
-257
-675
85
1
561
109
-45
-309
-1
-401
-46
-347
-163
0
8171233 8177211 21773 27761 117 117 0
-1171
-1
-48
431
-869
-1
-206
-106
-1
-910
85
1
1051
-372
-25
-24
-345
-163
0
8176406 8177211 138710 139517 6 6 0
-71
-25
20
-510
0
8180159 8183115 262639 265599 63 63 0
-322
-1
-1
-1
-1
-1
652
908
1
-1015
0
8207969 8212143 1219836 1224017 93 93 0
9
-189
1346
-31
-97
210
725
378
-332
-235
-1
-1
13
-439
-15
-1
-1
-1
-1
0
8207969 8212143 48140 43957 88 88 0
9
-189
458
-919
-4
-1
-96
-1
-1
1265
-412
-201
-1
-1
-452
0
8244125 8245206 137589 138677 43 43 0
106
-65
-143
-1
-1
-1
-1
-1
-1
-1
-1
-1
62
1
-65
361
169
-75
25
0
8284486 8285191 2322946 2323650 63 63 0
302
-99
119
-119
14
0
8295890 8296400 2379303 2378793 2 2 0
0
8296891 8302363 2378793 2373306 78 78 0
-231
-194
109
-178
-1
-1
-1
-1
-1
-344
-117
131
82
210
-424
5
193
-110
-376
-1031
-148
155
-250
-136
-323
-25
-390
-1
-205
0
8303830 8305692 908629 910485 16 16 0
226
-67
489
228
-36
369
94
323
1
1
0
8303829 8305694 2311939 2313803 14 14 0
29
194
-71
-115
502
101
-36
-331
141
0
8316072 8316729 2327208 2327890 64 64 0
-69
-9
-1
-1
-1
-1
-1
-1
-1
-1
-1
-1
-2
-1
-2
-1
-1
-1
-1
-1
-1
-208
-2
-9
45
-3
-232
0
8318706 8322888 89651 85476 72 72 0
668
121
406
378
932
365
1299
0
8325301 8327135 1273667 1271831 7 7 0
-321
-226
811
-351
0
8325274 8326291 476260 475244 6 6 0
-109
-1
240
1
21
0
8325274 8327135 1232348 1230486 12 12 0
-27
-1
-1
-322
23
1013
1
0
8325272 8327135 402554 400689 10 10 0
-29
-322
-1
-1
23
198
-381
440
0
8344606 8346464 56679 58538 15 15 0
-233
-175
-1
393
110
1
179
-423
-303
0
8357358 8359216 107093 105229 14 14 0
-276
-169
-648
-252
-32
-1
-91
35
-9
-167
117
42
0
8357357 8359216 1268696 1266836 21 21 0
26
419
1
335
-266
-172
-1
-1
-73
-213
-6
45
93
-29
159
0
8418420 8419531 2327285 2328397 129 129 0
353
1
2
1
1
-213
-1
-3
-1
-1
-1
0
8434296 8436410 46023 48140 36 36 0
-437
-1
-1
-97
-1
917
652
0
8436826 8437024 1225505 1225703 6 6 0
0
8436831 8437023 85476 85668 5 5 0
0
8436831 8437023 1219836 1220028 5 5 0
0
8436826 8437023 91142 91339 6 6 0
0
8442800 8444173 641506 642903 239 239 0
-78
-1
-3
-1
-1
-145
92
-86
-1
-38
-26
18
1
132
-74
-61
-56
-34
-1
-1
-3
-4
-1
-1
-1
-1
-4
-2
-1
-1
-1
-1
-6
-3
-1
-1
-1
-2
36
354
67
25
1
1
0
8444181 8444662 643393 643874 87 87 0
211
1
1
-22
-1
-68
0
8444805 8445974 643876 645038 176 176 0
-8
-23
-23
121
1
14
-22
-1
-1
313
1
1
1
1
1
1
34
-4
81
-9
-1
32
1
1
71
76
-33
-1
139
74
-60
0
8448555 8451901 1214922 1218280 102 102 0
416
932
1
-471
-132
-674
-128
-1
-1
-1
-1
-1
-1
-1
-1
-1
-1
-1
-1
-1
-1
-1
-1
-1
438
1
1
1
1
1
0
8445985 8452068 265600 271694 110 110 0
-212
-1
240
125
222
1
-25
126
412
-891
-1
-18
362
356
932
1
-605
-671
-128
-1
-1
-1
-1
-1
-1
-1
-1
-1
-1
-1
-1
-1
-1
-1
-1
-1
-321
118
1
1
1
1
1
0
8475190 8481169 896418 890443 42 42 0
-142
21
1
285
252
402
-414
-1
369
632
197
89
-217
1468
-45
-309
-30
397
0
8478445 8481169 229618 232345 29 29 0
410
86
-627
109
-45
-309
-1
-30
-929
0
8478021 8481170 900967 904114 17 17 0
227
225
-41
-1
1157
6
-294
60
0
8480358 8481164 140441 139635 0 0 0
0
8485115 8488219 681316 678221 60 60 0
133
55
237
1
1
-358
-158
54
19
-14
164
-249
22
1
-55
104
59
1
-353
79
1
45
107
1
-98
-15
-1
-1
714
0
8488206 8488743 994363 994899 2 2 0
41
0
8488743 8491704 678238 675269 60 60 0
-268
88
-203
93
81
31
-130
-1
119
170
-57
-85
33
-383
-175
-1
-71
-28
-1
253
-349
-1
-222
-119
0
8491704 8495702 675057 671055 63 63 0
55
1
218
1
84
-348
-1
-104
-1
-1
-84
-1
26
-23
81
-462
-40
-144
21
10
19
1
1
-27
-279
-192
-292
325
-213
342
-187
-1
0
8496238 8499184 671060 668106 50 50 0
-76
46
-44
-1
4
1
1
155
13
-86
-1
-212
-45
-304
80
-230
-105
18
-112
285
-332
-1
-181
-100
-227
-1
0
8499184 8504831 153590 147938 54 54 0
-260
-149
-437
-37
-1
106
568
533
-351
327
-194
264
221
381
-88
-97
-45
-6
-225
-41
-184
12
1
1
291
-174
-184
0
8504832 8506979 667697 665550 55 55 0
-63
342
90
94
165
1
1
1
1
1
180
-123
-1
7
-30
-43
32
-136
-28
-44
-119
154
-371
-14
-1
-86
0
8507949 8515826 664804 656936 164 164 0
430
-88
318
-495
-64
-1
237
1
-61
-15
53
1
-23
17
-18
-1
-63
-1
17
137
37
60
1
-75
-1
-1
-1
-1
-1
-385
101
-55
78
-31
-1
73
32
-106
-34
104
1
-17
54
1
-124
-27
-26
121
-155
123
-103
-27
101
146
1
213
6
-112
204
54
1
-75
29
1
1
1
15
15
-21
-134
70
1
114
-19
7
1
1
60
-80
859
129
1
8
81
-117
-122
-8
-205
418
52
18
-46
53
122
-47
-107
-1
0
8515825 8520139 654251 649924 65 65 0
-88
-534
33
1
1
33
-278
197
-208
144
-341
73
1
-26
-88
-14
-1
123
-129
67
-305
69
-27
-150
-1
-1
-115
-1
-194
182
-215
-1
6
-50
-1
-1
43
1
-148
-15
-1
-1
-422
0
8520439 8522353 696171 694253 32 32 0
-257
47
-77
124
-336
-214
-181
-1
-469
126
0
8523823 8526824 693382 690382 56 56 0
-59
-37
341
1
1
-41
72
285
-186
317
-40
-1
-114
-16
116
76
278
-306
6
67
1
-290
-1
-55
51
1
-96
0
8533131 8533316 690382 690197 2 2 0
0
8533310 8535176 701826 703694 12 12 0
-332
219
189
-24
-6
312
-95
-1
-21
11
0
8535179 8540557 690202 684825 91 91 0
-436
239
410
13
5
1
2
-158
71
55
-222
-1
-1
-1
-1
358
1
-461
720
-7
-33
75
-251
-91
82
367
-126
-1
-1
-280
-1
-1
274
277
-18
52
1
1
74
-84
80
0
8540556 8542419 2294290 2292426 6 6 0
-157
-323
593
0
8542415 8545280 684826 681974 66 66 0
496
71
148
-9
27
1
1
-250
283
-188
25
-97
209
1
-213
-60
-174
-1
98
-79
157
1
1
1
1
1
1
1
1
1
102
0
8545285 8550911 993559 987932 29 29 0
-991
-105
25
1
168
1
12
1
-274
-1
-1
-1
46
-559
-161
-852
348
-533
673
0
8545285 8550910 485460 491100 49 49 0
818
-173
-105
27
1
-228
-223
-609
-1
-1
-1
-1
-1
-70
-238
-1
400
-564
-1
93
10
-197
-1
-1
-1616
-1
-113
0
8545284 8550910 147937 153589 69 69 0
-468
-1
-1
-1
-1
-1
-1
-1
-1
-1
-1
-1
-1
-1
-1
-1
-1
-1
-1
-1
-1
-1
-178
175
-277
15
1
1
-190
10
-266
-1
-143
325
-138
-1
11
-479
193
-328
353
-1205
-35
-438
0
8550911 8551368 681974 681516 2 2 0
-161
0
8559899 8560989 264511 265599 22 22 0
14
1
0
8559899 8563959 171067 175127 92 92 0
-1680
2331
1
-30
0
8559899 8564135 2289338 2285102 91 91 0
-1680
1190
-562
227
-153
201
0
8585934 8587577 1128913 1127270 48 48 0
144
206
-197
-1
-1
-1
297
20
1
370
-379
-1
0
8590522 8591371 2347244 2346395 13 13 0
13
14
1
-82
-195
-1
-265
113
0
8590521 8591371 899097 898246 12 12 0
-305
-1
-1
-46
-1
11
90
119
112
0
8590518 8591371 915887 915033 15 15 0
-308
-46
-1
-1
11
90
-33
87
112
0
8591369 8592478 392192 393304 6 6 0
-188
-246
-1
-51
481
0
8593171 8594199 460685 459659 3 3 0
249
1
0
8601583 8603441 1013001 1011139 19 19 0
-41
170
-140
43
1
-375
46
37
-233
-1
13
-55
-1
-1
-460
-10
0
8601583 8603440 58538 56679 23 23 0
-41
170
1
181
458
-567
-34
-1
-160
-10
0
8601583 8603442 434549 432694 24 24 0
25
-16
28
142
1
181
1
-175
283
-99
636
-25
0
8623220 8625075 883852 881990 27 27 0
-14
-14
-1
96
47
-184
-121
234
205
1
132
-14
-1
-45
271
39
-93
-1
-1
-1
-323
-1
-1
0
8623220 8625075 908629 910485 22 22 0
-14
-14
96
47
-123
-62
354
-63
11
1
127
137
-14
-1
-29
-17
271
39
-92
0
>AG006_Contig13 AG002_Contig03 4077659 3545443
112 743 8484 9121 9 9 0
-602
-4
-1
-4
-1
-1
0
7448 12497 2345384 2340333 128 128 0
-85
-428
-1
37
499
-477
0
7391 13656 722621 716359 246 246 0
9
-218
260
119
499
1786
-1741
-45
-1
126
212
821
-179
0
9721 13669 978617 982570 102 102 0
-370
-1
-1
191
1057
-268
-885
-280
-1
-635
106
0
23187 25044 402553 400689 14 14 0
-356
-1
-1
-1
-415
-43
37
-99
-133
-302
68
186
-194
0
23188 25044 2313801 2311941 13 13 0
-27
-423
-33
-87
-203
-43
37
-719
67
194
0
54264 56132 1184068 1182197 12 12 0
90
-72
167
1
-163
-235
-1
-1
-9
0
133804 134059 375079 374828 4 4 0
160
1
11
1
0
134068 135694 277461 275841 201 201 0
-78
-1
79
-181
13
-20
-151
92
279
-26
12
-162
-72
18
50
-198
78
1
7
1
10
1
1
22
0
145585 146064 2339853 2340332 0 0 0
0
186442 188307 447427 449293 5 5 0
-212
-1
-1
182
249
0
186443 188307 79393 77533 16 16 0
25
16
170
-94
337
1193
0
186442 188305 918137 916271 11 11 0
-212
-95
-1
-1
-46
-100
34
159
131
0
237312 239144 1271830 1273667 19 19 0
-28
19
20
-60
-283
-68
435
-381
-224
-1
-1
0
244581 250558 896418 890443 24 24 0
2513
197
89
-257
46
-180
845
1
1
359
-354
-1
-29
397
-22
-510
0
244574 250558 1259956 1253976 58 58 0
-1219
301
1
-1005
585
-179
78
372
395
1
1
-301
59
45
-337
372
25
-22
-510
-63
0
247409 250558 900967 904113 16 16 0
188
85
-220
-1
805
1
1
353
6
45
-250
-507
-509
0
248641 250559 424180 426094 18 18 0
65
1
1
359
45
204
-46
459
-49
-508
0
249531 250560 1260727 1261757 20 20 0
289
-47
-510
0
250914 252893 275551 277516 270 270 0
10
255
5
104
24
1
1
11
1
2
1
-95
185
-80
-23
-1
-30
-173
-6
26
277
241
22
-10
159
1
1
1
23
14
-173
29
0
256110 256351 369875 370117 16 16 0
-140
0
258008 258780 1259955 1260727 2 2 0
30
-68
0
257671 258781 899857 900968 3 3 0
-188
-248
50
0
257671 258780 228506 229618 8 8 0
-188
-122
-62
-66
50
0
258780 264374 2378916 2373304 96 96 0
-66
-288
-194
-286
-1
-1
-1
-1
-1
-1
-343
-535
-312
-114
5
281
-269
-129
84
458
1
-52
-328
-111
-149
-109
-294
67
1
1
-26
-1
-203
24
-140
-415
-1
143
0
262073 264374 393301 395605 34 34 0
61
1
-381
-112
-1
-146
-109
360
1
1
-26
-1
-366
0
266635 268495 81830 83690 14 14 0
361
90
-39
-80
-1
-1
-1
246
135
117
-278
486
0
266637 268497 476260 474403 12 12 0
-109
251
90
-39
-283
178
131
1
5
0
266634 268498 461519 459656 14 14 0
112
-195
-53
-1
4
-129
-283
178
131
1
370
0
274590 275619 284925 283892 120 120 0
36
163
29
-85
-59
-1
-59
-88
-4
-1
-1
-1
120
67
-38
64
-47
71
-27
48
0
280281 280819 370427 370965 4 4 0
-183
67
0
283983 284562 380456 381037 85 85 0
96
1
-172
38
-11
-1
-63
-84
-1
94
0
289173 295105 169195 175127 184 184 0
-17
30
1
1
4
1
4
2
-268
-1
-1
-1
-1
-1
-481
-118
256
606
291
-73
-967
-164
-776
-687
1071
1
1
74
0
289172 295281 2291210 2285102 149 149 0
-18
30
1
1
4
1
4
2
-268
-1
-1
-1
-1
-1
386
-95
-118
256
606
291
-73
-967
-164
-774
-1250
227
-153
137
1
1
91
0
297130 302754 634689 640319 56 56 0
-82
-1
-563
205
279
-180
-2
-67
-561
242
308
1
74
-56
-55
109
370
-178
-1
-113
-61
64
125
417
-436
-101
105
-37
-406
-179
0
297130 302752 386655 381038 75 75 0
81
-737
-492
-626
242
-162
85
62
1
65
1
226
84
13
-225
-14
36
-290
-105
579
599
215
-283
-1
145
0
297129 302753 147937 153590 95 95 0
-468
-1
-1
-1
-1
-1
-1
-1
-1
-1
-1
-1
-1
-1
-1
-1
-1
-1
-1
-1
-1
-1
-178
466
1
1
-10
-139
-41
-9
-3
-407
-220
257
293
1
-184
193
286
-43
-248
-1306
-38
-438
-147
0
297130 302752 485460 491100 69 69 0
-990
132
-138
-41
-1
-11
-37
223
-367
-105
-138
-1
-1
-1
-72
639
262
-290
-13
-1
102
-197
-1
-1
-1620
-1
-1
-108
0
297130 302752 283761 278124 71 71 0
-69
-14
-1
220
-343
-616
-1
-1
-1
-41
10
-470
-157
-105
-138
-154
-10
147
-615
49
1
-289
-105
10
1192
-444
-132
-46
-1
0
297130 302753 163515 157886 70 70 0
-644
-616
-41
-1
-1
-11
-32
-595
-404
62
23
62
1
-184
479
-290
-105
10
196
-351
646
-37
0
356041 356230 386987 387180 5 5 0
-101
-1
-1
-1
0
376231 378098 703696 701826 15 15 0
666
11
-13
-1
-413
-4
94
1
-186
-153
-1
240
-89
0
376231 378096 2318861 2320730 12 12 0
681
-44
-1
-63
-346
-1
-1
67
1
-186
-153
240
0
376211 378098 1182176 1184072 20 20 0
-7
-2
-11
-2
-655
-15
-462
-9
-1
-1
63
1
-186
-315
77
1
-89
0
376217 377865 83822 85476 14 14 0
-349
-1
-333
-11
-455
68
1
-186
-153
-1
0
376265 378094 2339016 2337179 12 12 0
-472
-1
-1
172
-31
-1
-498
-181
-153
-1
-55
186
0
378271 378731 175999 176451 46 46 0
99
1
1
222
1
1
1
3
0
380199 381124 491100 492027 92 92 0
-9
-89
87
92
96
1
1
-145
-54
-98
-25
-1
0
382560 384421 899097 897233 15 15 0
-359
-1
-1
92
34
-290
178
-111
-506
0
382561 384422 2323937 2325796 19 19 0
-27
278
1
-53
-1
-1
92
34
319
1
283
1
-479
-168
0
406626 408491 83690 81832 21 21 0
27
379
-114
276
114
-384
-1
-1
-1
120
34
21
1
1
41
1
-241
82
1
0
424334 426195 2345381 2347244 15 15 0
-1094
-196
-1
159
-53
9
-46
-1
278
15
0
424336 426195 1230486 1232348 13 13 0
-1092
323
31
-61
-1
242
-82
-1
-1
0
424335 426195 343333 341475 12 12 0
30
17
-1052
-276
37
36
61
-46
0
424336 426168 1271831 1273667 14 14 0
-124
-351
-619
-196
123
36
-43
-19
-1
242
0
436246 437359 946535 947645 6 6 0
76
237
360
1
-253
0
442181 444480 393301 395604 17 17 0
-553
-1
-260
40
-337
-57
0
447996 449863 1230485 1232349 13 13 0
913
132
-44
329
83
-9
-11
37
1
1
-277
0
447997 449865 2311941 2313804 18 18 0
27
1
-264
-115
372
131
136
-44
-288
125
55
1
1
0
460791 462544 143775 142020 16 16 0
-26
-745
-1
733
1
-240
0
460791 462556 914019 915793 14 14 0
-26
-18
-247
-1
-717
-79
-426
-1
-41
0
460791 462556 1008296 1006528 11 11 0
-13
-14
-1
-769
111
136
-330
0
462555 464420 1184067 1182197 17 17 0
89
-72
167
1
-398
-1
-1
-9
340
1
-138
-432
-1
-1
-1
0
475016 475233 110295 110518 20 20 0
-107
-1
-76
-1
-11
-1
0
479577 481564 943123 945113 20 20 0
-132
-58
-875
-1
-185
254
103
0
490279 496255 21773 27761 168 168 0
-1171
-1
-48
-1590
-22
-1
-910
-14
-740
-248
133
-208
-164
-49
0
490279 496256 2311207 2305223 343 343 0
49
1
208
-23
-1
1213
-6
-2239
-14
-740
-248
133
-208
-113
-1
-52
-47
0
493597 496255 2301000 2298337 44 44 0
-419
-14
-740
-588
-164
25
-22
0
494344 496256 424180 426093 27 27 0
315
-401
88
-208
-212
0
504080 505622 943110 944650 25 25 0
-143
-60
-535
394
29
1
1
353
0
504099 504922 1214923 1214100 3 3 0
553
-164
0
504083 505622 890424 891964 8 8 0
-137
-63
957
-312
44
0
505623 506735 900966 899856 4 4 0
740
57
0
505623 506734 229617 228506 5 5 0
0
506178 506734 2296034 2296595 9 9 0
-67
116
-66
-1
-3
-1
-1
0
519065 520924 1107727 1109585 14 14 0
47
-178
820
245
-122
96
-138
0
519066 520924 432696 434549 12 12 0
46
-178
10
568
-107
179
419
283
42
0
531549 532032 2351563 2352044 4 4 0
65
11
0
535052 535585 641174 640637 8 8 0
-292
-1
-1
-1
108
-101
0
535054 535588 168748 168210 5 5 0
-290
-1
-1
-1
0
553720 555587 449292 447428 9 9 0
449
1
136
708
-92
-1
107
11
-146
0
553720 555587 243998 245863 22 22 0
445
1
140
-180
148
356
1
24
-92
-1
-30
-54
-1
25
11
-9
0
563372 567455 868745 872815 73 73 0
116
63
255
-114
188
753
109
407
1
438
254
81
102
389
-290
326
7
0
563372 567455 1253978 1258056 64 64 0
-116
-433
166
22
756
-60
53
401
1
240
373
160
99
-85
-496
-103
326
0
563372 567455 27760 23676 82 82 0
-548
560
897
1
773
99
-85
-193
-1
-304
-103
0
563372 566778 943134 946534 43 43 0
-548
560
381
109
414
767
99
300
0
563360 567455 2305215 2309308 217 217 0
7
5
-548
-238
-1
323
897
1
773
99
-85
216
-280
-103
0
567453 567640 899099 898912 1 1 0
0
571186 573074 2377394 2379297 36 36 0
-338
-43
-1
-297
-1
-1
-1
-1
-1
-1
-290
-5
-1
-186
189
-8
-90
0
571186 573078 894526 896422 19 19 0
-380
-1
-590
-1
374
-8
0
576741 579543 275342 278124 374 374 0
-31
-13
59
1
61
36
5
-8
7
135
124
5
52
52
17
1
2
18
1
2
1
121
-19
125
17
1
63
1
-175
-53
11
-13
26
263
-276
-1
10
-50
127
-66
14
-102
-53
467
84
1
0
581289 585687 370430 374827 50 50 0
33
-100
-413
-1
17
-68
27
1
-14
81
1
1
1
273
-84
-1
-40
-1
712
-47
104
1
189
120
235
-543
47
-37
78
-170
-229
-58
-94
-76
16
104
-211
10
-10
0
581289 584244 154960 157886 42 42 0
33
-512
60
14
37
1
44
13
1
1
1
1
1
1
1
1
1
1
1
1
1
1
1
15
1
1
-286
710
120
-11
140
1
189
120
361
0
584244 586911 163520 166189 24 24 0
-140
21
143
398
-57
-169
14
-317
-110
188
-192
-203
-442
43
0
589411 589560 83838 83689 8 8 0
0
628424 630282 107093 105229 16 16 0
-276
-169
-1
-917
-14
-1
-1
-90
43
-46
239
42
0
628424 630282 1107728 1109585 16 16 0
276
168
-916
-50
96
0
628424 630282 1011140 1013001 16 16 0
444
-268
-1
-1
52
-16
-1
22
-560
0
628422 630284 143778 145644 19 19 0
235
-211
320
-282
-284
-33
-50
-54
-1
187
0
637882 638419 1002776 1003312 3 3 0
-179
152
70
0
639076 645169 265600 271694 11 11 0
-218
-1
-131
-103
906
1195
78
1759
-1000
0
639245 642220 274668 271694 6 6 0
43
-136
-226
222
1471
0
641644 645002 1214922 1218280 74 74 0
-2819
270
0
645203 645742 166732 166189 8 8 0
-283
-1
-8
67
-49
-105
0
645206 652830 995683 1003310 67 67 0
-287
19
-100
-102
-206
108
326
-896
-1
115
-69
-902
-291
-400
-12
-1
100
1
-51
-687
178
-192
44
1
1
-484
202
1
1
-392
-105
-223
399
19
97
-16
411
0
649886 652830 157886 154960 48 48 0
158
-192
51
1
683
1
8
119
-262
-1
-105
-346
-1
-255
24
10
1
1
1
1
1
1
6
1
1
1
1
1
1
1
16
69
33
-40
-19
506
0
653856 654685 175334 176159 94 94 0
502
1
1
1
-106
-49
-1
107
1
1
0
655256 661350 271694 265600 17 17 0
775
-801
1268
624
-300
-60
908
-316
4
1
1
469
-119
-238
-1
-1
0
658206 661181 271694 274668 9 9 0
-595
-220
-1286
4
1
1
243
0
662010 662555 994899 994353 4 4 0
-538
0
662570 663350 1003372 1004150 90 90 0
343
321
-7
56
0
675989 680067 890442 894524 71 71 0
-736
-1
-406
-102
357
-646
631
-45
-41
-231
263
10
0
675989 679389 943131 946534 39 39 0
-717
-20
-1
373
29
-105
205
152
-407
-240
631
```
