## Supplementary material for "Multiple horizontal mini-chromosome transfers drive genome evolution of clonal blast fungus lineages": Barragan_2024_mChrA_SupplementaryData: AG006_AG002.delta (part 2 of 5)

```
-315
-72
0
680092 681893 1273668 1271859 10 10 0
-322
-1
-424
-30
-1
-279
-302
-350
0
680068 681893 2347244 2345411 14 14 0
-107
-195
-1
46
-11
11
-80
-119
-208
-27
-1
-279
0
683011 683462 35793 36245 11 11 0
-53
0
691404 693269 449294 447427 10 10 0
872
-41
381
-86
37
-233
-1
-1
0
691407 693269 2347526 2349388 11 11 0
869
-41
-77
-1
808
40
0
704748 707475 229618 232347 29 29 0
-28
97
286
86
303
-325
-462
-1
-1
-958
0
710317 710668 1266424 1266775 1 1 0
0
751907 757553 163515 157887 65 65 0
392
76
1
1
1
1
1
1
1
1
1
1
1
1
1
1
1
1
1
1
1
1
-178
635
-23
-277
-1
-604
-62
162
23
-62
-376
-367
518
101
224
-28
-816
268
0
751906 757553 147937 153589 58 58 0
393
-94
-181
466
1
1
-10
158
-23
10
35
-232
-1
-143
-462
12
-50
100
-147
-705
-38
313
-10
297
224
-673
-1
-171
268
-37
-147
0
751905 757561 374826 380462 100 100 0
85
309
76
1
1
1
1
1
1
1
1
1
1
1
1
1
1
1
1
1
1
1
1
116
696
18
17
32
-164
-1
-1
-1
-65
-5
-206
-399
-62
185
-62
-376
251
-439
296
224
-161
460
89
-100
-35
268
0
751907 757553 283761 278124 81 81 0
-69
-14
-1
220
91
76
1
1
1
1
1
1
1
1
1
1
1
1
1
1
1
1
1
1
1
1
-178
-616
-1
-1
20
18
16
1
32
-232
-1
-206
-262
-138
-1
-62
-88
-160
-1
183
-193
-238
49
-81
622
221
709
-134
-406
-46
-1
0
751907 757558 993559 987928 63 63 0
392
76
1
1
1
1
1
1
1
1
1
1
1
1
1
1
1
1
1
1
1
1
-352
-173
131
158
10
1
12
1
43
-232
-1
-1
-1
46
-421
-199
-247
183
-193
-328
-40
310
-13
297
936
-131
268
-183
0
751907 757555 727396 733030 80 80 0
392
76
1
1
1
1
1
1
1
1
1
1
1
1
1
1
1
1
1
1
1
1
-352
-201
261
24
-119
161
-599
-62
-247
-129
8
47
-430
-91
-40
-323
-197
106
-380
-513
37
-134
-181
88
0
759301 764059 381038 385786 43 43 0
165
1
-95
-147
-1
-178
-1
106
152
62
602
-373
556
-75
-16
228
93
226
369
1
143
630
107
1
44
139
0
764059 768238 85475 89651 68 68 0
-198
117
1
-580
-277
-1
506
75
-124
730
332
412
219
0
764060 768238 1219836 1224017 78 78 0
-197
117
1
-342
-239
-277
-1
371
210
853
332
-378
35
219
-451
-1
-1
-1
-1
0
771077 771355 285331 285620 35 35 0
-67
-1
-1
-1
-1
-5
-1
-65
-1
-1
-1
104
-16
0
775052 776094 230474 231524 13 13 0
-265
-154
-311
-1
-1
-31
-48
-1
0
776569 777393 26938 27762 25 25 0
410
-232
0
1000079 1002762 656937 654250 16 16 0
-426
-146
918
-14
-899
-219
0
1000079 1002762 3295167 3292481 9 9 0
-62
-510
922
-9
-900
0
1034003 1035482 1209487 1210967 8 8 0
-309
-136
546
0
1034003 1039661 987929 993563 83 83 0
989
-896
-555
-46
29
1
16
-327
591
-144
422
-43
-1
291
1
167
1
-127
-170
177
1
170
1
1
1
1
1
1
1
1
1
1
1
1
1
1
1
1
1
1
1
1
0
1039658 1040510 909635 910485 6 6 0
825
1
0
1039658 1040513 98450 99306 5 5 0
-404
0
1219194 1224483 148223 153513 93 93 0
-200
-181
178
289
1
1
-177
-13
10
-9
-30
-371
64
276
124
71
92
444
317
-49
-178
-137
-89
520
161
-513
-1
-37
409
-30
-147
0
1219194 1224483 727681 732952 108 108 0
182
1
1
1
1
1
1
1
1
1
1
1
1
1
1
1
1
1
1
1
1
-553
108
-163
14
-17
-30
-1
-71
157
1
5
201
274
126
-13
59
-368
8
47
114
-369
-175
-137
-80
-10
-197
-998
-351
95
0
1219194 1224483 283473 278200 112 112 0
16
166
1
1
1
1
1
1
1
1
1
1
1
1
1
1
1
1
1
1
1
1
-178
175
303
-140
-1
-1
-29
8
17
-31
-700
15
-137
59
-83
-155
186
114
-80
328
-136
-137
-80
529
161
-1088
-46
-1
0
1224961 1225041 714709 714789 0 0 0
0
1320908 1323594 654250 656937 15 15 0
-61
-524
-398
967
-313
152
210
0
1405084 1407771 3292481 3295167 10 10 0
1531
0
1731029 1732898 1011132 1013001 28 28 0
452
-268
-1
-1
52
-16
-1
22
110
136
-43
323
54
-354
0
1792528 1792627 1246408 1246505 10 10 0
42
22
0
1868932 1869754 908629 909449 6 6 0
-14
325
443
1
0
1869754 1874149 370429 374827 51 51 0
34
375
-131
-8
18
-48
-20
-40
-31
-32
18
-13
-6
-337
-1
-40
-1
215
-116
25
372
-33
104
308
339
151
1
336
-37
390
-87
-152
198
-214
104
0
1872696 1875374 163514 166189 26 26 0
167
312
143
87
-568
467
-214
-442
-55
12
1
0
1876803 1877138 485124 485459 0 0 0
0
1877340 1878074 475526 476261 7 7 0
204
-422
-1
-36
42
0
1877340 1878073 82569 81832 10 10 0
-164
-1
-1
-1
41
-422
-36
42
0
1877340 1878074 2269364 2270097 5 5 0
164
40
-457
0
2305236 2876924 1755771 1184066 950 950 0
446
-62
-1
9
1
1
-2407
-1
-1
-1
-1
735
8
933
-34
-11
-78
-23
167
32
-787
-1
1714
1
1
2
-742
-1528
-1
2787
1693
1
-2184
-1
-1
-39
-2957
-10
-127
-103
1754
-134
-1
-1
-1
-107
-1
-666
-1
706
1
1
-1054
-1
-3
-3370
-1010
-1747
-5
117
16
53
26
113
1
-188
1404
1
2362
1231
44
1
2116
202
1
1
-2194
-1
-1
-15
-745
-2952
-416
-1399
346
-99
-1
363
1
1
1
1
1
61
55
29
1058
-8
-1
-1
24
290
-139
-1
-8032
-1
-80
-5
-460
1941
-17
2347
3099
-763
-3386
39
-2357
2523
1
-752
-1
842
-818
-66
-1
-3
-2951
-1
-1
-1585
-6241
634
1
3189
-38
895
1
1
1
1
1
1
1
-776
-4538
-1
3467
-678
-1186
-4009
-4619
-803
-713
1237
1
-81
90
3
1
1
77
62
1
410
1
1
1
1
1
1
1
-296
4502
1
-2335
126
1859
1698
2700
-464
-1183
-130
38
-176
-1
-1144
-1
1740
111
1
-3373
-227
-4318
-4142
610
1
1
-940
55
-9
280
16
2
-27
-1
743
-27
-30
6
-41
-1
-1
368
1
1
1
-1249
-1
-26
-766
143
-1529
-18
-1
-1
30
1
517
-2714
-1
-1
-1
1173
14
5
202
-1315
-2816
-1
1462
1047
-912
6
-2764
-500
-2022
3463
24
136
652
-166
3900
1
1549
2349
2900
1
-530
1323
1
-199
4
-193
-128
68
-516
-1
2278
1455
52
66
-5709
2755
5515
-590
155
1
1
-3925
-1
-1
-116
67
4078
1
-727
4392
-4882
-1
-1
3057
1
-5824
1301
49
-406
-367
-315
-1
24
-25
-1
-142
5800
1
1
5630
-493
-486
387
5
2755
1
8623
3578
1524
1
1
-686
109
-4998
-1
-10141
286
-35
172
1
528
1
-4567
-1
-601
-10854
5948
415
3020
-1382
1500
1
1
95
1
143
-1094
-1
-1
-10
1260
-630
1629
81
1
-89
-27
-113
-82
600
677
-452
6363
1
-159
11
8
-116
360
-108
1417
-157
-3
2871
1
1
-82
-60
-168
-1103
1135
3966
-4921
4783
1
1
350
-4885
103
6
358
1
-214
-1
-1
-2049
-1
788
1
-2439
-7466
-113
667
-395
-877
-1
-4055
-2499
60
-2534
414
307
1
4377
1
-2087
-1
847
5337
-930
-2084
-30
-908
2038
60
-1304
5427
1
-3464
-194
9396
-1372
-1
-1
-1
-1
-1
3030
65
1
638
-5857
-28
-1796
4603
-303
1816
1
-1682
-1
-1
-1
-1
2720
-168
1193
1
3844
803
1
1
1874
1
-236
-371
-783
-1
-632
-67
-11
24
-268
-1
15
1
65
1
1
442
1
1
1
1
1
1
-129
-1104
59
1
1
1
-30
-41
614
1
-8
-1
-1
-1
-1
974
1
-36
-71
-1
-786
-45
-2577
-346
1098
487
552
-2839
-1793
48
-5426
70
1
1
1
-38
262
2005
1
1
1
1
1
1
1
1
1
1
-46
-1
448
13
4
9
1
94
34
-1846
-1
-1
-1
-1
-1
-60
-133
257
1
-5
1751
483
113
1561
1
6
39
-204
-211
601
44
-202
176
35
54
-93
-1
146
27
48
1
-1535
-4
-22
-34
-628
-1
-103
-1
-1280
-220
-1
6
-91
-1
-1
-21
-198
-1
-203
178
-133
-302
-350
1948
116
-764
487
395
-319
16
91
-348
-1
-1
-73
54
-32
37
-88
-1
54
93
188
-587
-425
-50
-1784
-7
-346
-1
-1
-611
-1015
-834
-2470
196
1169
-220
22
7
190
-83
-182
78
372
-386
-309
411
-34
-203
28
137
25
-164
-368
-63
-1
694
-541
-1
-1
-1
1152
-2477
-232
-535
-338
-1
2974
1
5
-144
77
1
1
1
-395
302
592
1
1
2484
-372
-1
-1
-781
-1943
5828
1
-236
-1
219
-204
43
136
466
685
-1140
688
1394
1
-71
118
-13
5
-111
-1
-1
-1
-257
-147
-1
-1
-1
38
1
46
88
1
1
1
1
-69
70
1232
94
-424
7
73
-314
-1
-1
-1
-1
-76
376
218
-33
332
378
624
106
1
142
201
-24
-859
-143
-1
949
-65
-1
3703
1
835
-566
-45
230
2306
-119
-151
-1035
-379
-34
-134
-46
-283
-241
-248
-1
-25
-19
-84
-5
5
-16
-1
-129
-91
1050
382
401
1
1
4196
4
-1027
-438
-1
-1
181
-657
748
-272
-827
361
1
-2502
-1063
-149
-5
87
-684
-3766
-1
-1
-1
-3
216
-38
-92
1000
-505
-35
699
-46
120
-48
-1
-170
242
-1553
0
2781902 2783762 432696 434549 15 15 0
275
772
40
-202
122
54
35
54
238
0
2781901 2783762 1107727 1109585 15 15 0
-234
43
-523
110
136
1
425
30
54
-93
-188
0
2792327 2794190 107093 105226 20 20 0
-25
21
-238
-162
-1
-320
107
176
-48
-282
-1
-1
37
-54
327
42
0
2799258 2800285 1253976 1255004 5 5 0
-118
-433
166
0
2799258 2800285 232345 231315 4 4 0
-181
-370
-191
0
2800285 2801057 229618 228845 4 4 0
623
-120
-1
0
2800285 2801057 900967 900195 2 2 0
626
-117
0
2801055 2807038 874719 868740 61 61 0
-455
965
-102
-1
-369
207
430
63
131
-89
22
7
190
1
-88
430
-583
717
-34
-203
28
137
-189
117
0
2801057 2807041 2379303 2373301 84 84 0
-453
-288
-194
-286
-1
-1
-1
-1
-1
-1
200
-102
-1
-41
-961
5
63
131
117
190
1
-88
-91
-594
-328
-111
-149
-109
-294
60
-34
-203
25
1
-328
-226
-1
-205
0
2805653 2807038 1105151 1106538 15 15 0
245
-119
3
-468
-368
-63
0
2828660 2830526 476261 474405 13 13 0
28
1
1
329
213
-204
43
136
131
1
5
329
0
2828661 2830527 81832 83691 15 15 0
27
1
1
83
241
-218
-1
-1
250
1
132
117
-278
72
415
0
2835312 2841179 42272 48140 36 36 0
854
609
73
-389
1007
952
108
142
-61
-1
-98
-1
-68
-1001
-1
0
2835312 2841179 91339 85476 20 20 0
1463
73
-74
-1
-316
376
218
364
378
623
108
142
61
-164
-1001
-1
0
2847354 2849805 172713 175164 24 24 0
0
2847354 2849879 272255 274779 33 33 0
1786
0
2876923 3573533 1182202 485460 2052 2052 0
3822
1
1
-3677
-1
-1
-1970
2958
1
-1019
-1
-1
2512
22
-476
-152
-52
14
-77
-438
16
1
92
189
1
29
199
89
37
-54
35
7
-139
-173
-15
-440
-1
-5223
2808
-2853
-5540
-1
-1
-214
-51
62
8
413
-648
343
1
238
-2281
-1588
-1
-235
-9
-27
-2128
-890
984
41
49
1
26
26
-4672
-917
-243
1942
-140
144
211
-192
-1
-1
-1
-1
305
16
1
303
-451
795
1
15
-1180
-2528
780
986
1
1
48
2203
1
14
-777
-106
42
1
-838
706
-1580
-1
19
167
-29
106
1
1258
5
95
1
-98
-1
-1
-1084
2295
-40
323
1
1
1
-46
-11
-322
43
135
634
-99
131
21
1
526
-881
-532
-22
-139
28
117
-3
87
29
549
-4299
-431
-1
-1434
-1
1267
-2526
90
1
1
1
-108
6
-861
-3692
-1
1726
-152
356
1
398
-3664
-302
-76
133
28
-99
56
-107
-1
-1
-2249
-1513
1441
1
158
-10
-1
-402
823
1
-250
-16
-13
-29
-1
-1
-1
49
-2907
-6891
-1
1766
456
1149
-65
1349
3025
395
-1036
71
-90
-1
-1
-1
373
166
-140
30
1
1
25
113
2405
1
-113
-22
-1
-31
447
-1422
1690
-1691
-1177
652
-785
2381
-1732
777
-1375
-5565
700
-1208
1371
1
1
1
-2508
1503
104
59
-1983
826
1
645
1276
-3778
-2163
-765
-2126
-133
-1
101
31
48
-242
-308
-1
-71
663
-21
210
-122
-1
-2431
879
1
1
139
136
43
207
-82
73
43
-26
-1
-1
-1
9
1
1
304
16
-994
1029
1328
-48
-288
4
-55
10
46
1
1
1
76
11
-8
299
-72
-23
-926
46
1
674
-174
-174
74
212
-228
-1
56
1
176
1
-346
-1
-405
-266
-507
-803
-710
45
-20
100
-149
-48
49
-763
-192
-1
272
717
1
267
66
-1152
128
-7
160
1
12
118
-157
-1
-1
47
-316
-105
138
-162
330
-193
238
-91
-882
161
1
460
1
54
37
-584
809
1
-125
-100
-491
-1
-1
187
89
1
139
-19
63
-20
-16
-1
-21
114
-146
-1
-299
877
1
1
50
-792
-1
26
1
711
1
-4
258
1
-49
388
-741
-1
-283
-882
268
638
417
-194
-1
-1
221
-32
539
-643
-1
-1
-1
152
1
-2462
-1
-1
-5558
-1
239
1
71
4237
-830
-1
-1
1890
2137
-159
-13
2690
4335
-304
870
1
1
1
1
-55
-1
-1903
-2193
120
80
2204
-681
130
-209
-163
763
1
1
-601
-2802
-88
7630
1
39
2146
-607
-1
-6069
-4489
-1
-721
-1
-88
-1
-1
-46
-1
10
33
-58
325
-323
-518
-11
933
1
-41
-1
-1
62
27
-45
-87
-206
-77
-99
111
-22
9
-475
-1
-1
-246
19
16
-336
415
423
35
806
99
-967
-1
-26
477
1
1
449
-586
13
1
-286
-198
265
-2254
-1
-1
-1
-1
-1
-1
-1
-1
-1
-1
-1
-1
-1
-1
-1
-1
-1
-1
-1
-1
-1
-1
-1
-2452
-369
-188
-462
297
-361
-587
-209
-1
305
-504
481
1
925
1
-182
-1
78
-195
-1
-1
-46
-1
99
-326
175
-111
-757
14
2731
-206
8
1
416
160
38
89
-217
-40
-225
1095
109
-45
-204
-105
-1
-29
-57
264
1
77
-22
-142
2700
-1093
-1711
-28
-1643
-1
-442
296
241
-206
194
-95
-1
-1
-1
3200
1
1
1528
1
498
-522
-1847
370
115
-6
-481
-955
831
-86
-268
30
437
-185
-31
-138
-841
-133
-48
-160
-352
117
378
-3
32
1
1
-28
-91
-1
-1
-1
-1
-1
-1
177
1
1359
1
-3237
-787
18
-130
3558
-1792
-1
-4
-63
-1782
-299
-1044
-2043
363
673
3139
-9
-48
-2626
-1080
-1026
-1
7142
-216
-4566
-1539
1137
23
-10
-5020
3449
-2135
-410
131
1
1
1
1
-80
-4445
-842
-9
989
-482
-668
-14
-1179
1552
2792
4206
1162
-2673
655
-943
-2343
2981
-59
1284
-260
-12
881
2725
-29
115
1
1
1
1
51
1
1
-3120
-1
-261
54
3274
196
4724
1964
1
83
27
3447
3
-7946
-1348
-1
-1
3189
6811
1
-9
1554
4292
1295
-3689
-1
1483
1
-1994
-947
-213
-651
-158
-323
-293
-271
-88
478
-977
69
1
-161
-70
-9
-246
-74
-721
395
-66
207
-48
54
-28
-1
-1
-47
-1
-69
-7
-80
-13
132
76
-24
-63
-1
-65
-45
-1
-327
19
72
433
-55
-28
395
51
-56
16
-55
-1
-1
246
58
585
1
1
121
51
116
-320
-1
-401
-40
92
1
1
1
-107
2722
188
479
1
1
-1265
-43
-1
133
205
1842
-483
1173
-115
196
251
1
7
1
171
5
-56
50
77
1
1
1
21
1
-162
-50
-446
83
1
87
-18
-227
-1
70
88
-62
915
-274
-30
-1
-170
-205
75
604
1
1
1
-12
-154
82
57
6
-183
227
206
91
-353
-145
62
1
1
1
204
688
400
1
-105
-1
-72
-514
-6
-1
-964
179
97
1
-49
-58
-1
-10
-111
-1
-155
-175
-126
74
-36
34
42
-20
-1
54
-23
32
-5
90
-461
235
-23
-1
-413
-4
24
71
-339
-1
163
-346
-413
-201
-1
-128
-34
-77
-33
26
61
18
-343
11
62
-147
-11
-350
-1
-329
-1
42
89
1
44
188
1
-33
12
1
-38
395
-242
-1
-1
234
1
1
76
-276
-1
-1
-1
102
1
122
-83
-38
-1
-128
52
-20
-1
29
-58
-1
552
418
1
278
1
-4
196
274
1
-60
-1
-218
-22
-159
-1
-26
423
20
160
-96
-168
-327
-395
-374
-41
6
355
-182
-356
-1
45
-48
273
60
6
167
-311
-472
-64
-31
-286
-483
-1
243
-426
-222
-1
-285
601
298
1
1
30
-230
-836
81
134
232
-125
-1
-1
91
-194
-1
-1
520
22
-19
185
1
-31
80
632
183
160
21
-69
146
119
21
-188
22
-103
-1
-416
-61
-52
-105
-190
302
182
-105
447
246
252
1
127
-43
107
-62
-235
-1
-11
164
-428
208
114
-96
118
-105
-1
57
47
-11
-1
-1
280
-208
957
-161
-1
217
1
69
-56
-89
35
-195
-190
-167
-1
54
-13
-1
-29
-1
14
1
85
499
-236
-115
282
1
304
1
432
-19
-1
-1
-84
-1
16
1
11
-23
-31
-1
-523
-1
-1
-28
146
1
44
1
10
-18
-146
-130
-491
539
1
43
1
417
1
-32
-33
-1
-1
-504
-182
54
-15
70
1
1
1
-23
-1
-212
-45
-309
119
1
1
1
140
-47
-67
-38
-50
80
1
-82
-103
116
-322
-182
-1
-97
-140
-84
-359
-1
-238
-1
82
-94
348
4
338
1
1
-104
-76
-125
-1
-38
17
-7
-48
52
63
-17
-32
-35
-9
-124
-1
44
105
-616
-1
486
1
578
-92
435
-442
-1
238
1
1
-124
-18
21
-18
-1
21
1
-35
-1
21
100
1
37
84
17
1
1
-41
-30
-1
-1
75
-8
-126
-30
62
-89
28
79
55
1
-36
43
-31
-1
-85
-117
-4
-1
-42
-1
96
18
-183
-22
11
1
-16
-119
-282
-26
-100
458
6
-112
70
-82
-184
25
1
1
1
15
-86
-149
-4
-123
-7
-1
6
19
-23
58
-38
-578
289
1
1
138
1
1
-191
-1
-134
-1
-200
-1
-252
244
-365
-1
103
214
-151
-636
96
-541
-402
565
-16
289
-31
349
27
283
1
1
-145
-1
52
39
-169
-118
17
-150
-297
72
1
-29
295
1
-327
-1
-99
-146
-1
-1
-120
-1
-1
-184
21
1
1
165
-57
-154
-1
11
-54
-1
-191
-11
-1
407
13
-293
-87
12
181
1
138
-13
-76
-16
47
1
1
-70
-1
-454
-328
-1
-1
9
142
57
18
1
179
-50
-24
-1
-1
-1
-148
-1
-396
-1
-103
67
17
1
-20
83
-236
350
1
-435
-1
-58
515
-34
-238
-1
46
-271
-1
35
-23
-1
-303
-1
-285
-1
-1
83
1
39
20
18
202
-39
-58
-1
-683
-1
-1
-63
47
416
17
-71
20
-49
142
1
1
131
6
-7
-52
-9
-1
-1
96
-90
-147
-1
-101
-1
-1
24
-50
-1
7
-83
282
173
-27
130
1
-151
-1
-1
-1
-1
194
232
-81
-175
-405
-142
-100
439
30
327
55
14
119
-9
11
-43
-172
-1
-1
-9
217
322
1
-165
57
-71
-62
85
159
-809
69
47
411
-203
-1
-559
-1
-191
-69
-1
-1
-1
-1
-1
-274
-1
-398
-624
2753
1
1
1
-29
-1
-1
-1
-1
-9
-2227
138
1
8934
-2553
-1
-279
-4655
38
-1836
4491
2672
1
1
-391
-25
231
-3959
-1
2679
-308
-1
-321
101
1
1
1
297
3
1
1
1
1456
3004
1973
1
5181
-7886
1427
-553
-1657
-4612
187
-446
-1
-378
-5309
1148
1321
959
-61
-596
-77
-1
60
1
111
238
1
-26
-1
-1
815
1
-118
-1
-1
-1
-77
121
-67
387
-470
837
-854
50
84
594
1
-244
479
-385
291
-2342
914
-71
152
1
991
332
1529
2705
39
-450
-81
-343
-7
-10138
1004
-2278
-905
-151
17
1
1
-219
3260
1
39
-82
-2443
-1645
-16
-1
834
1
1
88
648
1
-2175
-107
-76
3229
1
-19
633
1
-2526
1504
-3371
-1
-1470
-1552
-1346
976
4467
-816
-1
91
-87
145
1
95
-96
-83
-249
-108
-626
510
1
133
-351
-1
-1
200
11
-90
-1
262
90
218
-10
-10
310
-66
-1
-63
85
85
-9
-9
-68
-1
-1
-1
-134
323
1
306
-67
-50
176
-136
169
174
560
1
0
2893350 2895207 1011140 1013001 24 24 0
-25
-156
-52
-91
-387
-1
-1
93
67
176
245
86
37
88
-9
-138
-173
-15
0
2894792 2895207 438726 439142 3 3 0
-208
140
-27
0
2893350 2895209 77535 79395 20 20 0
-180
-52
-91
-438
16
1
92
-47
375
123
-54
35
-54
0
2930029 2931849 408316 410139 80 80 0
9
3
-22
-63
4
-26
4
-593
-13
-178
-1
-111
325
145
-301
0
2951411 2952599 100638 101825 75 75 0
489
0
2953988 2957523 719303 722830 161 161 0
292
139
2133
187
85
45
-4
433
8
1
-5
40
0
2953998 2955220 101825 103046 66 66 0
282
0
2955216 2957523 107592 109899 81 81 0
1653
-4
0
2953988 2955994 2342117 2344123 95 95 0
292
-1451
0
3046131 3047988 145642 143780 19 19 0
-353
-1
-38
-1
91
-293
-40
-254
82
1
-262
-1
214
187
-21
0
3050830 3052696 914019 915884 26 26 0
13
14
-19
-247
-1
478
1
1
29
-212
286
154
43
-37
-1
-1
-28
0
3050830 3052667 1271831 1273667 20 20 0
-124
-351
296
1
1
140
468
72
-80
-1
-1
0
3065577 3071208 634687 640317 84 84 0
-84
-1
-563
175
31
410
-36
14
-69
42
-153
-367
242
382
-55
168
-80
238
-226
-1
-174
64
125
417
128
1
-309
-101
52
1
54
-443
-179
0
3065579 3071208 163515 157887 47 47 0
-644
175
-310
-172
-1
-45
76
-153
-367
-404
62
23
-438
238
-443
10
196
-351
134
1
460
1
54
0
3077022 3080522 99305 102807 156 156 0
-512
-1
-1
-1
258
1752
826
-37
0
3076551 3080522 716325 720294 160 160 0
469
820
208
-127
-1
-46
1329
412
409
-37
0
3080517 3082284 2343614 2345384 80 80 0
-245
-1008
-1
348
-81
0
3111489 3112603 899854 900966 7 7 0
-193
120
1
79
99
-310
0
3111492 3112603 1265314 1266423 7 7 0
-189
121
1
79
0
3111492 3112605 392192 393302 5 5 0
-188
122
1
79
349
0
3112604 3116017 1257378 1253964 52 52 0
-228
-217
342
372
236
86
-375
-306
-341
188
-595
0
3143245 3145104 2270096 2268236 19 19 0
309
1
1
102
27
-333
43
-135
-133
9
-294
-182
-264
-1
-1
0
3143244 3145104 1006439 1008296 18 18 0
14
14
277
1
1
-46
62
27
-45
-1
-87
248
-264
9
-475
0
3154991 3158131 868743 871883 9 9 0
118
317
-114
-562
-747
1097
0
3154991 3158131 890443 893593 13 13 0
-181
-369
166
-22
-375
-26
-1
-310
-414
-584
-251
-223
0
3154992 3158131 27761 24614 34 34 0
-180
-369
-188
-752
-109
-262
-583
-253
0
3158132 3159245 946535 947648 4 4 0
-621
175
0
3160004 3161864 2262981 2261118 15 15 0
-28
-1
-1
82
-661
43
135
111
22
-302
-446
-1
-1
0
3160004 3161863 12561 10700 13 13 0
-28
-1
82
-661
178
133
-100
-1
0
3160004 3161864 1006439 1008298 11 11 0
14
-14
82
-240
99
-34
-1
332
135
0
3162677 3166191 224993 228505 23 23 0
1882
-207
10
1
343
-78
-1
156
127
-217
0
3165508 3168652 900967 904113 15 15 0
-491
-1
1055
103
6
-248
-46
-144
264
1
-99
-142
0
3165989 3168651 2301000 2298337 15 15 0
-1553
-57
264
1
77
-22
-142
0
3175241 3177098 897232 899096 16 16 0
-28
-18
-757
207
-84
-125
194
-96
-1
-46
-1
-1
277
0
3175241 3177099 908629 910486 16 16 0
-28
-264
489
1
-127
101
-84
-125
194
-96
322
1
1
0
3175242 3177098 914019 915883 23 23 0
13
-14
-18
-247
-1
510
-107
-186
-124
-158
37
-96
-1
-1
-46
277
0
3175242 3177100 459659 461518 14 14 0
-27
-1
378
374
1
229
-82
-125
-290
-1
-46
277
1
0
3326055 3331676 380455 374828 92 92 0
-745
-1
136
53
-459
-775
229
114
-252
-194
55
190
-645
-133
-83
-59
-1
-1
-1
-171
30
-216
271
243
-277
222
0
3326056 3331677 706167 711792 62 62 0
-259
-149
-33
147
1
-158
136
997
-289
-595
-194
-1
59
124
62
-81
171
1
-393
-133
74
-79
-159
-41
181
-25
274
-517
0
3336453 3338267 976806 978622 71 71 0
-478
117
1
-151
-1
-1
-1
643
0
3336233 3339765 1101614 1105148 160 160 0
77
1
1
1
-87
-23
19
-6
-1
-9
433
-3
-43
-83
-187
1949
0
3338772 3342745 978617 982591 165 165 0
-370
-1
192
474
1
1
584
-268
-591
3
-289
-283
-1
-456
285
0
3337917 3342143 2301001 2305223 409 409 0
-1199
5
20
667
1
1
0
3338533 3342275 103046 99305 202 202 0
609
665
1
1
-1442
3
252
-254
-1
-1
-1
0
3347281 3352923 485450 491102 60 60 0
-9
822
-170
-105
-30
-1
-175
-48
433
-262
-138
-1
-15
-59
92
142
-6
-1
184
217
9
206
91
-261
-1
102
-135
269
688
-105
-402
-1
39
-179
-1
-113
0
3347289 3352921 727395 733028 66 66 0
-1020
-77
-30
-1
-1
-223
-70
161
1
201
399
1
-13
292
-135
8
47
193
33
-650
-145
62
1
206
-120
-161
409
-105
-351
-52
-1
39
179
0
3347290 3352921 634689 640317 78 78 0
-82
-1
-563
175
31
-244
-29
-8
129
-42
8
-69
-194
211
399
1
1
-12
150
142
79
-56
164
117
206
91
-136
-1
-174
64
186
1
1
205
152
-436
-242
-366
-1
0
3418687 3418940 283506 283761 2 2 0
-165
-1
0
3418687 3424315 987933 993561 78 78 0
183
-83
1610
74
-127
13
-212
-9
-128
90
318
115
-182
-62
244
-143
419
-46
-1
272
1
20
1
-293
-170
-177
0
3418686 3424313 157886 163515 50 50 0
184
-661
-681
29
328
1
68
-351
-9
217
318
-297
85
-1059
-50
-175
-477
-1
0
3567894 3573533 278121 283761 37 37 0
-313
-132
953
1
133
550
362
41
-277
-10
310
-71
-58
-100
71
-17
-67
-135
-259
65
1
-143
164
104
1
-48
-1
-1
443
518
-238
0
3567897 3573533 381038 386655 64 64 0
265
1
1
-142
-1
285
-189
24
488
1
115
18
912
-75
335
227
1
1
295
-17
58
465
1
-143
164
115
37
617
568
1
1
0
3573742 3577350 1003311 999699 32 32 0
206
-404
123
15
-394
-1
-924
473
-131
113
1
-178
-124
-21
-29
-254
0
3577343 3577556 641180 640967 1 1 0
0
3577557 3583180 380454 374828 68 68 0
259
-326
-1
-159
-650
158
844
114
-446
-888
-133
-28
-57
-56
-1
-1
-1
202
12
175
478
67
499
0
3577557 3583180 987933 993559 32 32 0
-586
-1
-346
1155
-348
-764
244
-143
-391
-73
-1
-12
260
1
20
1
167
1
-127
-173
174
0
3577556 3583189 157886 163524 38 38 0
260
-327
-1
-257
-90
-591
29
328
194
-884
265
-753
-28
-57
-221
-50
175
0
3577557 3583180 278124 283761 46 46 0
-259
-47
-136
-147
-1
-346
619
522
402
-49
-618
-58
-100
-145
-144
-259
-133
-28
-57
256
1
12
-37
-1
-1
145
819
-213
-1
-19
0
3577557 3783731 491100 284931 699 699 0
-150
-110
-1
-328
-1
-294
-53
619
-323
-1
-1
200
11
-90
-1
568
-395
-1
-63
85
-93
-67
-1
-1
-1
-144
-391
-28
-275
226
1
-136
342
1100
-59
-1
-456
63
101
1
1
1
1
1
47
16
20
-326
189
20
173
-172
25
20
-210
103
-15
-4
51
-62
21
1
85
-114
-37
271
-22
-155
-2106
1728
14
330
-69
-1
-1
-1
-1
-1
-13
-1178
517
1
-78
-1
250
52
38
632
5
333
1
-1329
-1804
-4464
-153
-280
-5
-707
-1776
-1
36
211
82
-106
-1
-1
57
43
177
201
-1367
52
-255
-1
65
197
1
78
195
1
-47
-1
-99
-120
73
-131
178
131
1
370
-114
252
-13
-16
-1750
415
-820
-1169
-2714
-81
-1
-1
1461
1867
-340
-562
495
32
-55
37
-233
-1
-1
2767
-5296
322
-94
-69
25
-291
310
20
636
-184
197
54
70
-94
45
1
91
-188
61
-353
-1
5
6
-135
-162
-1
-471
42
-207
984
325
52
-120
582
1
474
1
187
-746
620
-1937
-859
-3
-45
-167
-3
-31
-83
2281
-60
557
-462
43
248
109
1946
1
1372
-545
-2867
436
7528
-73
-391
-117
97
-79
-160
260
46
1
277
15
696
1
1
1
1
65
-469
-3072
-1461
-11
-1
82
1
1
-134
-106
-1
-1
-1
-1
453
48
1
-137
-401
-1504
-264
-423
570
1
-133
20
23
-57
-353
-1
381
1
-498
131
-1759
-503
-1
-53
-384
-8
-98
-149
-1
927
297
5834
224
-501
62
638
20
43
-232
605
167
58
24
125
1
227
96
-239
-198
-243
566
601
-24
191
-283
-1
102
1
44
165
1
1
124
-92
-86
-67
-1
5
17
557
1
621
51
-459
1006
38
75
-252
-194
-117
127
387
-259
-133
-142
-1
-1
-1
188
25
-37
138
1
478
67
499
-265
214
105
-15
-226
-1
-358
81
-38
41
46
-415
-79
52
-644
44
1
124
258
-120
-210
-1
-41
-1
-217
-139
7
-12
37
-27
-13
-27
-88
300
212
-683
-167
146
417
60
-23
40
30
76
1
-8
-1
-105
-1
339
48
-297
34
1
-20
-102
-1
-1
-1
-97
-1
121
-30
249
1
320
-87
-1
97
146
1
-18
-6
111
56
3
-17
-1
-53
-5
66
11
1
1
374
-111
-1
5
1
1
61
4
-78
-223
-1
54
-118
-1
-255
171
147
1
17
89
108
276
1
43
-16
-1
342
129
38
-96
-19
-1
-1
523
-9
278
-231
823
-5
39
1
-1783
-38
-3129
976
-124
5
-1591
50
-64
-206
-1
-1
140
-2580
-436
-1
2196
1
182
-21
-2484
534
1
-488
-1020
-1
374
14
398
31
435
179
-13
-276
37
96
1
1
-242
82
1
566
788
-115
1136
232
-73
-2431
-1
-49
-449
-1
-1
13
-1124
549
-109
921
150
1895
147
-845
-1
299
-4
-1
-1011
4589
5477
125
1
1
1375
-121
6132
749
1070
995
2053
751
444
1816
-5161
476
-286
777
-5607
1123
1
151
-27
-1078
-177
-37
-28
-958
-35
-1
-1
0
3592383 3594245 881990 883851 15 15 0
-350
-1
-1
-1
11
52
38
323
-611
37
1
0
3607128 3608989 2347244 2345382 20 20 0
13
14
1
1
284
-51
-90
-119
-1
-1
73
-131
178
-616
252
-13
-16
0
3607126 3608988 881988 883851 21 21 0
113
195
1
1
-46
-1
-1
-1
-218
73
312
138
-293
-182
252
-13
-16
0
3619352 3621212 251448 249591 18 18 0
-233
679
409
-54
38
83
-5
-1
9
-137
147
27
15
0
3619352 3621212 1279133 1277276 13 13 0
25
-208
-211
647
231
-324
147
27
15
0
3629718 3629914 2323120 2323316 23 23 0
0
3629912 3631770 396760 398619 20 20 0
233
676
-184
-419
41
1
-93
-165
-23
0
3634089 3635953 2349391 2347526 16 16 0
74
-140
181
-177
-203
-102
-1
-193
87
1
-432
43
188
0
3634089 3635953 58542 56679 16 16 0
-29
425
497
202
1
-264
-38
-1
-132
43
188
0
3634092 3635954 918137 916270 15 15 0
-26
-186
-1
-94
-1
-1
-46
-715
87
1
-432
43
188
0
3642548 3644464 2305223 2307141 94 94 0
122
-60
-607
-1
0
3658507 3660366 400689 402552 15 15 0
-406
-74
532
-77
-160
42
122
-96
-1
-1
-1
47
1
-277
0
3658507 3660366 914019 915883 25 25 0
13
14
-19
-247
-1
-115
391
-294
-157
-128
37
-96
-1
47
-278
0
3666100 3667958 2347244 2345383 19 19 0
112
1
-130
-61
-1
-56
-90
-119
-1
-1
236
48
1
99
-38
0
3666099 3667958 915884 914019 31 31 0
-14
-14
-1
82
1
1
-134
-61
-46
-1
-1
-132
-87
236
48
-139
72
-505
-1
-247
19
16
0
3673039 3675336 868738 871037 22 22 0
126
60
255
-114
188
-166
-152
-1
-53
-391
0
3675335 3676447 946533 947645 2 2 0
677
-122
0
3675519 3676448 141079 142020 14 14 0
-130
360
-126
-1
-1
-1
-1
-1
-1
-1
-1
-1
-1
-1
0
3681459 3681654 1225510 1225704 2 2 0
16
0
3681985 3687616 163515 157887 51 51 0
-582
237
-442
19
-22
-1
-273
776
58
1
23
-245
-193
238
-211
437
-351
-687
534
1
209
1
1
0
3688194 3693830 987928 993559 74 74 0
269
482
137
-672
535
-676
-314
367
-534
28
-46
-1
256
17
20
1
-23
144
1
1
-127
-170
177
0
3688199 3693831 153589 147937 81 81 0
259
-150
338
-100
-37
1206
-871
-121
208
150
152
-323
-69
329
-26
-36
139
13
1
1
-634
-1
-1
-1
-1
-1
-1
-1
-1
-1
-1
-1
-1
-1
-1
-1
-1
-1
-1
-1
-1
-1
0
3688198 3693830 381037 386655 64 64 0
266
1
1
-142
-1
285
53
161
602
929
-75
-16
228
93
226
126
244
143
-391
329
17
186
1
-301
174
568
0
3693831 3695283 164964 163514 19 19 0
-75
-99
333
-11
75
382
-126
81
104
21
0
3704481 3705698 147937 146721 121 121 0
-270
129
37
15
-211
-345
65
0
3725318 3727185 2345382 2347244 18 18 0
448
28
435
-381
-1
-211
9
1
1
-46
-197
82
1
1
15
0
3725313 3727185 459653 461516 11 11 0
416
34
31
307
1
127
606
318
1
0
3725318 3727193 474404 476267 18 18 0
448
28
302
1
5
127
503
96
1
1
46
-196
-1
82
1
36
0
3725319 3727185 97445 99303 8 8 0
13
14
417
31
1040
1
41
277
0
3725319 3727185 914019 915883 19 19 0
13
14
-19
-247
-1
153
31
324
-212
-367
37
421
0
3725306 3727186 2325807 2323936 17 17 0
8
32
-19
-79
321
31
302
1
281
1
29
324
96
0
3783479 3789109 163515 157887 58 58 0
-644
175
-489
-1
-1
-1
-36
76
-153
472
-37
101
225
23
62
62
-123
-193
588
298
-351
-1
1083
1
183
1
0
3783479 3833826 283761 233388 158 158 0
-69
-14
-1
220
-343
175
-442
-1
-1
158
-153
-211
-299
-255
219
-315
-238
49
305
-649
678
402
-139
355
-704
-257
9
541
-19
-1
12
-172
-71
-150
-36
33
1
-86
-99
-7
14
-62
-255
-54
-130
-620
369
-120
222
-1002
-530
-73
-147
242
2066
1106
-457
192
81
1191
788
-119
-238
-1
-1
1485
118
1
-118
-5365
-1
-1
78
-924
-103
-1614
-2219
-74
-1
1162
-1290
614
114
-136
368
83
-5
-1
9
-137
-1
146
27
15
1723
594
-1470
-12
-170
-1
-34
-149
-1
-57
-34
112
1
354
1
-148
319
-1315
1438
-325
189
1958
-634
13
1
1
1606
1
-77
-1
-1604
-45
-812
-250
-350
-212
0
3783479 3789112 485460 491103 34 34 0
818
-173
132
-178
-1
-1
-48
71
-661
-109
-1
-1
-65
92
-147
63
-315
24
-568
90
-206
-1
-1
-351
-645
37
402
1
-183
-114
0
3792239 3792479 2276892 2277133 1 1 0
-234
0
3792446 3794966 1211136 1213662 39 39 0
-27
-219
-1494
-530
-73
-147
0
3792556 3795528 265769 268745 11 11 0
-43
-1
-1
1149
-437
-469
-62
-73
227
161
0
3798479 3801454 271694 274668 4 4 0
-322
556
1473
0
3815770 3817629 432696 434549 13 13 0
-181
52
43
523
-246
43
288
37
380
40
0
3815769 3817630 56678 58539 18 18 0
-182
-227
-1
-37
356
110
-136
43
202
86
37
-54
0
3831970 3833826 249591 251448 19 19 0
25
16
28
-142
140
-10
-1
7
82
-34
-333
-813
-204
0
3831969 3919919 245864 157886 232 232 0
-212
-1
-140
-43
-1
-91
87
26
1
-219
-250
-32
-530
-207
644
361
-1045
-1346
-1
-505
-1837
-6
-25
-696
-897
178
-825
-418
39
-171
-237
34
-290
-293
-32
-318
-169
-43
-1462
169
-198
-118
-442
-29
-1
-1
-105
-357
259
1
371
-17
70
-725
-425
-57
-1311
79
-376
421
-130
-1
1062
1
368
-3060
324
-29
17
-925
-85
-186
-1
-13
-1
3461
1
-3161
-54
-1387
-1
-6264
-1
-1
-78
93
17
1
1
51
1
1
1
3204
555
1
4194
1
1849
1
1
-223
9
-999
-3
119
1
1
1
-470
621
287
-1208
-1336
69
-6899
-1868
1530
1
-465
49
-1306
-19
-329
-101
2075
1
1
28
1
90
1
-10
-891
-357
-1225
2116
613
-2301
-123
101
-167
45
1
-764
-1
135
452
-237
-1
-53
-70
-362
-50
661
1
1
-364
-1
-102
167
163
11
1
1
-64
162
1
1
1
232
313
145
-674
-166
-276
-27
-167
-1
-11
-2
-43
700
-138
224
23
-132
-222
-84
-367
-96
-217
10
196
-351
134
-549
406
0
3842568 3844423 145643 143780 20 20 0
42
-314
-38
-1
-57
34
-48
40
-203
-293
-347
-1
-171
-249
0
3842568 3844423 434550 432696 17 17 0
26
16
29
411
-473
-141
-734
0
3845460 3848188 1253970 1256697 27 27 0
-124
236
-198
-118
48
22
-372
-133
205
-106
308
1
757
0
3848187 3849297 1266425 1265314 7 7 0
-623
0
3849298 3852817 1256437 1259955 27 27 0
155
-79
-479
-739
418
-429
766
1
368
0
3849298 3852817 871200 874717 24 24 0
496
-216
88
192
435
-24
-179
240
-133
-1
1067
364
0
3905652 3908616 265599 262640 47 47 0
773
303
1
311
1
0
3909063 3911081 995684 997702 11 11 0
-278
27
-48
-49
151
161
0
3914292 3919918 485451 491100 74 74 0
-827
-172
-105
-193
-1
-12
-48
223
-610
-1
-1
-1
-1
-71
92
-147
-1
-71
113
-109
-84
24
-343
-96
-125
-1
102
-197
-1
-1
484
-513
442
-179
-1
-1
-112
0
3914301 3919919 634689 640318 67 67 0
-82
-1
-572
-166
30
-244
33
-5
129
-29
-1
7
-13
-69
666
299
-275
-247
-367
-96
-1
-1
-173
64
125
417
128
-309
-101
-141
-585
0
3914301 3919918 283761 278124 69 69 0
-69
-14
-1
220
-352
-166
-276
-23
-142
-1
-1
31
-3
-488
-400
-1
-153
-155
-73
113
-109
-84
-238
49
-81
-96
-217
10
680
-1088
-46
-1
0
3914301 3929871 147938 163515 133 133 0
-467
-1
-1
-1
-1
-1
-1
-1
-1
-1
-1
-1
-1
-1
-1
-1
-1
-1
-1
-1
-1
-1
-185
-168
-276
15
1
1
-10
-1
-167
-1
-20
-410
325
-138
12
150
-217
-222
-411
-40
-96
906
-513
-1
-37
406
-33
-147
470
1
464
-301
12
424
98
-434
35
28
40
31
-34
-273
-1
340
-113
99
-296
917
425
-581
38
105
-540
356
647
-235
-194
-120
-1
-61
85
-162
459
-489
26
1
451
-177
170
1
1
1
1
1
1
1
1
1
1
1
1
1
1
1
1
1
1
1
1
0
3914301 3919918 993559 987933 49 49 0
-818
-1
-172
-105
199
-278
-1
48
-938
112
-109
-84
-328
-40
-96
-746
161
954
-179
0
3914292 3919918 711799 706167 50 50 0
6
-821
-276
-193
-1
-12
-200
71
5
-206
262
136
-167
82
62
-70
-113
-110
-84
-367
-96
-217
207
483
809
1
-177
-147
0
3921291 3921828 166189 166728 2 2 0
-255
-1
0
3924222 3929871 381038 386655 73 73 0
265
1
-142
-1
285
213
81
522
-567
-441
239
89
-296
-244
58
401
439
40
1
34
1
11
786
1
1
1
1
1
1
1
1
1
1
1
1
1
1
1
1
1
1
1
1
399
0
3924221 4077659 153590 58 687 687 0
-409
-437
-37
107
-1089
11
-353
88
-431
-120
-1
-61
-62
85
-101
49
410
-65
375
-40
10
26
1
-150
12
1
1
291
-178
-180
-926
15
79
1
-21
142
394
-515
-474
-1
435
88
1
1
-46
-43
-1
-138
9
43
62
-131
-43
135
148
-316
-1
469
11
447
205
1
-96
-1
22
296
-285
132
27
1
-416
-120
-1
-1
-1
-1
-1
-183
-1547
-161
368
-109
-532
-22
-145
-603
120
1
-137
1343
1
-30
-98
1191
-747
95
-68
-1
-1
-1957
-1
-535
-96
-1521
715
1049
1
1
-557
-1
-4081
-194
-67
-5811
-1
-7355
-1
-47
-580
-95
405
1
1
-24
-2305
-165
-1
-327
519
-86
-1
-1
-90
-88
-93
-1340
1998
2030
-615
-175
-11
-322
219
74
-131
-178
233
-384
264
16
314
-348
-1
1026
100
1374
152
-553
-74
1171
620
1
1155
-95
685
-70
-1
-323
369
-92
437
53
381
1028
-796
122
-460
-708
-447
-1
-18
-325
-1
466
-36
-11
18
1
-253
-3
173
-46
389
136
43
-202
-1
-1
-1
123
-336
82
1
120
20
585
407
61
629
-8
-174
145
-5
-1
279
77
8
-32
138
-94
46
-43
-90
-292
-40
-135
-148
55
264
72
348
-533
-215
-4229
1021
-177
-246
7
1561
401
1
-591
1358
1
1
1
-104
530
-2954
-1
5
-16
768
34
60
250
-2140
-1001
-863
182
-304
-300
34
99
111
-22
-15
-318
-38
-1
-4023
-1
-575
505
111
-558
38
240
82
-394
-420
-41
181
58
1
-334
72
-404
17
43
-330
-116
-1
-1
-614
-581
-452
-307
-37
-1
-96
-1
1269
-43
-276
-90
-124
-92
-1366
79
-98
-1928
-49
-533
-414
-88
251
-674
-668
-54
-579
-773
-1
-1
-1
-1
-1
-1
-1
-1
-1
-1
-1
-1
-1
-1
-1
-1057
389
-411
-51
-1
-1
-98
311
229
1291
-521
-1
211
1
-52
2475
328
-153
-1
-28
346
1
1
1
1
1
-2012
-22
375
-130
-991
-12
536
96
45
-41
-193
-309
877
-432
-46
-1
784
107
965
38
1
1
1
1
-199
-388
64
-281
76
-3722
-11
-2279
-336
-1157
-11
83
116
-125
-98
-120
-233
-1
-264
15
70
-31
-1
-388
67
1451
-32
-47
-1
-1
151
66
-42
-14
-1
-559
154
-55
-289
-178
97
516
-1332
12
-44
67
-126
-450
-644
85
-123
-1
76
59
77
124
93
-127
-1
-1
-1
-1
-1
-1
-1
-1
-1
-1
-1
-1
-1
-1
-1
-1
-1
-1
-1
-1
-1
-1
-1
-1
-11
-34
-1
-1
-1
-1
-1
-1
-1
-22
-62
-1
-9
-175
86
1
1
416
250
-31
-1
-1
360
38
-236
14
-19
-70
-1
-1
-11
59
24
-204
87
-62
-1
26
-12
-1
76
-24
-47
-35
-43
-101
-77
-1
-1
114
103
1
23
187
140
-18
136
1
1
1
1
1
1
1
1
1
1
1
41
1
1
5
1
4
1
1
6
1
6
1
1
53
28
-68
34
0
3924222 3929871 706167 711791 64 64 0
-408
-33
147
1
294
105
890
-199
451
-238
-194
-1
-117
-1
-205
-106
65
1
600
9
-71
153
75
1
155
299
343
1
1
1
1
1
1
1
1
1
1
1
1
1
1
1
1
1
1
1
1
0
3932167 3934030 1266836 1268695 27 27 0
25
186
94
1
1
-56
-1
89
-34
37
19
-32
12
-62
-1
-177
132
133
-544
207
0
3935794 3936730 899853 900784 10 10 0
-192
122
1
1
1
1
1
0
3937181 3938172 138525 139513 10 10 0
41
-75
25
46
117
2
-509
0
3938294 3939279 139635 140628 14 14 0
68
-109
-164
-348
-4
-19
-22
-75
-45
-97
0
3939275 3940212 141079 142019 3 3 0
-130
-365
-258
0
3967892 3970199 1101614 1103921 86 86 0
-258
-95
300
-3
97
3
1
-28
0
3970698 3972556 1268695 1266833 18 18 0
25
419
-326
9
-266
43
-130
-1
-1
127
-32
-124
-1
-291
0
3972552 3974741 2787080 2784892 3 3 0
1912
0
3974735 3975971 1103917 1105152 65 65 0
934
0
3974738 3977751 2343345 2340333 160 160 0
935
0
3974974 3978477 978617 982121 166 166 0
-370
-1
-1
191
139
921
-266
-882
218
1
1
1
-66
-1
-295
0
3974738 3978477 2256248 2259982 252 252 0
935
2285
1
1
1
251
-109
0
3986444 3992310 42270 48140 33 33 0
759
782
-392
-461
-126
310
101
-1263
-1
-1
-105
-793
117
-465
0
3986446 3992310 1225702 1219836 31 31 0
757
-98
82
97
-424
79
-314
-1
-1
-1
-1
-81
371
-92
-158
278
55
378
727
-204
97
40
-764
-578
0
3992310 3993946 1183839 1182198 11 11 0
99
1
-398
-1
-1
-9
-450
-18
-9
0
3994091 3995948 2261120 2262980 14 14 0
-13
-14
-1
-1
-1
-1
18
1
-253
-3
477
130
136
0
4024995 4026853 10701 12560 45 45 0
-292
-386
-1
100
135
-499
53
284
-82
0
4025305 4026817 56990 58501 186 186 0
-13
3
-80
-1
-38
-36
320
111
186
195
358
-50
4
-24
5
19
45
-19
-6
0
4024995 4026854 343332 341474 45 45 0
27
19
-246
616
186
-6
-276
89
-89
0
4027587 4029449 1184067 1182198 15 15 0
-160
110
58
1
-334
-64
-1
-1
433
-27
-27
-317
-116
-1
-1
0
4029641 4035498 85476 91341 32 32 0
-197
-580
-456
-304
134
934
-654
-212
-786
-1
-672
-179
0
4029641 4035496 1219836 1225702 40 40 0
-197
-458
-123
-456
646
725
-654
-55
-158
-546
-1
-1
-1
-1
-392
422
-277
0
4041499 4041949 986865 987316 4 4 0
-297
0
4041499 4041949 95377 95826 6 6 0
397
0
4049984 4052645 2298336 2301000 30 30 0
-740
-1490
-14
0
4049985 4055969 2373308 2379303 150 150 0
180
-144
-1
-392
-22
143
-317
-46
-508
-436
-47
-14
452
184
41
257
88
-199
422
449
-91
-341
-1
-1
-1
-1
-1
-1
-286
-196
-286
67
108
0
4065183 4067036 50931 52786 48 48 0
-13
14
82
116
-173
-1
-168
-234
-1
348
-418
67
0
>AG006_Contig04 AG002_Contig03 796569 3545443
44262 46113 916271 918133 15 15 0
-25
-16
-192
-529
-648
-54
-43
-1
-45
-1
-94
0
44262 46113 1011140 1012998 21 21 0
-25
-16
-192
-478
-1
-1
-67
-1
22
110
136
-43
-422
-1
41
0
67926 72103 1219836 1224017 59 59 0
-655
888
35
1
-94
210
725
-130
248
-49
-283
35
216
-203
-236
-15
-1
-1
-1
-1
0
67926 72103 85476 89651 47 47 0
1577
1
1028
-130
248
-49
317
216
-203
-236
0
67925 72103 48141 43957 53 53 0
-1680
-1
-1
-1058
202
-95
-736
-236
0
67926 72103 2278537 2282717 68 68 0
774
-89
-1
715
1
-101
504
-554
-297
-736
-238
0
73295 73819 2283873 2284403 52 52 0
-36
10
-13
-1
-115
-1
-1
-5
-1
164
0
92573 94435 432692 434550 16 16 0
237
1
559
7
289
-202
-54
-163
137
1
146
-27
0
92575 94434 438729 436875 13 13 0
235
21
539
117
-596
133
1
1
-190
0
92577 94434 251448 249591 14 14 0
233
-44
519
1
114
-381
-54
-31
120
-5
-1
294
0
108775 109648 9519 10389 34 34 0
77
2
2
0
131139 133001 105228 107093 24 24 0
26
44
-236
-88
57
-34
-1
-1
88
-199
-820
0
137184 137443 943952 944211 4 4 0
0
145734 146493 435432 436191 4 4 0
255
-23
0
145737 146493 432696 433452 3 3 0
0
148211 152388 43957 48140 96 96 0
-831
-333
77
-955
-308
-1
-1
-97
-1
705
-96
768
0
170476 172345 343338 341475 16 16 0
51
78
1
-654
-20
111
179
-13
413
41
49
-149
82
1
0
170482 172346 2261120 2262981 17 17 0
-27
-1
-1
-1
97
1
-351
433
136
331
-37
96
46
1
48
0
196611 198481 2294293 2292424 9 9 0
92
-69
172
1
-405
164
-536
0
197353 198478 1165774 1166899 3 3 0
159
-536
0
220331 221557 83057 81827 17 17 0
-423
-1
27
-202
-1
-1
-1
-1
85
1
-49
24
-301
82
0
245267 247138 2294290 2292424 15 15 0
-157
-323
-81
512
1
81
1
1
1
1
43
0
251568 251960 109899 110295 27 27 0
-167
-155
-53
-1
0
253657 255516 1268697 1266836 31 31 0
27
208
-44
100
-387
16
17
1
115
-149
-1
29
-130
-1
-1
-158
-124
-1
-9
45
93
-146
0
255101 255518 438726 439144 5 5 0
-56
-9
45
0
257287 263151 2284402 2278537 93 93 0
1607
-249
-443
1388
-504
-783
-27
-1
92
1
762
0
257287 263151 91339 85476 68 68 0
42
-7
-745
-820
-245
660
364
378
-1714
112
769
0
267391 269255 400687 402552 9 9 0
1292
1
1
-217
-1
-1
-1
0
267392 269256 883852 881989 13 13 0
771
139
179
199
1
-220
-1
-1
-324
0
267393 269256 83690 81831 13 13 0
27
447
-46
276
114
136
43
-202
-1
225
-236
82
0
271905 277889 2379303 2373306 88 88 0
-140
-1
28
285
-291
-192
-292
-1
-1
-1
-1
-1
-1
-337
90
1
1
-28
421
-424
74
-233
196
-181
84
-251
-199
-59
-439
-149
103
-7
-294
60
1
29
233
-140
-189
-205
-21
-1
158
0
271904 277889 1259956 1253975 70 70 0
-141
-1
28
285
1
-772
295
1
130
1
1
-28
421
-428
70
-124
-89
559
-173
-893
53
359
1
29
397
-164
-205
-163
16
-48
0
271911 277889 896418 890442 62 62 0
-134
-1
28
285
1
1197
1
1
-28
418
426
74
-468
-476
-199
747
-51
343
-369
25
-164
-205
-163
16
0
300731 301206 2356751 2357226 0 0 0
0
315101 316957 251450 249591 21 21 0
-235
-813
-242
-85
-1
119
-5
-1
9
284
27
0
317906 319761 341475 343333 11 11 0
-109
-195
66
-112
-602
536
193
-17
-15
0
321786 323071 2316887 2318174 71 71 0
-21
-91
-1
-1
-7
-1
-1
247
1
1
33
1
6
-101
69
-671
0
331166 334576 943123 946534 47 47 0
747
-167
422
-679
-240
-452
179
0
331175 335583 2305223 2309638 250 250 0
738
-51
-1
-117
418
-169
-109
-646
-452
179
-85
-495
-429
0
337018 338882 1268695 1266834 26 26 0
779
129
101
-49
-1
-158
-1
-1
127
-32
90
1
1
-35
-1
146
1
1
188
0
337018 338880 77535 79393 24 24 0
1011
-47
-1
-29
202
-86
90
1
-89
93
1
1
173
15
0
338882 343779 1258870 1253972 67 67 0
-133
301
1
-887
308
-91
-219
40
303
-1066
411
425
-22
-24
-549
0
341480 343778 393301 395605 27 27 0
-53
-500
-1
-146
-109
353
237
-164
-47
-24
0
353828 356245 1211247 1213662 55 55 0
183
-100
124
120
0
353828 356806 274668 271694 44 44 0
131
48
347
103
0
353657 359759 2285100 2291210 168 168 0
-157
-2
-4
-1
-3
-1
-1
31
-29
81
48
-72
156
120
-103
562
1924
2111
-387
-1
-1
-1
-1
-1
0
353828 359758 175127 169195 114 114 0
131
48
347
2585
-2501
-1
-1
-1
-1
-1
0
359760 364237 2279924 2284403 84 84 0
795
-277
-1310
-169
-69
1068
0
364044 364236 387180 386987 1 1 0
-11
0
369467 370579 229617 228506 10 10 0
-374
248
49
53
-203
0
383163 383789 908630 909255 2 2 0
27
0
385507 389686 1224017 1219836 48 48 0
24
1
-139
-1
-1
-1
-1
-611
-90
332
1106
1
208
131
-760
-122
-460
187
0
385507 389686 89651 85476 38 38 0
24
1
-749
424
1104
202
1
-896
-581
187
0
385507 389686 43957 48140 50 50 0
24
1
-590
-160
-58
410
-332
730
-209
-92
-1
-800
-581
187
0
391026 392172 162390 163515 23 23 0
660
1
1
1
1
1
1
1
1
1
1
1
1
1
1
1
1
1
1
1
1
-207
27
0
392308 392786 9044 9524 13 13 0
202
-145
-1
-1
-49
37
0
394140 396574 2307841 2310276 155 155 0
-942
0
397121 399622 2272620 2270127 47 47 0
-1206
307
10
1
1
1
1
1
1
1
13
-90
301
-511
0
424058 425913 1008296 1006440 15 15 0
-292
114
-392
111
136
-240
-227
-1
317
0
424057 425812 143776 142020 20 20 0
14
14
-265
114
-368
-1
-511
90
-376
0
429102 430963 235246 233388 11 11 0
209
739
639
0
429099 430968 105228 107098 25 25 0
26
44
142
-95
-88
57
-34
-1
-1
87
246
135
-466
-1
-421
0
453478 455339 243993 245863 26 26 0
-187
-52
-529
148
356
1
-109
-91
-1
35
-9
-1
-137
-1
-1
-146
-42
0
453484 455339 916271 918136 18 18 0
-181
-52
855
-377
35
-9
-1
-45
-1
-1
-93
-1
-146
-42
0
453484 455339 432696 434549 14 14 0
-181
94
523
289
-202
122
88
-9
0
484705 487368 2301000 2298337 48 48 0
-1064
-109
45
204
-187
343
0
501450 507080 380454 374828 81 81 0
-743
-1
-142
47
-457
-1
488
-196
-225
97
114
568
123
81
307
-259
47
-115
-55
-58
-1
-1
-1
202
12
59
-112
137
412
488
1
1
1
1
1
-11
0
501449 507080 157886 163515 51 51 0
-743
-101
-43
-504
-134
356
1
-418
777
125
24
57
307
305
-115
-51
-227
-50
59
-115
138
-342
555
1
1
1
0
501446 507080 491105 485460 64 64 0
-5
-150
-110
-1
-1
-484
-138
-6
-504
-484
-1
211
-90
-1
-125
443
214
117
-66
-1
148
1
-93
-67
-1
-1
-1
449
-115
-275
110
1148
1
1
1
0
501450 507080 706167 711791 50 50 0
-259
-149
-33
146
1
-157
-143
-504
484
1
-199
-225
-657
118
66
62
252
1
135
-259
47
-115
46
-79
260
-115
7
131
896
1
1
1
0
507805 508343 166187 166728 7 7 0
-251
-6
-1
0
509821 515441 993559 987932 66 66 0
-644
-174
304
-139
27
1
-23
-263
-1
48
-28
403
129
-247
-62
42
69
1
74
-109
-412
-363
-194
-1
-324
-1257
-35
0
509816 515441 374823 380455 49 49 0
88
499
-62
355
-261
-41
-205
-1
-1
-1
-144
-132
262
9
-441
39
69
1
-183
335
116
-310
-13
-195
-1
-484
460
-188
-450
0
509821 515440 634689 640317 58 58 0
-82
-1
-563
-1
204
151
129
-180
-2
-67
-273
393
9
130
162
-85
-62
42
32
37
1
-20
-714
-1
-170
-54
10
125
-60
-1
356
-436
-101
-141
-406
-144
-35
0
552754 577116 681316 656936 505 505 0
187
-126
246
633
246
22
1
101
-55
-413
-1
-86
38
1
1
1
1
1
1
-101
-1
61
1
-57
-1
-1
-94
-182
-1
526
264
1
-203
173
-160
-1
119
50
44
75
-60
215
284
-182
55
-9
-1
-20
-9
-1
259
-161
66
1
-337
-6
-119
282
1
40
267
1
-451
-1
-1
-81
-1
16
1
-37
277
1
-262
-1
-183
-78
-137
-135
69
-361
-1
-1
-1
-1
-1
-587
42
1
-246
-91
-159
-1
-1
303
1
-193
128
1
112
-21
-1
-85
-1
-84
-173
-304
-311
65
-161
-1
-306
-316
-182
-1
-99
-144
-77
-1
90
-274
-1
-234
89
-94
344
1
346
1
176
2
-125
-1
12
-101
-52
-78
-67
-9
-119
154
90
-282
-14
233
1
631
1
1
1
1
1
4
4
1
2
-427
-2
-60
-24
436
-441
-1
-365
18
1
22
1
-18
-1
-55
-1
-1
20
100
37
47
-132
-1
-1
67
-167
59
67
-23
106
1
1
1
-86
47
12
-20
-1
103
-107
137
-18
-177
-26
-27
-111
-164
152
1
35
44
129
-144
87
124
6
-112
-15
55
-82
-180
43
-86
-153
29
1
-104
5
23
39
-30
-46
863
129
1
1
-133
-71
-1
-121
-8
-48
-3
623
18
63
1
37
-147
-21
-107
-1
-36
0
577115 581428 654251 649924 83 83 0
282
-341
69
-429
-1
41
44
77
1
-89
139
1
419
-26
40
-31
-17
-1
-5
-10
-251
-366
70
-31
-150
-1
-1
-115
-1
-1
-189
-395
-1
11
-43
-52
-147
-15
-1
365
0
581418 581731 696076 696389 7 7 0
0
581727 582069 696171 695829 5 5 0
0
582605 583497 688185 689078 19 19 0
-184
151
81
4
-276
-1
-66
0
585511 588184 166189 163514 34 34 0
-24
-1
-197
-54
-1
385
-58
-204
-377
-1
-98
-15
183
136
-179
57
233
206
1
38
1
-41
46
1
0
586730 591110 374827 370430 68 68 0
-80
-100
-8
183
27
105
-90
-94
-57
440
1
43
-65
15
1
975
1
71
1
-145
46
-255
-455
-1
-41
-1
-381
-1
-1
-1
-1
-1
-1
-1
-1
-1
-1
-1
-1
-1
-1
-1
-81
-88
511
0
583498 591111 995684 1003311 90 90 0
-279
26
-48
200
-661
-826
-1
-185
-66
385
-58
-394
-291
-8
183
-222
-1
-150
440
1
38
1
-41
-26
21
1
-124
291
558
1
-49
23
1
-445
126
-329
378
-37
-1
-1
-1
-1
-1
-1
-1
-1
-1
-1
-1
-1
-1
-1
47
134
332
70
0
591887 594011 710304 708182 23 23 0
-13
71
5
-74
-132
262
136
-167
82
679
88
-136
0
594012 596975 262639 265599 60 60 0
-18
30
1
1
4
1
4
2
258
-11
-1
-1
-1
-1
-1
1559
1
-935
75
0
595885 600112 269830 265599 125 125 0
-950
75
-77
498
-300
-63
-221
-210
78
1
400
-1144
-1
-1
0
600383 602497 48140 46023 30 30 0
-197
305
328
1
-338
-415
-1
-92
-1
0
607805 608015 2262978 2263188 3 3 0
0
614369 616228 105229 107094 23 23 0
25
44
142
-188
52
-34
-1
-1
87
-233
-1
12
-282
-318
-1
-1
-169
-44
0
614369 616227 398619 396760 13 13 0
211
95
-497
-1
-294
0
614368 616227 2389081 2390939 26 26 0
42
-8
-1
25
138
95
46
-20
-1
198
204
-30
-1
779
-43
0
614368 616227 2349388 2347526 20 20 0
26
44
142
95
-497
-1
-71
-1
-77
-148
-532
0
633124 635845 232343 229618 35 35 0
-179
-513
-45
125
1
2
-247
-29
-1
-1
-310
782
86
-382
0
633124 635787 2298338 2301000 18 18 0
-691
23
-22
125
1
2
-247
133
-248
0
633124 639101 27760 21773 128 128 0
-691
-45
125
1
2
-627
-1207
-461
-20
-88
-192
-166
-1142
-50
-1
-362
0
635787 639103 2375976 2379305 37 37 0
-112
183
-502
-159
263
-539
-341
-1
-1
-1
-1
-1
-1
-286
-126
-70
-286
0
635585 639102 228505 224986 27 27 0
689
-111
-192
-1
83
-83
263
-1289
0
671215 671942 2385699 2386420 15 15 0
-71
140
1
1
182
1
1
293
0
671218 673078 235246 233388 24 24 0
-23
-44
142
1
95
88
1
1
-57
-119
-1056
210
0
671216 673078 1277276 1279133 22 22 0
40
169
96
88
1
1
-57
-119
204
-178
116
-559
210
0
683747 689613 1219836 1225706 75 75 0
190
1
-466
-517
371
-128
210
1102
-332
-158
92
-203
-236
-15
-1
-1
-1
-1
311
1
-82
423
0
683747 689610 85476 91340 64 64 0
190
1
-982
1810
-489
92
-203
-236
-252
-1
74
1
-600
0
683746 689609 2278536 2284402 98 98 0
191
1
585
-89
-1
-309
-501
509
-424
-746
-122
-295
-238
323
1
-600
146
0
699319 700831 50966 52475 181 181 0
9
3
-22
-63
4
-26
4
-407
-199
178
116
320
30
-123
3
0
699277 701141 58543 56679 17 17 0
216
-139
42
556
111
-393
-1
-160
0
704642 707781 904113 900970 29 29 0
345
-206
-143
-45
-166
-7
196
-91
300
-726
-435
-1
39
263
0
704636 710620 1253970 1259955 100 100 0
-124
228
-206
-143
23
-187
-7
-642
-671
21
373
-558
709
581
1
-297
1050
0
728791 730237 436876 435434 14 14 0
-536
144
1
318
196
16
0
728371 730236 245864 243999 19 19 0
-212
141
-44
-1
-52
-39
86
27
1
-219
135
471
0
728374 730238 235246 233386 15 15 0
209
140
1
-94
-371
135
148
742
0
728372 730237 1277276 1279134 15 15 0
25
16
28
282
1
-94
328
-43
251
32
742
0
740795 742657 434549 432694 17 17 0
25
44
142
-139
423
377
125
308
43
0
740793 742656 105227 107094 27 27 0
27
44
-236
-46
-42
-90
-1
-1
86
247
135
-111
92
125
-140
-1
-1
-169
0
753066 759049 2373305 2379306 101 101 0
-326
-1
-369
-45
143
-176
-144
-43
-248
-109
-151
-436
513
-81
183
-193
111
-197
3
422
-539
-341
-1
-1
-1
-1
-1
-287
-1
-195
-286
368
0
753069 755727 2298337 2301000 16 16 0
-180
-512
23
-22
-319
-433
-109
0
753066 759045 868741 874716 73 73 0
120
317
-257
-363
-189
1196
254
263
-216
88
192
433
1
-205
670
-286
-480
368
0
769513 771373 2389081 2390939 22 22 0
42
-8
-1
25
277
-20
-1
199
203
503
0
769506 771375 1109594 1107726 20 20 0
-9
567
247
-282
179
0
791036 794112 1222910 1219836 59 59 0
92
377
-1056
10
-1343
187
0
791036 794112 45060 48140 67 67 0
138
-1062
-201
-1
-98
-1
-29
888
-465
187
0
794474 794823 2321998 2322349 7 7 0
-119
-31
164
-22
0
>AG006_Contig03 AG002_Contig03 1697966 3545443
17972 22448 868739 873208 39 39 0
438
-114
-166
22
-166
235
-105
205
152
701
144
334
102
82
1
193
-421
-273
43
-203
114
0
17973 18795 1214923 1214100 5 5 0
-716
0
17977 20638 2298337 2301000 20 20 0
-117
-63
-369
-353
235
309
-44
810
0
17973 20696 232348 229618 37 37 0
-121
-63
-1
-369
-166
-188
-235
-1
-109
983
72
16
-382
0
22448 23574 138711 137592 18 18 0
47
-27
71
-183
-245
-50
190
1
1
1
1
1
1
1
209
0
22631 23574 141079 142019 13 13 0
-130
-15
-245
-50
192
1
1
1
1
1
203
0
33094 33557 860011 860499 68 68 0
-17
-1
-164
-1
-1
-1
-1
-1
-1
-1
-1
-1
-1
-1
-1
-1
-1
-1
-1
-1
-1
-1
-1
-1
-1
-1
-5
-1
-1
26
28
1
167
0
34181 36103 861097 863018 127 127 0
-87
22
-23
11
1
1
1
151
3
1
1
1
2
1
1
-15
30
-124
-56
-68
45
31
-44
30
-58
-14
9
1
-587
-1
-1
-5
-1
-1
-1
-3
-3
4
-17
0
36584 37461 863003 863877 141 141 0
43
1
-33
-3
-7
125
5
1
1
1
24
1
3
1
-166
-1
-1
-1
-6
-1
-1
-1
-1
-1
-1
-1
47
6
3
1
1
1
1
1
1
3
1
1
1
1
1
46
52
-17
-1
-1
-1
-1
-1
-1
-1
-2
-269
0
37448 40920 864356 867823 425 425 0
92
143
-139
-27
38
-17
-58
-38
-1
-1
-1
-1
-1
-1
-77
138
9
17
-10
-1
-33
-1
34
29
1
1
1
51
31
10
12
1
1
1
4
22
3
9
1
1
1
1
1
1
2
1
2
2
3
1
1
1
1
-1168
-1
-64
-1
-1
-1
-30
-1
-1
-7
-1
-1
-1
-1
-5
-1
-1
-1
-1
-1
-1
67
-50
-1
-4
-1
-56
-130
28
1
1
2
-11
-6
-1
-1
-1
-1
63
1
1
1
4
8
-85
-20
20
-49
-35
58
1
1
1
-10
44
17
-128
-79
-1
-8
62
63
1
1
1
1
1
1
0
72995 73208 15490 15703 4 4 0
0
88644 94296 147934 153589 62 62 0
-489
-181
175
-277
15
1
1
16
-182
-1
-1
110
-157
-1
-74
-69
-71
-149
105
138
169
55
68
1
680
1
-43
-362
680
-513
-38
-326
-112
0
88648 94298 374828 380456 109 109 0
83
384
1
1
1
1
1
1
1
1
1
1
1
1
1
1
1
1
1
1
1
1
116
236
-275
34
1
-182
110
-89
-1
-1
-1
-65
-5
-74
-132
-8
-149
105
138
-13
212
24
44
1
-395
251
35
1
82
-313
-10
1140
53
-136
-227
258
0
94296 98457 89636 85476 62 62 0
-158
441
-15
-1
-1
-355
-169
39
378
730
203
-136
759
1
586
0
118670 124762 265600 271694 41 41 0
-212
-1
-1
-239
906
249
-662
-62
76
225
-569
79
1
637
474
-550
-157
-565
0
126930 131981 2345384 2340333 200 200 0
-85
-428
1269
1
2077
-888
0
126873 133144 722621 716359 184 184 0
9
-218
260
83
1012
256
1
1054
1023
-719
-45
-1
337
366
1
1
456
-179
110
0
131379 133171 1109585 1111375 111 111 0
-297
576
1
1
-637
110
0
126667 133843 2253948 2261121 484 484 0
-962
825
262
1
2072
-888
578
1
1
186
-325
-125
116
-658
-103
0
135254 135790 641175 640637 4 4 0
-314
-190
0
135257 139641 995684 1000068 36 36 0
-352
-49
-101
50
-161
-1512
25
1
1
688
92
-100
192
437
1
-81
-1
-1
0
138495 139641 374827 373682 9 9 0
397
105
15
1
-81
-1
-88
0
139642 145267 640317 634688 97 97 0
-259
-181
-142
-1
-406
-98
309
1
1
131
30
-329
-46
6
130
-11
11
43
-176
-1
-1
-18
-442
84
-110
-59
53
-133
85
1
765
-200
70
48
137
2
114
162
-203
-66
-1
-277
-216
-1
0
139642 145266 733028 727396 80 80 0
-529
-52
-1
262
-38
512
1
-485
-7
-46
-147
54
1
-172
-21
-116
-90
478
-11
-186
85
-160
604
1
1
1
-159
-73
50
176
-105
10
-189
-242
-1
-277
0
139640 145266 706165 711791 59 59 0
-261
-149
-33
403
549
1
1
161
-374
-147
54
1
-172
-21
-442
-194
-1
185
310
-393
207
1
1
-79
381
1
108
-430
-1
-277
0
139642 145267 381038 386656 65 65 0
264
-143
-1
-174
-1
110
152
-38
24
488
1
1
115
46
-329
-46
-147
54
1
-172
-21
-190
-16
228
93
226
1
210
771
267
1
44
139
114
-192
-239
-1
-277
224
0
139638 145267 987929 993560 60 60 0
-263
-322
-1
262
549
1
1
-490
-46
-147
13
41
1
-172
-21
-116
-327
-437
85
-302
419
-46
280
1
13
1
167
1
108
-20
-170
-242
-1
-277
0
145267 149979 1001243 996529 36 36 0
-290
-230
-517
-26
-512
66
-86
223
293
-190
101
77
714
-12
-187
-1
39
786
1
-314
0
146131 148808 163514 166189 27 27 0
23
-173
283
229
-57
9
86
90
132
-196
3
-98
288
77
-16
-645
-254
-1
0
148808 150827 166733 168748 24 24 0
13
393
-135
-1
259
1
-316
230
170
-124
248
91
0
149981 150827 995208 994364 9 9 0
442
-24
248
91
0
151543 153677 671076 668946 53 53 0
-35
-57
46
49
58
-116
-79
-1
78
1
1
-135
-45
-304
-309
123
62
46
1
1
1
34
-267
52
0
180614 192604 668963 656936 285 285 0
-6
6
7
-40
-170
-1
-99
-151
78
1
-361
-1
-230
89
-94
342
-648
-1
12
25
61
1
1
-17
52
-79
-77
-118
154
371
1
-240
-1
-1068
-1
-1
-86
55
382
-446
233
-129
39
-18
-1
-21
-34
-1
-1
20
100
116
-60
-31
-1
-1
-1
-237
62
-89
106
-55
-1
77
-31
-1
73
1
-9
-128
-56
-1
-1
-1
-1
-1
-1
-1
-1
-1
-1
-1
-1
-1
68
18
-55
-1
-149
11
1
-16
-61
-17
-1
-196
-256
-244
-1
209
6
-112
15
56
-82
190
20
1
1
1
-100
-153
29
-102
-1
6
13
-18
-19
12
1
-20
-10
-1
-45
-862
136
126
-80
-114
-8
-1
699
211
26
1
-129
-1
-36
0
192603 194288 654251 652571 36 36 0
190
1
-294
172
1
33
-14
318
62
-43
-1
-86
13
-19
134
74
62
0
194284 194542 725962 726219 3 3 0
115
0
194289 199944 157887 163516 69 69 0
109
151
-585
38
105
896
194
378
-400
-105
117
128
24
220
192
-649
-49
-1
-1
821
1
1
1
1
1
1
1
1
1
1
1
1
1
1
1
1
1
1
1
1
1
-175
0
199944 200946 652575 651569 20 20 0
-19
152
1
-104
-103
-10
-11
-230
36
-331
0
201205 203854 995682 998339 17 17 0
310
-23
-22
200
-878
-43
-568
-1
-183
-1
-17
-48
0
201207 201742 368045 368580 4 4 0
0
204392 206518 671076 668946 48 48 0
-92
37
58
58
21
1
51
-19
-106
-1
-212
-45
-304
-27
13
-270
-133
-40
-17
329
0
213520 213795 1225706 1225981 1 1 0
0
232711 236666 982570 978617 155 155 0
5
158
-103
641
-280
-880
270
695
362
-187
-1
-1
223
1
0
232725 238999 716359 722621 190 190 0
-252
183
453
1
1
368
209
-126
-1
-46
1379
362
414
1
909
17
796
1
187
85
-265
216
0
236901 239001 107592 109690 54 54 0
527
14
797
-536
0
240713 243685 274668 271694 11 11 0
-49
-129
-226
1125
1
568
-62
-220
0
250491 252323 10729 12560 17 17 0
-653
100
1
129
-179
-324
96
241
64
1
-19
-1
-15
0
267216 269079 245863 243998 21 21 0
-211
-141
11
-33
-1
177
27
1
-219
-282
0
267218 269078 235246 233388 17 17 0
209
150
123
-333
-600
419
0
271696 273550 233389 235246 24 24 0
-446
462
1
-179
-202
86
-37
96
46
-93
-173
-15
-1
0
271696 273552 449290 447428 19 19 0
-24
884
-180
424
41
-93
-1
-1
-1
-173
-15
-1
0
272831 273553 2386420 2385699 11 11 0
36
199
140
-306
-15
0
288437 290270 476262 474433 16 16 0
-115
-1
191
1
46
99
-323
308
1
5
0
288438 290270 99304 97471 10 10 0
-28
277
1
-468
-178
0
294763 296624 432696 434550 18 18 0
281
162
356
289
-202
118
1
92
9
0
294761 296624 2390941 2389081 29 29 0
-235
47
164
319
147
179
323
-79
-1
11
9
1
-137
-164
-1
9
-15
0
296640 298470 2345412 2347244 21 21 0
-377
68
308
-515
-1
-1
-52
141
-11
9
-46
-1
-58
-138
82
1
1
15
0
302613 304470 1266836 1268695 30 30 0
25
186
94
-46
-10
160
-49
-74
-1
-1
131
-30
-1
-262
17
751
0
326005 327922 426094 424180 17 17 0
739
372
-88
46
248
-7
102
0
326006 329156 904113 900967 20 20 0
1110
-88
294
108
1019
1
-38
-1
43
263
0
326011 326817 139635 140441 0 0 0
0
332592 333358 9519 10284 33 33 0
314
0
333467 333947 2187069 2187549 2 2 0
0
377500 379358 2345383 2347244 13 13 0
474
-324
-496
-1
-206
-54
-1
-196
82
1
15
0
377500 379358 2311941 2313801 13 13 0
27
1
-264
-115
69
304
-20
-577
-133
-322
0
377500 379359 10701 12561 8 8 0
474
-205
-1
100
-20
0
377500 379359 2261120 2262981 6 6 0
-27
-1
-1
752
265
-790
0
389462 391315 81832 83690 13 13 0
-13
14
-544
-1
-1
-1
-1
375
-394
222
-280
0
389462 391315 476260 474405 16 16 0
-13
14
-83
-462
-199
-43
135
-111
20
1
5
479
-265
-16
0
389462 391316 910485 908629 14 14 0
-13
14
1
82
-240
-218
-203
-43
-246
20
1
-767
0
437956 439813 434550 432696 40 40 0
216
1
231
-40
-80
203
380
432
43
-56
-151
0
437956 438373 439143 438726 2 2 0
217
-143
0
437956 439813 2349388 2347526 37 37 0
217
-271
-80
-305
-1
-188
92
-531
-151
0
437955 439504 1129130 1127582 179 179 0
-27
325
-138
-270
-1
-1
-1
13
178
130
1
71
234
-7
5
-141
3
0
437957 439813 249591 251448 46 46 0
40
313
-6
-1
7
82
-34
-1
-85
382
202
-531
-151
0
437957 439813 1277276 1279133 40 40 0
40
-448
-78
204
380
-264
-268
0
441596 445485 1253973 1257860 52 52 0
-121
-1
-63
535
-393
-138
-305
632
61
373
43
1
1
118
-403
-1
394
1
0
452711 455204 229852 232348 30 30 0
231
-810
-309
-403
-557
0
452711 455204 892934 890440 23 23 0
-171
61
-31
627
-153
-711
25
0
453815 455207 1105151 1106541 23 23 0
245
1
29
-91
3
114
-29
-137
0
457523 459386 2268236 2270096 15 15 0
-27
-1
-1
-448
1016
1
16
1
46
1
196
0
457523 459386 897233 899096 15 15 0
27
-19
-752
112
-136
-245
199
1
-73
191
0
457523 459386 2345383 2347244 18 18 0
908
-136
-245
-1
-1
-124
76
1
-11
9
1
329
1
11
0
457523 459387 343332 341474 18 18 0
27
19
862
-136
43
-13
-190
-86
114
1
19
1
46
284
0
464525 466363 461519 459687 14 14 0
312
-49
593
111
1
22
302
68
0
464528 466363 12560 10729 18 18 0
-27
277
1
46
604
107
1
-122
-1
203
0
464528 466363 2262980 2261151 15 15 0
-27
-1
277
1
46
468
132
111
1
1
0
466544 467987 435435 436876 9 9 0
233
531
-144
137
0
466544 468402 449291 447428 10 10 0
-253
1041
-82
177
-93
-1
-1
-174
-15
0
466544 468402 77535 79393 17 17 0
25
-228
1037
-86
-90
181
0
466544 468402 432696 434549 10 10 0
233
-20
23
523
289
464
93
146
-27
0
516060 517921 2347526 2349389 23 23 0
254
-509
-15
-132
-77
-1
806
42
0
532491 533313 1214922 1214102 3 3 0
120
431
0
537058 538915 235246 233388 23 23 0
-23
-186
-49
90
21
1
1
-79
34
1
-36
-1
19
-32
-203
178
-472
0
537056 538915 1277276 1279133 21 21 0
40
28
-142
-1
-49
90
21
1
1
-79
34
1
-36
-1
19
-32
496
-356
0
578814 584682 48140 42270 46 46 0
197
-1381
-1
-96
-1
-934
332
1239
-81
-79
68
608
0
578813 584680 2278536 2284402 90 90 0
198
578
-89
-1
1319
-424
1573
-79
-79
68
672
0
578814 584682 85476 91341 39 39 0
197
1481
1305
366
216
611
-81
-1
-1
-79
68
0
578814 584680 1219836 1225702 51 51 0
197
-459
888
338
1102
-332
35
216
-454
-1
-1
-1
-1
158
-81
-79
68
-8
423
96
0
610361 610841 265599 266080 6 6 0
-222
82
-151
0
613432 615095 1214922 1216585 57 57 0
0
616796 618842 904113 902074 30 30 0
118
-11
-53
699
1
1
1
28
204
341
48
0
616790 618842 890437 892485 32 32 0
124
-11
-53
535
164
1
1
1
28
-233
-1
60
0
619399 619955 2296034 2296597 13 13 0
-247
-1
-1
-3
-1
-1
-118
0
620330 622160 476260 474433 8 8 0
27
-83
-1
240
100
631
4
0
620324 622160 1232354 1230514 8 8 0
-33
-1
-323
-1
95
-640
0
620330 622161 2313801 2311966 7 7 0
-27
-456
-973
-110
0
628654 629393 1163180 1163918 4 4 0
664
0
647182 647432 2322646 2322898 21 21 0
-204
-1
0
649720 651416 341474 343172 10 10 0
-357
92
-121
-191
-55
135
1
-142
0
649721 651416 1006440 1008134 14 14 0
13
96
195
-52
-1
92
-34
-88
383
1
-138
0
661600 667585 890434 896418 51 51 0
-746
-372
-29
-1
-105
-205
44
-754
100
1
-353
767
250
1
177
714
341
0
664069 667589 228505 224989 28 28 0
456
-340
-196
-1
83
177
1
170
721
341
0
678966 680659 81831 83529 12 12 0
-14
467
-87
-1
-1
-1
-1
203
43
-266
-262
0
678967 680659 402552 400851 15 15 0
-13
-14
83
-240
-1
-1
-1
-1
132
-471
-113
-16
-302
0
680659 682522 143781 145643 13 13 0
-1043
245
-40
137
-45
138
1
0
682520 682686 409976 410142 0 0 0
0
690853 694264 943123 946534 42 42 0
-127
-63
164
-1660
593
363
0
690853 696843 1253967 1259953 78 78 0
-127
-1
-63
164
372
22
-372
-443
692
353
21
-558
709
98
484
1
-297
286
0
731677 737491 21935 27761 152 152 0
-1009
-1
-48
-880
-435
-191
-110
-1
-456
-1095
-109
-1368
0
785901 787733 1006440 1008267 11 11 0
486
285
43
135
1
0
785897 787733 408278 410110 11 11 0
30
321
-99
34
1
1
-580
469
0
792636 796962 2275480 2271155 53 53 0
-2398
1044
1
0
796961 798819 105229 107093 16 16 0
25
44
-286
-38
-90
-1
-1
332
-600
-1
-1
-169
0
803071 803257 1189069 1189254 9 9 0
159
0
805367 805799 1123292 1123724 2 2 0
0
853728 857930 265599 269805 19 19 0
-213
-1
-137
-1918
-1014
631
0
866019 866475 722375 722831 3 3 0
0
866021 870852 715462 720294 84 84 0
311
1022
1028
-126
-1
-46
-684
-193
863
0
866885 872148 982591 977319 211 211 0
183
-739
-1
-284
-85
-794
-462
863
-187
-1
-1
-566
75
-6
-137
13
-641
-1
-1
-1
156
1
30
0
867356 870852 99305 102807 218 218 0
-512
-1
-1
-1
258
-49
-1063
-195
0
872142 874001 2311941 2313802 15 15 0
27
1
-264
-115
69
-244
570
-87
141
-315
-1
-1
0
872142 873975 1271831 1273668 6 6 0
-124
-595
-60
636
-76
-19
0
875359 878556 42265 45458 43 43 0
634
228
2073
253
0
878556 879487 47212 48143 8 8 0
0
882479 884330 1277275 1279133 16 16 0
-215
-1
-133
-98
-119
204
-43
-135
116
-350
-197
-71
151
0
882480 884330 434549 432696 11 11 0
-40
-311
-213
203
-43
-135
111
523
-28
15
-56
0
894290 895544 433948 432693 7 7 0
-195
-1
-12
246
-37
486
43
0
899733 900995 1107726 1108981 8 8 0
278
31
1
477
1
127
136
0
901476 902096 57920 58538 3 3 0
271
133
0
901476 902096 245240 245863 12 12 0
24
1
-109
-37
-54
-189
-1
0
905852 907496 1101823 1103468 52 52 0
-226
0
907495 909354 2261120 2262980 21 21 0
-27
-1
-1
204
-225
20
572
1
1
-242
86
-37
36
61
-322
-1
-16
0
909350 914950 1220116 1225711 96 96 0
-5
-369
-124
86
680
338
1
1
725
378
-332
35
216
-454
-1
-1
-1
-1
-392
333
1
91
96
-146
414
381
2
0
909354 914939 2278822 2284402 125 125 0
-582
1009
1
307
2561
1
746
0
932562 935525 262639 265599 54 54 0
48
1
1
4
1
4
2
-268
-1
-1
-1
-1
-1
652
908
1
220
-795
-1
0
934436 938669 269830 265600 140 140 0
235
-795
-1
-868
723
249
-567
-577
-1
-28
30
1
1
4
1
4
2
0
955859 959260 943135 946534 37 37 0
1107
29
1
1
-867
-240
-452
223
59
-159
0
955859 958580 232342 229618 18 18 0
-178
-1274
-149
629
-17
69
-383
0
960022 962338 1257646 1259956 16 16 0
660
1
1
133
1
-297
832
221
0
971040 972870 1127270 1129091 91 91 0
711
1
1
71
1
16
111
179
-13
-1
-1
-1
197
-115
96
1
1
1
45
1
-93
-54
4
-24
5
63
1
-18
-6
0
971041 972906 914019 915883 20 20 0
13
14
-19
-247
-1
416
1
1
91
-212
-367
186
-272
0
978134 978349 491812 492027 26 26 0
0
979609 981439 2337178 2339016 12 12 0
-271
-393
-1
-498
52
-148
-1
-1
-280
-1
0
980349 981478 1165774 1166903 6 6 0
415
56
-427
-1
0
1000979 1002839 1163921 1165775 11 11 0
305
1
270
225
1
-294
518
198
1
-21
0
1129084 1130945 2292429 2294290 6 6 0
-334
1370
0
1148428 1149081 1230484 1231137 0 0 0
0
1149082 1155195 2291210 2285101 149 149 0
-18
30
1
1
4
1
4
2
659
-861
209
1
1
1042
-457
-774
-215
-1039
223
-153
-70
-133
0
1155195 1156409 2346030 2347244 14 14 0
261
136
-44
-202
-1
-125
125
-16
-1
278
1
15
0
1171759 1173619 25903 27761 40 40 0
-258
-109
353
1
1
1
1
-449
0
1172232 1173623 1105151 1106538 15 15 0
245
1
1
1
1
-119
3
115
-28
-185
0
1184428 1184664 109677 109441 5 5 0
0
1272195 1273671 1209491 1210967 9 9 0
174
-270
-145
-1
294
1
0
1272195 1277824 153589 147938 75 75 0
174
132
-104
-179
-1
-257
-1036
-196
11
441
1
-50
133
25
-412
142
150
200
-275
-373
-41
-1
-1
-180
-2
12
1
1
291
-174
-170
-1
-1
-1
-1
-1
-1
-1
-1
-1
-1
-1
-1
-1
-1
-1
-1
-1
-1
-1
-1
-1
386
1
0
1272195 1277825 157887 163516 50 50 0
174
86
46
-282
-1
-257
38
1
-644
910
90
1
-50
133
25
-32
-381
57
24
411
-649
-1
-39
-1
-1
-1
-180
303
-177
555
1
0
1277825 1278055 483373 483143 13 13 0
0
1278058 1278596 168213 168750 2 2 0
258
0
1278058 1278594 370430 370965 2 2 0
258
0
1278052 1278600 166185 166735 6 6 0
6
-33
-227
-279
0
1278607 1279497 483129 482237 89 89 0
-34
-12
61
-22
-2
84
11
-22
11
89
-13
-136
50
1
-96
-146
0
1414701 1420569 91340 85476 26 26 0
-1478
-131
-1
-93
602
519
1
1
1
7
1
1
1
54
-251
127
-315
-415
141
61
-97
-190
-613
424
0
1414701 1420572 42271 48143 46 46 0
855
-621
-225
-818
299
1
1
1
12
1
1
1
100
-205
-442
-415
141
-61
-1
-98
-1
-1
-190
-609
428
0
1414702 1420569 1225702 1219836 38 38 0
936
97
-424
-19
-225
-148
-1
-1
-1
-1
455
-250
265
1
1
1
12
1
1
1
54
-251
127
-315
555
-158
39
-151
-609
-122
307
0
1459874 1462560 654250 656937 12 12 0
-61
-524
-891
56
-732
151
210
0
1459873 1462562 2787580 2784892 13 13 0
7
-578
-891
151
787
0
1520672 1525746 21771 26849 100 100 0
-1173
-1
-48
1501
1
-90
10
-13
-1
-460
796
1
-409
45
-216
-1
0
1543599 1544709 946535 947645 4 4 0
312
-14
0
1545401 1548093 3292472 3295167 7 7 0
-9
-609
-1725
0
1556799 1558664 918138 916269 15 15 0
221
-88
-1
-1
-46
-43
-57
120
1
203
-178
-148
0
1556800 1558662 245864 243999 14 14 0
-358
-38
-1
-57
-34
87
1
26
1
-501
-1
0
1556801 1558663 436875 438728 13 13 0
41
178
1
1
1
297
50
1
-528
491
22
0
1560282 1562142 432694 434549 12 12 0
280
165
-319
37
-246
43
324
233
146
0
1560284 1562142 143780 145642 15 15 0
-448
461
-136
245
-40
-137
-1
-43
138
-188
0
1560284 1562142 1107728 1109585 8 8 0
-233
43
168
-319
147
380
-547
0
1560284 1562144 1268695 1266834 21 21 0
25
-208
211
-319
16
131
-136
43
-130
-1
-1
127
-32
37
-88
-1
146
0
1571762 1577688 175127 169195 128 128 0
-22
27
1
134
2
-222
372
182
-216
-15
-1045
-146
1365
-615
-1251
-1
-1
-1
-1
-1
0
1574161 1575826 1214922 1216586 38 38 0
1346
0
1587184 1587676 21778 22288 28 28 0
-29
-339
-1
-1
-1
-1
-1
-1
-1
-1
-1
-1
-1
-1
-1
-1
-1
-1
0
1605751 1609928 85476 89651 74 74 0
-243
1434
682
247
247
132
366
-182
-19
-1
-1
16
0
1615525 1615974 986867 987316 0 0 0
0
1619996 1621850 914019 915883 20 20 0
-296
-1
-611
-101
-79
-288
-132
-1
-47
-277
0
1622214 1624898 2784894 2787579 4 4 0
-629
-527
1522
0
1622214 1624900 3295167 3292479 7 7 0
-629
-432
0
1632935 1637838 2373301 2378217 84 84 0
-330
-1
557
-229
-88
-294
22
-239
-1404
111
-199
413
-431
-117
-345
-1
-1
-1
-1
-1
-1
0
1648133 1648582 35794 36243 9 9 0
0
1648342 1650161 976800 978622 69 69 0
-221
-265
117
-149
-1
-1
644
0
1648337 1651657 1101823 1105148 166 166 0
-226
-265
-81
-35
2101
-186
-120
0
1650666 1654636 978617 982591 101 101 0
-370
-1
-307
941
-1153
-284
-1
737
0
1651647 1652835 1106538 1107725 60 60 0
903
0
1649811 1654033 2301001 2305223 440 440 0
-1199
5
20
-197
-116
1203
0
1652839 1654618 1109585 1111364 67 67 0
0
1663391 1665252 2294291 2292429 7 7 0
-90
-68
171
0
1664129 1665252 1165774 1166897 3 3 0
0
1663384 1665253 2320736 2318861 10 10 0
-97
-639
-1
-346
-65
-1
0
1666179 1668595 1211247 1213661 46 46 0
43
609
130
1
-1380
51
-8
-162
0
1666010 1670006 2285102 2289102 153 153 0
-155
-2
-4
-1
-3
-1
-1
31
110
-119
33
-345
25
130
1
409
-971
51
-8
-162
0
1668581 1670007 1214922 1216348 33 33 0
0
1679507 1682294 863877 861097 276 276 0
-5
-269
-1
-1
-1
-1
-1
-1
-2
-1
21
53
1
1
45
1
1
1
1
1
4
1
1
1
1
1
1
3
5
-46
-1
-1
-1
-1
-1
-1
-1
-6
-1
-1
-1
168
1
2
1
29
1
1
1
1
-125
-1
19
254
-281
-18
-3
-1
-1
-2
-10
-1
-1
28
-157
400
1
-13
-9
62
-29
44
32
-46
-121
127
-26
19
1
1
1
2
1
1
2
-88
-2
60
1
1
1
-56
-22
38
1
0
1693077 1695360 1224017 1221722 66 66 0
-162
-1
-1
-1
-1
-12
441
-15
-1
-1
82
-151
-124
-177
219
-177
13
-147
-80
94
1
-111
-88
-18
-80
3
0
1693077 1695360 89651 87362 60 60 0
-173
441
-15
-1
-1
82
-274
-177
219
-177
13
-147
-80
94
1
-111
-88
-18
-80
3
0
>AG006_Contig06 AG002_Contig03 6618557 3545443
1 1825 1011143 1013000 118 118 0
-22
-1
-15
-83
-54
-98
-168
-235
-32
-1
-1
-67
-1
-1
-1
-436
-60
-11
-1
-16
7
-14
27
-14
-9
-12
-4
-20
-35
-9
-1
-22
-4
-1
-29
-1
-39
16
1
-14
-1
23
1
-60
-79
-1
19
42
-29
0
81427 83288 1163920 1165775 15 15 0
-397
85
1
1
318
1
-12
135
1
666
0
81424 83288 105225 107093 21 21 0
29
44
-236
-52
-36
-381
177
1
-466
-1
-1
-169
0
81843 83288 436876 435435 12 12 0
65
1
1
-87
-203
329
510
16
0
81428 83288 918136 916271 14 14 0
-211
-95
-1
-1
-52
-1
-36
-57
34
1
1
-331
135
0
81428 83289 245863 243998 21 21 0
-211
-1
-146
-1
-36
-1
-57
34
1
113
1
-176
-43
135
1
-148
0
87554 89413 447424 449292 22 22 0
-215
-1
-1
-34
148
-90
-37
49
-234
-1
-147
-148
-736
0
87558 89413 79393 77534 13 13 0
25
16
170
-33
-61
-178
-37
50
-233
-1
-147
-148
0
87558 89414 1266836 1268697 18 18 0
25
186
-34
-115
-1
33
-90
-159
-1
-1
131
-30
-1
279
-15
0
103583 104691 899857 900966 7 7 0
-436
50
-297
0
108399 110261 908630 910485 14 14 0
27
-265
115
302
74
-127
542
57
104
220
1
0
129636 132324 3295167 3292481 6 6 0
840
1
319
-942
0
164785 167446 2298337 2301000 27 27 0
-180
-369
166
-400
131
-244
-109
586
0
164780 169743 2373303 2378283 109 109 0
-328
-1
-226
331
-235
-82
-294
-109
-151
-1029
183
-193
-307
3
422
-214
235
-91
-43
-1
-297
-1
-1
-1
-1
-1
-1
0
164785 169741 27761 22792 132 132 0
-180
-369
-940
-109
586
-513
-460
-1
-20
-88
-835
235
-134
-1
-296
-50
-1
0
169741 171605 12562 10700 16 16 0
306
66
-79
34
1
-87
381
133
-100
-1
0
169742 171606 1006439 1008298 16 16 0
14
14
277
-46
21
-204
199
43
135
0
172964 175630 1109589 1112251 98 98 0
1374
1
116
278
0
178594 178674 1240862 1240782 1 1 0
0
198101 199964 899098 897232 18 18 0
-312
-1
41
134
-87
-203
-30
-1
-12
135
479
-386
18
0
198103 199963 2323937 2325795 16 16 0
-27
331
127
-87
-243
246
26
1
341
-307
-80
18
0
198102 199963 915884 914019 23 23 0
-576
-199
-30
-1
-12
-37
210
1
367
-139
-1
-247
19
16
0
254027 255880 910485 908630 11 11 0
-351
-1
-213
-203
309
1
-484
265
0
254027 255880 50931 52786 41 41 0
-395
-1
-168
-204
178
111
0
254026 255883 1232349 1230483 13 13 0
-28
-1
-1
-1
-321
-1
-1
-1
-217
-203
178
0
265480 266991 873208 874718 8 8 0
288
184
-583
0
271819 272443 993560 994182 59 59 0
-17
32
110
456
0
271643 272436 154959 154166 54 54 0
-189
36
-176
391
0
272430 272766 485123 485459 1 1 0
0
273502 274346 1003312 1004149 93 93 0
-58
29
1
1
-129
89
1
1
100
339
45
0
291091 292952 918137 916271 14 14 0
-212
-1
-147
-38
-57
322
-30
-1
12
0
291092 292954 249591 251450 26 26 0
25
16
28
-142
-1
94
1
1
46
-10
-1
7
-115
-86
-234
-1
12
136
116
0
311434 311656 365995 366217 1 1 0
0
312570 318210 993561 987933 63 63 0
53
1
1
-251
-517
182
-129
160
1
20
35
1
-232
-1
48
160
-299
101
1
1
1
9
-239
-362
664
1
1331
1
0
312571 318210 283762 278124 52 52 0
52
1
1
-19
-14
-1
-562
356
1
-119
-10
-132
-1
-1
37
14
34
1
-738
101
1
11
-145
-95
-60
-303
-313
49
42
261
1
-90
13
520
709
1
-406
-134
-46
0
312572 318210 711791 706167 72 72 0
51
1
1
-251
698
1
-128
-182
35
1
-158
75
1
468
-37
100
1
1
1
1
9
-158
146
-180
-1
-118
403
261
1
-90
210
323
709
1
260
1
-145
-33
0
312572 318214 485460 491104 47 47 0
51
1
1
-251
-690
9
1
-128
-182
35
234
206
-299
-176
96
-81
-68
-1
-295
99
304
364
-197
-1
-1
324
-673
37
1
-589
-1
-108
0
312567 318215 634684 640322 113 113 0
56
1
1
-32
-1
-220
-343
205
151
1
-123
137
84
1
-35
405
262
-37
101
1
1
1
9
158
-81
135
-56
-55
520
-136
-1
126
1
-49
64
125
385
33
-436
-101
141
-407
0
378739 380600 105229 107093 21 21 0
25
44
-142
-1
-139
10
-33
57
-328
174
-466
-1
-170
0
423926 424410 705091 705573 4 4 0
80
10
0
429723 431584 2325797 2323935 18 18 0
-29
278
752
1
29
401
-19
-1
-46
-277
-1
0
429725 431582 908630 910485 14 14 0
-27
18
79
-169
11
1185
-19
322
0
429725 431582 10701 12560 17 17 0
-27
-1
18
79
179
-377
-1
-103
127
-503
78
-345
0
431468 431584 139522 139638 0 0 0
0
441216 444111 2340333 2343229 102 102 0
889
-270
-790
-266
22
0
440591 443991 982023 978617 155 155 0
-353
-1
-284
-1938
287
-166
-1
-1
0
440591 444112 99403 102928 214 214 0
-414
-1
-1
-1
258
843
-270
-790
-266
22
0
445853 448005 2343231 2345384 52 52 0
-628
822
-187
101
-329
0
445836 448062 720399 722621 46 46 0
1466
187
85
15
-249
218
0
452715 454575 2325795 2323937 16 16 0
-45
731
1
-268
13
1
29
202
1
-177
284
-82
-1
-1
0
452715 454575 343332 341475 13 13 0
45
78
785
-136
43
-13
190
1
-87
-91
41
1
-328
0
452716 454577 2345384 2347246 13 13 0
-26
97
785
-136
-371
-53
-33
9
1
-46
296
0
465225 466110 154957 154072 82 82 0
0
466107 471742 987929 993562 69 69 0
208
1
-56
181
-1113
-522
13
88
1
1
-222
-367
194
114
-981
-1
-1
-232
-36
22
1
167
-127
347
0
476533 480279 2305229 2308972 252 252 0
-782
-1
1169
1
1
1
1
1
51
-240
-1408
0
476533 479937 943138 946534 256 256 0
1482
111
357
1
1
1
1
1
-291
715
0
480279 485902 147937 153590 86 86 0
-468
-1
-1
-1
-1
-1
-1
-1
-1
-1
-1
-1
-1
-1
-1
-1
-1
-1
-1
-1
-1
-1
-178
348
119
1
1
-10
-1
-107
-31
-50
-3
-6
-30
697
-36
-101
12
150
523
238
14
-36
-178
-423
-995
-1
-37
-438
0
485906 488142 2308972 2311208 155 155 0
-723
-1231
-1
24
208
1
0
485902 488143 227226 224985 155 155 0
141
-586
0
490668 491493 1214924 1214100 4 4 0
350
203
-188
0
490669 494056 868740 872123 30 30 0
346
92
-623
50
30
353
-754
198
254
-482
0
490669 492969 395605 393301 15 15 0
-121
-63
164
-394
166
-156
50
30
-465
-146
-1
-500
0
509755 511619 243997 245865 17 17 0
-48
-716
-20
-1
482
1
-109
-37
245
-4
0
509756 511619 449292 447426 14 14 0
-47
-735
-1
-127
-466
100
1
33
-152
0
940488 942348 249589 251449 17 17 0
27
16
28
-142
140
-10
-1
7
82
-34
-86
-531
0
940906 942349 436876 435433 12 12 0
32
-120
246
-135
-1
-116
544
16
0
975827 976048 365998 366218 6 6 0
17
0
977537 978648 137592 138710 14 14 0
-188
-122
-1
-1
-1
-1
-1
-1
82
-651
25
0
977530 978652 228499 229621 14 14 0
-195
122
1
-63
18
99
-310
-169
0
978649 981113 226042 228505 19 19 0
1042
8
343
-78
-1
0
980429 983569 900967 904113 18 18 0
188
-306
-1
-408
747
-299
-140
-1
-154
-164
0
978649 983576 1258900 1253969 59 59 0
-163
301
1
578
8
-421
-282
-481
78
-1066
-439
-53
-1
-154
188
-595
0
981277 983572 393301 395605 17 17 0
-53
-500
-1
-146
-109
-381
-53
-1
-317
0
1009273 1009757 1132235 1131750 6 6 0
98
-282
-1
0
1034090 1035954 1279137 1277276 11 11 0
29
-738
33
-114
179
-557
147
27
15
0
1034072 1035956 233365 235251 15 15 0
-7
13
-3
26
-738
-1098
0
1034093 1035538 435434 436876 11 11 0
234
20
191
-465
-1
136
369
0
1034093 1035954 1107727 1109585 8 8 0
277
168
-319
282
245
0
1045342 1051317 1253978 1259955 73 73 0
-116
-64
535
-190
-158
45
-444
632
433
-558
-280
-1
29
400
449
-840
0
1112794 1114516 362740 364455 219 219 0
-57
374
98
-47
112
1
1
1
1
-16
-1
40
1
-75
-68
-5
-1
-1
116
1
158
-47
93
1
225
40
1
0
1113012 1114235 146721 147937 133 133 0
130
180
-53
106
1
1
1
1
-16
-1
40
1
-37
-38
-69
23
81
16
1
-159
-47
95
1
0
1115406 1120797 381038 386393 100 100 0
265
1
1
-142
-1
285
213
81
522
660
1
274
-71
-16
183
46
89
114
-55
62
1
1
1
-69
57
389
46
-652
79
266
-178
-174
148
22
1
1
1
1
1
1
1
1
1
1
1
1
1
1
1
1
1
1
1
1
0
1122964 1125643 166189 163514 30 30 0
210
-13
60
842
1
-178
-1
-98
-15
156
1
163
-7
-4
225
232
168
143
-21
70
0
1120952 1128586 995684 1003312 67 67 0
305
-48
-49
151
-161
-994
584
1
647
-191
10
1
-282
-8
156
1
-170
-4
-75
-1
100
-51
404
-161
70
-54
225
189
1
1
-14
-132
-338
644
1
-278
-24
37
318
36
63
40
16
77
0
1124192 1128584 374827 370430 57 57 0
-80
-100
-8
156
1
54
105
-11
-4
-75
-151
401
-77
41
-45
72
278
-67
132
1
-137
-504
46
-381
52
1
-278
-1
-26
-15
-1
21
473
-73
-340
-70
101
0
1131409 1133268 56678 58538 15 15 0
-409
-1
-37
-319
37
110
-136
424
-140
35
1
0
1131721 1133231 52475 50966 188 188 0
-12
4
152
-287
30
114
-136
-43
-202
223
-95
38
54
-4
-26
3
-63
19
6
0
1131410 1133269 916271 918137 12 12 0
-762
-283
-365
54
-44
-46
-1
-1
-58
0
1131410 1133270 243999 245865 19 19 0
-762
-1
147
-136
-43
177
1
-109
-37
-98
-103
-35
0
1131410 1133271 449291 447425 10 10 0
-762
-283
-43
-287
90
1
-145
-35
-1
0
1218982 1219803 154953 155753 29 29 0
-5
35
100
489
1
1
1
77
13
1
1
1
1
1
1
1
1
1
1
1
1
1
1
1
-15
0
1221530 1227154 157887 163515 56 56 0
-107
-1
151
-1270
25
521
-225
137
765
24
363
-391
-306
-37
-3
-1
-661
-344
0
1221530 1227154 706167 711791 65 65 0
-107
-1
-300
-33
147
1
257
709
-749
134
-521
183
62
-81
171
1
135
-259
-133
74
9
-71
-189
-16
176
-815
0
1221530 1227154 640317 634689 47 47 0
-107
-1
-332
-547
-100
439
30
-323
58
130
22
-43
-172
-1
-1
137
407
-169
57
218
159
143
-391
-273
-81
37
136
276
-203
-344
-216
-1
0
1221530 1227154 153589 147938 86 86 0
-107
-1
-300
-474
-1
673
-323
210
-214
464
523
150
152
-326
-66
-342
-3
-184
12
1
1
-464
-170
-1
-1
-1
-1
-1
-1
-1
-1
-1
-1
-1
-1
-1
-1
-1
-1
-1
-1
-1
-1
-1
-175
0
1226902 1227156 284931 285185 1 1 0
0
1228669 1233069 374827 370430 56 56 0
-180
-14
203
105
-15
75
95
-58
440
79
26
21
-498
48
41
-496
-106
46
23
97
-41
-222
-329
-42
-1
-338
22
1
-15
-32
-31
66
1
1
14
29
-22
-5
283
-123
101
0
1371796 1377460 163515 157886 106 106 0
467
1
1
1
1
1
1
1
1
1
1
1
1
1
1
1
1
1
1
1
1
-178
478
-189
-36
307
1
130
1
1
443
31
80
-23
-1
51
23
359
358
-403
10
196
101
-251
134
1
957
42
136
0
1377479 1379261 154960 156736 30 30 0
33
100
-96
-317
65
1
1
91
-13
11
10
-272
-1
123
429
1
-29
135
0
1385377 1387982 372226 374827 28 28 0
64
-47
-843
391
118
553
-14
74
92
13
-217
79
0
1385377 1391226 1001525 995682 48 48 0
-278
603
-73
-218
211
78
455
-115
166
-230
79
26
-196
183
1428
-37
258
1
-502
164
-49
40
1
-109
49
266
0
1391698 1392831 387180 388313 153 153 0
156
1
1
20
-919
-1
-7
-1
0
1420518 1422377 1230486 1232348 8 8 0
908
-604
-1
-317
-1
0
1427241 1429100 899096 897233 16 16 0
-27
-277
-1
-1
-46
-1
99
193
-131
613
-429
18
0
1437942 1439799 432696 434550 8 8 0
233
-20
833
324
-233
145
42
0
1437942 1439798 56679 58538 15 15 0
-253
-23
-132
-1
-37
465
179
202
122
-54
-180
0
1444872 1446506 83837 85476 9 9 0
-334
-1
-97
-699
71
-339
-1
0
1468503 1470366 1249663 1247798 8 8 0
-665
-10
454
207
-203
-1
0
1472959 1476487 224986 228505 47 47 0
149
1
753
319
1
1
880
350
382
176
-61
0
1472960 1478946 21773 27761 136 136 0
148
1
753
-272
-1
48
1
1314
-278
-22
177
-61
-224
-822
-382
353
-236
-213
0
1505615 1505950 491309 491645 25 25 0
-132
-6
-75
66
1
0
1506099 1506486 520862 521249 3 3 0
0
1547635 1548087 693668 694122 74 74 0
-47
73
104
10
1
-86
-1
-55
-2
-7
0
1550667 1556769 271696 265600 123 123 0
-441
-717
343
1
-82
1883
224
1
-140
-431
477
413
150
104
-7
117
-119
-238
-1
-11
-1
46
1
1
4
1
4
2
0
1552532 1556769 2289338 2285102 94 94 0
-1680
144
1
-568
479
413
257
-4
117
-153
-214
-1
12
0
1557077 1561386 644088 648377 666 666 0
-227
61
20
1
1
1
1
1
1
-137
-1
-1
-1
94
73
-29
-1
-138
-72
-1
11
100
1
1
1
56
122
100
-305
98
1
113
-183
176
1
60
73
472
116
1
1
1
30
25
-129
20
-54
19
1
1
2
9
-10
-316
16
-65
-145
-1
-1
-1
-22
170
59
1
30
-192
0
1561132 1561380 634404 634654 31 31 0
-9
-172
0
1561811 1567678 48140 42272 90 90 0
-146
4
506
-123
9
1
1
-792
-103
-1
-504
756
-831
-2051
4
0
1561811 1567678 2278537 2284402 90 90 0
655
131
1
1
-78
-1
715
-2191
-1242
64
0
1574472 1575296 1214923 1214100 4 4 0
121
0
1581169 1581965 993560 994354 110 110 0
57
102
-453
12
0
1580996 1582363 154954 153589 153 153 0
78
1
151
-168
0
1582905 1584054 284925 283774 186 186 0
35
191
-56
-1
-29
-119
-92
-1
-1
124
69
-33
-102
-8
74
-24
76
1
1
1
0
1585954 1587183 147937 146709 161 161 0
-270
179
1
-293
-46
5
130
-83
82
0
1596533 1599395 482237 485120 414 414 0
-251
-110
-32
-1
3
154
-82
47
-82
23
-103
-1
-1
-1
-172
-1
-1
-1
-1
-1
-55
-18
-10
157
13
17
-43
109
1
18
-189
204
-34
-5
-1
29
1
60
19
16
1
-38
-1
-1
-1
-1
-1
-1
-8
31
58
40
-24
-56
-29
-1
-1
-1
-1
-1
-1
35
1
-212
-122
-1
59
-48
62
0
1600310 1605940 163516 157887 28 28 0
237
1
-409
175
308
-176
-1
-1
-43
76
-158
467
138
-13
212
23
-1118
205
-351
-786
-1
479
1
0
1600311 1605940 147938 153589 55 55 0
236
1
-232
-1
-1
-1
-1
-1
-1
-1
-1
-1
-1
-1
-1
-1
-1
-1
-1
-1
-1
-1
-1
-1
-178
175
292
1
1
-190
-9
110
-158
-143
325
138
162
526
-325
-363
-1191
-1
-141
-1
-333
147
0
1600311 1605941 386655 381037 62 62 0
81
155
1
887
139
158
-157
468
138
1
-12
235
125
1
119
109
84
13
-225
-14
-430
-10
567
601
-24
37
-104
-1
50
-283
-1
144
1
1
0
1600311 1605941 374828 380455 67 67 0
83
153
1
347
236
304
-180
11
107
-89
-1
-1
-1
-70
-206
262
138
-13
235
689
116
-313
-10
-680
460
89
-104
-1
-1
479
1
0
1622365 1623219 491116 492025 128 128 0
-82
-85
100
14
-47
-5
-32
-1
-1
-1
-1
-1
-1
-1
-1
-1
-1
-3
-1
-1
-1
-1
-1
-5
-1
-1
-1
-1
-1
-1
-1
-1
-1
-1
-1
-5
-6
-1
-1
-1
-1
-1
-1
-1
-1
-1
-6
-1
-1
-1
-5
-1
-5
-6
-6
-1
-1
155
1
-46
-25
-1
-1
0
1634017 1634952 141079 142019 5 5 0
-627
-1
-1
-1
-1
0
1633834 1634953 138711 137591 8 8 0
47
-27
71
169
-497
-1
-1
0
1633835 1634952 946535 947645 7 7 0
312
485
1
1
1
1
1
0
1634953 1636729 1279051 1277276 11 11 0
-361
-319
33
114
-736
147
27
0
1648865 1649275 389040 389450 38 38 0
0
1649075 1650291 146715 147931 154 154 0
137
411
-19
-100
25
86
-9
-162
0
1649093 1651659 275574 278124 349 349 0
119
81
41
1
-28
-3
78
25
1
1
4
1
1
15
133
-17
125
-63
-40
-31
167
-13
24
276
265
-10
116
70
-182
-45
82
1
188
1
1
1
-189
92
0
1649093 1651627 2254178 2256705 502 502 0
200
330
-17
125
-63
-38
895
137
1
-115
136
1
181
1
1
1
-190
0
1652937 1658595 153589 147936 72 72 0
408
-438
-37
107
568
533
43
40
1
1
-230
-86
281
-194
-121
-123
155
1
80
-9
-1
-464
-148
-266
10
187
1
1
291
0
1652937 1658593 640317 634689 88 88 0
408
1
-33
-405
38
-205
439
30
381
130
22
88
1
1
-128
-1
-98
40
-46
365
-110
-55
-189
155
1
-89
-615
-190
72
47
136
2
275
27
347
1
1
1
1
1
1
1
1
1
1
1
1
1
1
1
1
1
1
1
1
1
-391
-1
0
1652937 1658594 380454 374827 85 85 0
259
149
1
-338
137
53
52
-408
161
576
40
1
1
271
-44
29
-446
-117
-211
71
1
-89
-1
-400
-216
-59
-1
-1
-1
197
16
175
302
177
67
103
1
1
1
1
1
1
1
1
1
1
1
1
1
1
1
1
1
1
1
1
1
397
0
1658608 1659587 367044 368027 135 135 0
47
-35
503
1
30
-120
-1
-90
-8
-1
-1
-1
0
1665784 1666217 1123290 1123723 15 15 0
0
1681098 1687079 1253978 1259955 64 64 0
-116
-64
927
30
1
310
-106
47
7
640
373
-342
-216
-88
-192
428
582
1
-297
331
1
-30
-1
405
0
1681098 1687073 890445 896418 69 69 0
-179
-556
372
493
1
-1321
-41
503
426
1202
1
-30
-1
405
0
1681098 1687079 2373309 2379303 100 100 0
-322
-1
-392
-22
143
229
30
1
-60
251
-44
109
-152
-436
513
-81
-375
-309
421
-540
-341
-1
-1
-1
-1
-1
-1
-286
46
1
-30
-1
-120
0
1693215 1695090 703695 701811 16 16 0
-229
-105
103
229
-7
-16
-1
-413
-4
24
-409
-1
-334
-5
-1
0
1698702 1699885 154954 153775 162 162 0
78
1
1
-26
75
202
1
-318
0
1699886 1705514 640317 634689 82 82 0
-259
-181
-405
-61
-33
-48
-100
439
410
130
22
-43
-177
136
88
-238
84
-110
-55
57
-133
85
159
143
259
-406
70
48
137
276
27
-177
-560
-1
0
1699886 1705514 278124 283761 44 44 0
-259
-1
-46
-136
-465
-33
1136
225
138
41
-287
-380
-58
-100
-145
877
1
12
-37
-1
-1
443
-174
344
-216
-1
-19
0
1705515 1705702 153779 153592 16 16 0
120
-60
0
1707135 1708139 169155 170159 1 1 0
0
1708139 1708586 174890 175335 3 3 0
114
1
0
1707448 1708548 1219836 1218737 8 8 0
439
-65
-1
302
1
0
1708583 1709390 284576 283762 118 118 0
-20
-1
-8
-51
-92
-1
-1
-1
120
74
1
1
-31
108
-100
-1
47
34
-114
-1
-1
0
1717318 1717448 1471244 1471374 1 1 0
0
1717318 1717442 3380063 3379939 0 0 0
0
1717320 1717448 1755648 1755776 1 1 0
0
1728240 1730098 447428 449291 8 8 0
-211
-1
-147
95
-31
-618
-483
0
1728240 1730100 1109585 1107726 11 11 0
211
-146
457
135
-148
0
1790650 1790952 168749 168447 0 0 0
0
1790952 1796822 48140 42271 88 88 0
9
-138
4
-628
533
-268
-1
-96
-1
1266
1319
74
1354
-138
4
0
1796821 1797061 155199 154959 1 1 0
0
1800213 1806069 1219836 1225702 95 95 0
-146
4
-48
-458
-1015
-792
142
-130
-171
77
-332
250
-376
-78
-1
-1
-1
-1
-392
423
96
-146
-746
4
0
1800213 1806069 2278537 2284402 94 94 0
-197
577
-89
-1
-675
-140
-203
301
-282
-272
-171
-445
-590
0
1806746 1812375 374827 380454 36 36 0
84
909
303
16
-196
-1
-1
-1
-276
262
-138
130
884
-118
151
1
1
1
-772
460
53
-41
-1
-1
-93
485
0
1806747 1812375 634689 640317 52 52 0
-82
-1
-501
-62
205
142
138
132
50
-72
663
267
33
-85
135
-56
164
-335
77
-40
-81
-15
-1
137
1
1
1
-38
45
20
125
417
-436
-101
105
-41
-1
-1
-1
-399
0
1806747 1812375 386655 381038 72 72 0
81
-501
-236
173
270
41
1
742
267
246
1
115
109
84
13
-225
-14
-1
77
-40
-81
151
1
1
1
659
601
-65
-1
-1
148
-283
-1
145
1
0
1830733 1832365 83837 85476 14 14 0
-223
-447
-9
-1
18
-14
7
73
-342
-77
-179
-153
-1
0
1858980 1859462 2329329 2329811 0 0 0
0
1862958 1863404 1185466 1185911 9 9 0
17
0
1864307 1864520 175127 175340 2 2 0
0
1864694 1870319 711791 706167 40 40 0
533
-562
-189
-12
-5
118
1
-83
71
-214
-294
99
-171
55
1
85
-70
-113
-1
-193
328
-353
207
323
161
1
409
105
296
1
-62
-49
-67
0
1864694 1870319 634689 640317 81 81 0
-82
-1
452
-112
205
-244
33
-5
129
-27
-22
-69
40
1
-155
-508
269
55
1
-24
-190
-55
109
-84
328
-136
-1
-174
64
125
385
33
128
1
-309
206
-37
-323
-49
0
1864694 1870319 147938 153589 72 72 0
-467
-1
-1
-1
-1
-1
-1
-1
-1
-1
-1
-1
-1
-1
-1
-1
-1
-1
-1
-1
-1
-1
67
-112
-451
15
1
1
-10
-1
-163
-16
-9
110
1
-158
-143
-361
-101
12
154
58
1
-24
-127
-118
1402
161
1
409
-105
-38
-323
-49
34
-33
0
1870569 1876201 163515 157887 43 43 0
-644
175
-482
-1
-1
-1
-43
-595
105
138
225
23
-1118
10
196
356
334
309
37
585
0
1875949 1881613 485460 491100 86 86 0
467
1
1
1
1
1
1
1
1
1
1
1
1
1
1
1
1
1
1
1
1
178
1
335
1
1
-13
132
1
-228
-273
-421
-151
-62
92
-147
-1
130
55
217
304
1
136
-126
-1
7
96
-197
-1
-997
37
406
1
1
-179
-1
-1
-112
0
1875943 1881613 634683 640317 104 104 0
-88
-1
386
1
1
1
1
1
1
1
1
1
1
1
1
1
1
1
1
1
1
1
1
178
206
130
1
1
144
7
132
50
-69
-194
-51
558
1
1
1
162
220
224
408
1
-141
133
-38
64
125
62
356
-436
-101
543
1
-184
0
1881856 1887515 634681 640317 101 101 0
-6
-80
391
1
1
1
1
1
1
1
1
1
1
1
1
1
1
1
1
1
1
1
1
1
-116
-62
175
31
273
7
132
-36
-13
-69
405
563
-144
73
220
412
-136
-1
-174
64
125
417
332
-105
-648
0
1881858 1887521 993564 987927 68 68 0
82
391
1
1
1
1
1
1
1
1
1
1
1
1
1
1
1
1
1
1
1
1
1
-116
-409
130
1
168
1
-7
-278
-1
48
160
-262
-446
129
55
-1403
365
205
141
0
1881863 1887515 163515 157887 67 67 0
77
391
1
1
1
1
1
1
1
1
1
1
1
1
1
1
1
1
1
1
1
1
1
-116
-62
175
304
-179
-1
-1
-1
-43
439
-399
224
23
-62
129
576
-353
10
196
-351
338
205
729
0
1881863 1887520 374828 380459 96 96 0
77
7
384
1
1
1
1
1
1
1
1
1
1
1
1
1
1
1
1
1
1
1
1
1
351
304
-187
-198
-1
-1
-1
-675
247
-62
129
499
77
40
-313
-690
205
205
52
89
-100
485
0
1890390 1892252 703695 701830 13 13 0
-228
424
14
-23
-414
-4
24
-409
-1
0
1890384 1892258 1249667 1247790 14 14 0
-234
424
-15
27
435
-409
-1
-163
-166
0
1936999 1938858 79394 77534 10 10 0
26
16
-356
-85
87
-203
-294
-518
250
0
1937000 1938857 1277276 1279133 16 16 0
25
16
28
-142
-1
94
-144
-969
-165
250
0
1936993 1938857 249584 251448 22 22 0
32
16
28
-142
-1
94
46
-10
-1
7
-115
-290
178
-636
0
1937000 1938857 1109585 1107728 15 15 0
-211
94
-144
120
-203
43
135
-116
0
1941061 1942921 899096 897232 13 13 0
-27
-277
-1
-47
-1
291
-131
178
-111
577
0
1941059 1942920 2323935 2325795 13 13 0
-29
-1
-323
-1
291
160
1
283
1
550
-98
0
2028953 2031763 868743 871551 17 17 0
118
317
-114
188
-372
-1
1331
254
0
2034481 2036165 2373304 2374985 19 19 0
184
-144
-1
301
257
1
229
30
1
-60
-294
7
-103
0
2034481 2035874 1106538 1105151 22 22 0
628
282
116
-3
87
1
29
1
0
2049657 2049778 3380058 3379937 0 0 0
0
2068521 2074147 640317 634689 52 52 0
-440
-146
-1
-258
681
410
130
22
-43
40
1
-133
-1
154
-42
-269
-193
-55
127
306
191
1
1
-616
-34
-39
-8
37
136
-7
269
-203
0
2068520 2074147 381037 386655 76 76 0
266
1
-142
-1
-178
-1
106
-189
24
81
100
423
660
1
286
-42
-17
-16
228
321
61
63
-85
159
191
1
1
-649
-46
37
-143
-299
728
1
14
0
2068521 2074147 153589 147938 98 98 0
-408
-179
-1
-257
-37
-1
106
100
1001
82
1
-270
17
-42
-352
-110
-121
61
297
204
1
1
-271
-373
-38
-2
-3
-187
-1
6
1
1
-464
-170
-1
-1
-1
-1
-1
-1
-1
-1
-1
-1
-1
-1
-1
-1
-1
-1
-1
-1
-1
-1
-1
386
1
0
2075050 2080708 374828 380454 102 102 0
83
384
1
1
1
1
1
1
1
1
1
1
1
1
1
1
1
1
1
1
1
1
88
1
29
409
131
191
-195
-1
-1
-1
70
-47
-160
399
1
1
72
177
-354
84
367
-313
-10
197
324
621
53
37
-100
485
0
2075050 2080708 993559 987933 70 70 0
467
1
1
1
1
1
1
1
1
1
1
1
1
1
1
1
1
1
1
1
1
88
1
-265
303
1
167
1
13
-274
-469
138
1
1
1
71
422
-109
84
-252
-77
-362
197
485
513
37
0
2075050 2080710 485460 491102 77 77 0
467
1
1
1
1
1
1
1
1
1
1
1
1
1
1
1
1
1
1
1
1
88
1
569
1
-174
-54
228
1
-46
-421
-138
167
-147
-1
184
-109
84
25
-227
-337
-1
-298
-1
325
161
550
-584
-1
-113
0
2149210 2150944 1273679 1271936 12 12 0
-339
-1
-16
-198
-204
-30
-1
147
-133
-302
-350
0
2149221 2150944 910460 908734 9 9 0
-743
-30
-1
279
-483
0
2151760 2155806 2341335 2345384 140 140 0
-305
-1
1153
-1066
822
1
-187
-1
-85
263
-81
0
2164232 2169862 163515 157887 56 56 0
-301
-281
62
-326
22
-132
190
111
-153
-51
160
399
-13
155
58
23
198
-48
-193
328
267
-87
205
-351
-687
579
0
2164231 2169862 634688 640317 79 79 0
-83
-1
-220
-281
62
208
-118
22
269
41
12
1
33
-35
42
-153
-51
160
399
1
-12
154
1
216
-56
8
-48
109
-84
328
-136
-1
132
-43
-54
10
125
417
-436
-101
-146
-401
0
2164232 2169863 374828 380455 70 70 0
83
-218
342
1
-325
23
-131
187
1
1
1
35
76
-89
-1
-1
-1
-65
-51
559
-13
155
81
198
-48
-193
251
77
40
227
-87
-10
-680
460
-188
485
0
2170708 2170953 1211247 1211493 1 1 0
-23
0
2173252 2178881 987932 993560 53 53 0
882
105
-540
-550
13
-349
17
59
1
1
16
-613
-86
-61
35
125
-143
419
-46
-1
-1
-232
47
12
1
-293
-457
0
2348087 2348208 1294502 1294623 0 0 0
0
2438668 2440525 1011139 1013001 19 19 0
-26
-251
-439
-1
-64
-1
22
110
-140
-38
202
209
-9
-1
137
0
2799488 2801351 343332 341475 27 27 0
45
124
53
1
114
72
1
69
-321
114
-339
-10
-118
72
53
-54
-196
82
0
2799488 2801137 1127271 1128913 55 55 0
-27
143
53
1
114
72
1
69
307
1
126
-195
-1
-1
-145
-10
39
-120
31
53
9
0
2799488 2801351 2345383 2347244 32 32 0
-27
143
53
1
114
72
1
69
-321
114
-179
13
-148
-10
-32
-1
-128
31
-112
-1
-191
82
1
15
0
2799488 2801353 10701 12562 27 27 0
-27
143
53
1
114
72
1
69
-205
-1
100
-17
114
-179
13
-148
-10
-159
31
53
0
3138817 3141505 656937 654248 20 20 0
24
1
39
-203
-161
-147
164
-968
-396
-522
39
0
3186061 3188749 654250 656937 14 14 0
25
-37
740
-1462
361
0
3188673 3188752 107517 107596 0 0 0
0
3631027 3631566 641176 640637 3 3 0
0
3631012 3632348 994345 995683 14 14 0
7
-10
-671
-1
-191
97
0
3631031 3634507 995684 999163 20 20 0
305
-48
-49
151
-161
-194
-1826
-46
-1
157
385
0
3634508 3640140 706167 711791 43 43 0
-297
-111
180
1
1287
-210
-214
137
90
207
230
180
62
1
-81
98
67
1
1
142
-374
92
-79
-192
-1
-12
176
299
0
3634508 3640140 491100 485460 57 57 0
-150
-110
-1
-39
146
-439
-994
-1
-1
200
-100
-1
-125
137
90
207
12
214
1
1
-182
-1
63
86
-170
-1
-1
394
-115
-321
-49
-1
-1
175
-136
169
0
3634501 3640143 381031 386658 56 56 0
272
1
-31
-111
-1
36
250
-189
24
602
-578
-214
137
-75
223
22
10
84
110
1
1
120
1
123
1
178
67
1
143
259
-115
-92
-278
36
1184
0
3640141 3641355 164725 163514 12 12 0
269
1
-213
22
1
232
-284
0
3640141 3644302 374589 370430 52 52 0
159
105
1
-90
-129
-503
-62
307
11
1
-118
131
138
1
149
53
199
1
-107
36
-391
52
34
-245
-1
26
-16
-1
-338
-18
7
-12
-32
-31
-128
277
-64
171
0
3640141 3644303 999159 1003311 46 46 0
264
-91
-1
100
-29
-539
-26
-144
164
11
1
249
137
1
149
53
-139
61
1
142
-11
432
34
-245
26
-370
7
-43
70
92
272
133
0
3645909 3646310 168751 169151 51 51 0
232
0
3644299 3646560 2258192 2260452 200 200 0
-5
560
146
492
325
-323
-2
0
4350147 4350349 1274839 1275042 26 26 0
-21
-1
-81
-1
-23
47
1
1
1
0
4981524 4987152 381038 386655 42 42 0
264
-143
-1
-123
162
176
-14
24
602
-368
292
1
-133
137
1
-91
228
202
73
1
45
1
-64
62
-22
-1
221
-611
160
108
1
45
138
-825
221
0
4988050 4988587 368580 368042 7 7 0
-33
-100
73
0
5429811 5430348 996220 995684 2 2 0
233
0
5441431 5443849 1211247 1213662 36 36 0
-131
151
346
1126
628
0
5441260 5445497 2285100 2289338 161 161 0
-157
-2
-4
-1
-3
-1
-1
31
-29
-199
33
1
907
564
628
731
636
0
5443849 5447192 1214937 1218280 79 79 0
694
636
-484
-540
-452
270
0
5447192 5447361 1225815 1225984 1 1 0
0
5441261 5447361 265599 271696 37 37 0
-213
-1
-1
239
346
562
564
-347
282
1
81
649
636
474
-10
-540
-452
0
5447360 5452739 283482 278123 93 93 0
25
153
1
1
1
1
1
1
1
1
1
1
1
1
1
1
1
1
1
1
1
1
362
-314
-132
-1
-1
20
18
41
-7
71
72
1
1
-86
-211
-262
-292
341
-114
-317
49
-267
137
-680
408
-81
60
1
-406
-134
-46
169
0
5447360 5452738 163239 157887 87 87 0
178
1
1
1
1
1
1
1
1
1
1
1
1
1
1
1
1
1
1
1
1
362
-314
151
-23
-12
-1
-31
73
72
1
1
-86
609
225
23
62
-298
-632
137
196
-351
-134
408
-81
60
585
168
0
5447360 5452738 634967 640317 118 118 0
178
1
1
1
1
1
1
1
1
1
1
1
1
1
1
1
1
1
1
1
1
362
35
410
19
-33
27
-7
-32
43
69
1
1
-86
609
1
162
147
74
-56
-710
-1
-91
-83
46
19
125
417
-128
-308
-182
60
-407
347
0
5447360 5452739 711515 706166 91 91 0
178
1
1
1
1
1
1
1
1
1
1
1
1
1
1
1
1
1
1
1
1
191
169
309
-7
151
-34
-1
26
-7
71
72
1
1
-16
75
-206
398
1
1
-166
82
62
1
-183
-115
-632
334
-483
408
-81
60
1
260
1
-145
-33
315
0
5447360 5452738 386380 381038 96 96 0
178
1
1
1
1
1
1
1
1
1
1
1
1
1
1
1
1
1
1
1
1
191
169
-7
-310
132
19
59
-7
71
72
1
1
-90
605
1
247
62
65
1
118
192
13
-225
-14
-303
704
-113
408
-106
35
1
155
-283
-1
145
1
169
0
5472688 5474128 146499 147937 159 159 0
93
1
49
-401
-36
39
1
-273
102
-175
0
5473344 5475480 275984 278124 346 346 0
-313
-71
157
-18
29
279
11
-42
-218
-86
-172
-1
-153
550
0
5475952 5477753 366217 368027 287 287 0
171
1
1
1
1
1
-70
-1
-17
-41
-189
-1
-1
-1
-9
-252
-1
-1
-279
100
29
58
-183
-1
39
29
1
-88
-95
-8
-1
-1
-1
0
5477185 5478552 153592 154959 137 137 0
-163
68
1
-907
-38
105
0
5478955 5480068 175334 176448 98 98 0
26
1
-185
-18
-264
-1
-1
91
1
-23
132
116
-161
0
5488885 5489423 640639 641176 3 3 0
131
0
5500398 5505931 997770 1003310 87 87 0
-138
712
-96
-95
192
1
-100
-8
156
-58
-1
-190
-1
107
-44
-1
-358
123
-36
-170
178
385
1
1
197
-139
61
1
533
52
1
-278
41
84
279
-12
-1
-1
-1
-1
-1
-1
-1
-1
-1
-1
-1
-1
-1
-1
-1
-16
-43
42
1
1
1
52
308
53
70
0
5508712 5509172 667899 668358 89 89 0
-72
9
-44
3
7
-11
-89
-11
150
23
1
0
5513070 5517950 983498 978617 102 102 0
393
1
541
19
140
-739
-1
-283
-648
-232
270
1056
-187
-1
-1
0
5515175 5520224 2340333 2345384 148 148 0
-657
-2869
822
-187
-1
304
45
-81
0
5514452 5518189 99305 103046 161 161 0
-512
-1
-1
-1
258
-612
0
5513976 5520272 716322 722613 226 226 0
29
19
426
820
208
-127
-1
-46
-183
1557
2133
271
219
0
5610653 5610788 37140 37005 0 0 0
0
5700745 5700977 1273865 1274090 25 25 0
-69
74
1
1
1
21
21
10
1
0
5743667 5749325 640321 634684 118 118 0
-267
-177
-405
-242
439
30
-328
53
130
22
-43
-172
-1
137
1
76
-260
73
-169
57
-157
61
301
379
-96
-190
-66
51
137
-129
147
27
-176
171
1
1
1
1
1
1
1
1
1
1
1
1
1
1
1
1
1
1
1
1
1
-391
-1
0
5743670 5749320 157886 163515 78 78 0
-847
139
-540
29
521
361
1
76
-260
431
-243
143
379
-92
-227
-36
-1
-13
-302
174
-176
171
1
1
1
1
1
1
1
1
1
1
1
1
1
1
1
1
1
1
1
1
1
0
5743671 5749331 987933 993568 70 70 0
-259
726
-896
207
348
77
-260
187
-268
741
41
-46
-1
-1
290
1
167
-122
-5
516
1
1
1
1
1
1
1
1
1
1
1
1
1
1
1
1
1
1
1
1
1
480
1
0
5743666 5749320 491105 485460 94 94 0
-155
-110
-1
-1
-622
105
568
-328
-1
-1
-1
194
11
-90
-1
261
1
76
233
-27
187
-182
-1
-87
61
-93
-67
-1
-1
-1
-1
523
-315
-38
-1
187
-127
-9
169
343
1
1
1
1
1
1
1
1
1
1
1
1
1
1
1
1
1
1
1
1
1
0
5743671 5749320 278124 283761 86 86 0
-259
-1
-46
-136
546
568
-328
194
361
1
42
34
-16
-245
187
-187
-82
-75
-146
-1
-402
121
-92
277
-33
-1
-1
-266
177
-173
171
1
1
1
1
1
1
1
1
1
1
1
1
1
1
1
1
1
1
1
1
1
175
-216
-1
-19
0
5754449 5754643 1189066 1189259 9 9 0
162
0
5767768 5767865 2503057 2503159 12 12 0
-47
-1
-1
-42
-6
0
5767769 5767865 214646 214747 11 11 0
-42
-1
-5
-42
-6
0
5833784 5836526 229618 232349 41 41 0
-28
382
86
221
1
-134
-428
47
1
1
1
1
1
1
1
1
1
1
1
1
-261
-1
-1
-86
-151
-164
-557
-1
123
1
1
1
55
0
5843417 5845277 899096 897232 14 14 0
-304
-271
-229
-1
-257
-17
76
233
-429
18
0
5843417 5845276 461516 459659 14 14 0
27
277
-149
-118
-233
-1
-273
4
1
71
233
68
0
5843417 5845276 2323937 2325795 16 16 0
-27
278
-266
203
-176
-127
9
1
66
233
-350
-80
18
0
5843417 5845277 402552 400688 12 12 0
304
1
-46
-1
-1
-454
-1
-145
-127
76
0
5843417 5845277 881990 883852 18 18 0
-27
278
1
-46
-1
-220
203
-30
-1
-273
15
61
0
5860112 5864707 21774 26375 102 102 0
-1170
-1
-48
-459
-849
-282
-22
177
106
-180
0
5863429 5864707 2301000 2299722 2 2 0
0
5865184 5866590 944538 943131 16 16 0
-502
0
5873756 5875611 943123 944975 27 27 0
-190
-371
-509
49
1
29
1
353
109
0
5875612 5876721 900966 899857 5 5 0
-920
165
0
5883916 5884812 341475 342366 13 13 0
373
-109
-87
52
1
1
1
1
1
21
-120
0
5887384 5890739 1214922 1218280 65 65 0
-60
-569
80
1
-1659
-256
-196
0
5892860 5894717 107093 105229 20 20 0
-276
-169
-1
-1
466
455
-11
-1
-1
-133
-45
-93
146
0
5892860 5894717 1107728 1109585 10 10 0
276
633
455
-47
54
-43
-137
-188
0
5892860 5894717 1011140 1013001 20 20 0
-711
-1
-1
52
-16
-1
22
110
455
100
-43
-1
-137
-188
0
5897215 5898337 899855 900966 14 14 0
310
1
1
1
1
1
1
1
1
1
1
0
5910712 5912573 436873 438728 18 18 0
220
1
130
168
430
639
22
-16
0
5910713 5912573 1013002 1011139 16 16 0
-42
775
132
111
-22
-1
16
-55
-1
-1
-475
0
5910714 5912576 398619 396756 13 13 0
-41
309
-99
-120
381
0
5911130 5912572 436876 435435 8 8 0
-150
247
-135
149
513
0
5920350 5922204 1232348 1230486 16 16 0
-13
-14
-1
-1
-1
-321
-1
-1
62
-157
73
-928
0
5920350 5922204 2347244 2345383 15 15 0
-107
-195
-1
-56
52
-39
-119
-1
-1
73
-928
0
5920350 5922204 341475 343332 14 14 0
-13
-14
-82
-195
107
-78
-80
73
-119
13
-797
243
17
0
5920349 5922207 12561 10698 17 17 0
-14
-14
-1
382
-38
-120
73
441
-100
-1
-384
0
5920561 5922213 1128913 1127261 45 45 0
135
61
-38
192
-119
-1
-1
-1
13
288
20
1
-484
-301
0
5935176 5936007 434549 433724 12 12 0
25
-285
38
43
1
1
1
90
0
5935176 5936007 918136 917302 18 18 0
-69
-142
-1
-94
-1
-1
-8
87
1
1
-52
34
86
0
5935176 5936007 145642 144810 19 19 0
-69
-242
88
1
-52
34
-48
39
-204
0
5935176 5936007 245863 245030 21 21 0
-69
-142
-1
-1
-101
88
1
-52
120
27
1
-176
0
5944277 5946139 143780 145642 17 17 0
233
-211
-1
212
-677
-79
-54
90
1
93
0
5944277 5946139 916271 918136 16 16 0
655
-108
-147
179
-323
-150
-88
0
5944277 5946139 107093 105229 16 16 0
-276
-169
-1
-1
212
-108
282
-330
-1
-1
133
46
242
40
0
5944277 5946140 1011140 1013002 16 16 0
655
-57
-1
-1
-67
-1
22
245
419
89
1
0
5965790 5966980 10701 11892 8 8 0
478
-201
-1
230
-136
56
-62
0
5965790 5966980 52786 51597 10 10 0
478
-300
20
111
-136
56
-62
0
5966979 5970121 904114 900967 21 21 0
-551
-188
-372
-87
-46
-1199
-211
-1
221
85
19
0
5966980 5972958 1253976 1259955 60 60 0
-118
-433
166
-393
-1
-132
-254
-56
692
-199
174
-79
179
104
1116
372
1
-297
286
0
5972959 5973619 1273010 1273668 6 6 0
-314
8
1
9
0
5972959 5973656 909806 910496 12 12 0
111
210
1
9
1
1
355
0
5977013 5980531 224987 228505 21 21 0
2012
435
-84
-1
-192
564
0
5977013 5982987 874717 868742 50 50 0
-453
-1436
125
81
-712
217
264
255
-122
953
-254
-53
-1
-154
164
-47
-28
231
378
0
5985125 5986304 52774 51597 5 5 0
786
110
0
5985125 5986304 10713 11892 6 6 0
-668
-1
98
131
0
5986304 5992283 868743 874717 31 31 0
434
302
169
-154
138
251
-797
198
255
-874
310
1
-1644
0
5992284 5992966 475579 476260 2 2 0
651
0
5992284 5992967 82516 81831 7 7 0
-111
-1
-1
-1
458
83
0
5992284 5992966 2269417 2270096 6 6 0
111
457
1
0
6004454 6006300 97457 99304 5 5 0
-14
1530
-272
0
6004453 6006302 474417 476263 14 14 0
-15
-1
747
1
5
127
503
96
46
-196
-1
0
6006846 6007734 35793 34897 28 28 0
-227
108
206
-147
-1
-1
-1
-97
-1
-1
-1
-1
0
6007840 6009287 142020 143466 149 149 0
-8
240
18
1
-114
-86
-246
251
-22
-1
299
30
1
-123
3
0
6007775 6009599 1012964 1011138 97 97 0
-9
-3
22
-64
3
26
-4
-192
14
1
-400
177
111
-22
-1
16
-55
-1
-1
264
1
-169
0
6012044 6016076 1253975 1258007 53 53 0
-119
620
-505
-312
-1
-1
688
353
21
160
-183
19
1
-198
-280
429
0
6012045 6015191 904113 900967 25 25 0
-716
394
-88
-46
254
-53
-1
1049
-55
-1
43
81
201
1
0
6012044 6016076 890442 894475 31 31 0
-1139
-1
-105
-205
-103
-1
1049
178
-143
-41
19
1
285
201
424
0
6058858 6060767 424180 426088 11 11 0
1174
0
6057629 6060767 900967 904108 21 21 0
188
-52
129
-124
-1
-337
-87
733
-253
0
6059961 6060768 140441 139634 4 4 0
0
6130189 6132021 1271831 1273667 8 8 0
-13
-14
25
863
-377
-200
-19
-1
0
6130189 6132048 1008296 1006439 15 15 0
-13
-14
25
73
351
435
136
43
-288
-1
0
6132046 6132985 397685 398619 18 18 0
122
-242
176
1
35
1
95
0
6135448 6137310 83692 81832 17 17 0
479
-42
524
43
-202
-1
-1
-1
218
1
1
1
1
46
-196
-82
0
6147837 6151240 943132 946534 40 40 0
-118
-623
369
338
-558
-240
353
381
198
0
6147838 6153824 27761 21771 138 138 0
-117
-620
372
338
-44
-109
-646
353
-363
19
-175
-1
1612
1
-51
-1
0
6155341 6157203 50196 48331 8 8 0
-45
283
-809
-47
-341
0
6163111 6164224 946529 947645 4 4 0
-149
-657
-1
0
6163117 6164224 138710 137592 15 15 0
46
-27
-727
-1
-1
-1
-1
-1
-1
-1
-1
-1
-1
0
6163117 6164225 1266423 1265313 7 7 0
-143
-657
0
6163298 6164226 141079 142021 14 14 0
-130
-485
-1
-1
-1
-1
-1
-1
-1
-1
-1
-1
-1
-1
0
6172647 6174507 249589 251448 16 16 0
27
16
28
-142
140
-10
-1
7
-115
-86
382
0
6205713 6206170 1218280 1218736 7 7 0
79
1
-72
0
6229669 6235660 2373300 2379302 62 62 0
188
-144
-1
-414
143
-26
203
-89
251
44
-261
-436
-61
-535
180
-193
-309
23
400
-539
-341
-1
-1
-1
-1
-1
-1
-286
-196
212
1
0
6229673 6235660 868740 874716 39 39 0
121
63
255
-470
203
339
44
1
109
-646
198
516
-220
304
400
7
-203
1361
1
0
6250064 6251927 1109587 1107727 23 23 0
362
33
-57
-618
346
72
98
38
-62
0
6250066 6251926 105229 107093 23 23 0
25
44
-236
56
-123
-1
-1
-585
-346
-1
73
-98
39
-62
0
6250065 6251926 1013002 1011140 25 25 0
-351
11
33
-686
-1
16
-55
-1
-1
264
72
136
-62
0
6356610 6357087 1131750 1132227 1 1 0
0
6367764 6373859 265600 271695 70 70 0
-212
-1
-1
-136
-262
-45
702
-972
948
1
636
-526
439
1
-59
-256
-77
-389
118
1
1
1
1
1
0
6373582 6373859 1225706 1225983 2 2 0
0
6382672 6387060 370430 374827 37 37 0
33
-221
-292
-66
-19
-103
11
-363
-1
-17
10
-14
-1
247
-84
-428
645
-126
464
-37
-247
-291
-90
92
104
26
-192
0
6382672 6385614 154960 157886 39 39 0
33
100
-121
-309
39
67
31
17
1
1
1
1
1
1
1
1
1
1
1
1
1
1
-11
9
-272
-1
-100
10
260
-84
262
-130
0
6382671 6390299 1003311 995684 47 47 0
134
73
-48
284
-73
58
73
26
-353
10
-14
247
-465
-214
473
-421
-457
-380
-1
222
-192
104
288
92
-203
-507
1678
-196
49
0
6389760 6390299 370427 370965 2 2 0
36
0
6394686 6396551 396757 398620 27 27 0
236
-43
168
1
-644
-202
218
138
0
6394688 6396550 56678 58538 18 18 0
-277
-132
-1
37
357
610
-54
43
138
1
0
6411010 6411487 1131751 1132228 3 3 0
0
6415240 6415482 976800 977042 0 0 0
0
6415240 6415482 983256 983498 0 0 0
0
6415601 6417012 2337179 2338599 10 10 0
-270
-212
-181
-497
-1
-1
-199
-1
-1
0
6417010 6418868 447428 449291 8 8 0
-211
-565
-175
-148
313
-202
-222
0
6417010 6418868 2389082 2390939 18 18 0
41
-8
-1
25
138
1
140
-20
-1
-82
31
925
174
-28
-222
0
6417010 6418870 1277276 1279135 17 17 0
25
16
28
142
-239
34
-86
-381
116
-32
313
-6
-197
0
6422428 6423857 82261 83691 9 9 0
19
-119
-1
-1
-1
497
-277
277
1
0
6422428 6423856 1006868 1008296 10 10 0
19
-33
-1
1136
1
-210
0
6422428 6423858 1231914 1230484 7 7 0
13
-328
-43
808
1
-207
0
6422428 6423856 2346814 2345383 9 9 0
-138
-1
-204
-43
808
1
-207
0
6422428 6423856 341905 343332 7 7 0
19
-33
-278
-55
808
1
190
0
6430129 6431536 2390940 2389534 5 5 0
1086
202
-64
0
6430130 6431987 1107728 1109585 10 10 0
-764
279
245
-64
199
-93
0
6430130 6431994 143780 145649 21 21 0
233
-43
-168
-1
849
-36
-25
-112
-1
-43
46
0
6431538 6431987 2386148 2385700 2 2 0
421
0
6439013 6442151 900967 904108 12 12 0
188
-304
-1
128
-1328
-459
-557
0
6436178 6442151 874714 868748 40 40 0
-450
-1224
104
1
-109
207
3
310
311
111
196
431
88
-942
-386
677
313
0
6501433 6503297 2311941 2313801 16 16 0
-13
283
-110
372
131
-136
-331
73
1
7
1
63
1
-315
0
6501433 6503297 2268236 2270096 19 19 0
-13
-14
-1
-1
-1
-1
264
1
-183
819
118
36
1
7
1
55
1
1
0
6501433 6503299 2261120 2262982 20 20 0
-13
-14
-1
-1
-1
-1
264
1
-183
304
20
111
542
1
3
1
55
1
1
-322
0
6501433 6503297 1230486 1232348 15 15 0
-13
-14
-1
264
1
617
-136
372
31
1
7
1
-385
-1
0
6501433 6503269 1271831 1273667 17 17 0
-13
-14
-1
-96
169
1
-183
435
-136
-245
123
36
1
7
1
-37
0
6501433 6503298 400689 402553 17 17 0
-13
-14
-1
264
1
-183
-571
245
122
36
1
7
1
-55
-1
0
6509898 6511757 97445 99303 3 3 0
13
14
-1485
0
6515184 6517049 50196 48333 8 8 0
-45
283
1
406
340
-65
-47
12
0
6518747 6520608 48334 50196 10 10 0
-224
443
126
-314
23
-175
-81
153
-279
0
6520906 6524528 715463 719087 51 51 0
-19
291
322
-74
191
437
-161
-3
165
-555
145
-126
-1
-46
0
6520906 6521358 722378 722831 4 4 0
-19
0
6526857 6528629 2343614 2345384 85 85 0
-245
822
273
195
1
-150
0
6531392 6531648 634144 634402 2 2 0
-98
-1
0
6609128 6609606 9523 9043 12 12 0
48
-32
-47
-1
-1
151
0
6609449 6618557 9121 9 157 157 0
-26
-1
-1
-4
-1
-3
-198
45
1
1
1
1
1
1
1
1
1
1
1
1
1
1
1
-487
-8
-151
-1
-126
-134
-42
-596
-179
-1
-36
255
1
-195
123
362
216
-236
199
-268
-101
-136
-386
-191
-21
-1
-1
-19
56
59
-71
-1
1004
379
-52
-1
-33
-1
-1
-201
50
114
38
1
-234
-38
39
1
-40
21
219
-41
28
-22
41
7
68
19
1
1
-20
-1
69
12
65
12
1
-18
66
1
-35
-8
-33
-54
-23
-1
-1
119
-111
-1
13
785
-41
0
6618443 6618523 81 1 0 0 0
0
>AG006_Contig08 AG002_Contig03 5731635 3545443
81731 83137 2261120 2262529 8 8 0
-27
-1
-1
885
132
-245
-86
0
81731 83137 908630 910037 8 8 0
27
-265
183
307
-16
-496
-82
0
83138 89111 21774 27761 121 121 0
-452
-718
-1
-48
-880
-428
-553
-212
-1095
-109
45
-393
-315
-25
-532
-63
0
93739 95607 1182201 1184067 11 11 0
593
201
-346
-1
-1
401
61
176
0
99001 100860 1230486 1232348 13 13 0
-13
-14
97
-175
471
-9
602
37
-91
-324
-1
0
99000 100863 10700 12563 16 16 0
-14
-14
97
-175
-380
-1
92
605
133
1
0
160828 162685 2270096 2268236 10 10 0
-27
423
-37
1081
-260
-1
-1
0
160828 162687 50931 52788 48 48 0
27
321
-49
-1
53
-37
-79
-247
135
111
324
182
0
168343 173969 147938 153590 81 81 0
-301
-163
-1
-1
-1
-1
-1
-1
-1
-1
-1
-1
-1
-1
-1
-1
-1
-1
-1
-1
-1
-1
-1
529
-104
15
1
1
-10
-1
-179
-9
-267
-96
-47
474
150
-330
193
238
-453
680
1
369
-6
35
-105
-1
-42
428
-6
-147
0
168342 173972 283762 278119 61 61 0
-70
-14
-1
909
-105
-23
-142
-1
-1
-42
10
1
-264
-96
-110
-262
-138
-151
-158
665
42
-353
689
1
369
-6
35
-546
28
-107
-46
-1
-264
0
168343 173969 163515 157886 52 52 0
-301
690
-105
-27
-179
-1
-1
-43
-233
-96
732
23
-245
431
91
-353
205
-351
134
1
369
-6
35
-146
428
0
168340 173969 634686 640318 92 92 0
-85
-1
-220
548
142
-103
33
-5
129
-49
-69
-194
-101
508
162
220
-56
-55
109
322
91
-136
-1
-174
-54
10
125
417
128
1
-309
61
-6
-181
-401
28
-152
0
168341 173968 993561 987933 48 48 0
-303
343
-175
-278
192
1
-285
-1
-1
47
-50
-371
138
922
-453
-520
161
1
369
-6
35
573
-152
0
168343 173968 485460 491100 64 64 0
-301
343
-452
-205
-1
-48
-323
-371
-138
-1
-1
-1
-72
92
-147
-1
400
214
91
-261
-1
-298
-1
-1
484
1
369
-6
35
-105
469
-152
-1
-1
-112
0
168343 173968 727396 733028 62 62 0
-301
343
-175
173
-29
-77
-27
-174
-53
-71
153
9
-91
-946
8
239
-682
-10
-197
-324
161
370
-6
35
-105
-351
119
0
187780 189644 434550 432696 11 11 0
26
44
142
1
601
1
1
247
568
1
0
202071 208060 21775 27761 140 140 0
935
7
-229
-1
-1638
-22
-1
557
84
877
1
1
1
-149
1177
0
234278 234732 109898 109443 3 3 0
-434
0
235372 238766 943135 946534 46 46 0
-547
-329
-28
540
-558
-692
-565
0
235372 240583 890446 895662 33 33 0
-547
166
-163
-28
-200
-32
-1
-1559
-223
-41
503
867
1
0
235372 240583 868746 873954 33 33 0
115
63
255
-114
188
-141
-28
-200
341
995
-731
713
-203
240
1
0
246793 252776 2373309 2379303 73 73 0
179
-144
-1
-226
-166
-22
143
258
1
1
-60
-134
-160
-109
-151
441
1
1
509
-81
399
88
-197
3
-428
-532
-341
-1
-1
-1
-1
-1
-287
-196
-286
0
246793 250198 943134 946534 51 51 0
-548
-166
-22
372
29
1
1
-193
-674
180
1
1
1
972
20
0
350156 352025 1247793 1249661 12 12 0
-97
-69
169
334
476
1
-59
0
350159 352025 50198 48335 10 10 0
-47
-45
237
1
1
335
480
0
350153 352029 2320736 2318858 12 12 0
-97
239
1
334
-73
-1
-1
-340
0
354663 355117 236267 236720 19 19 0
19
0
365936 367799 410139 408282 15 15 0
333
-444
-20
-618
86
9
1
46
1
1
277
15
0
365934 367799 897231 899096 12 12 0
29
-19
-732
-20
112
1
590
-340
0
372022 372275 143778 143525 0 0 0
0
417720 418657 142021 141079 10 10 0
-312
-1
-1
-1
-1
-1
493
0
417722 418840 228506 229619 12 12 0
310
1
1
1
1
-63
116
310
-170
0
418839 423352 23246 27761 102 102 0
1055
-283
-22
-1
0
422324 423353 1260727 1261755 18 18 0
289
0
420629 423356 229618 232348 54 54 0
410
86
736
-45
-309
-1
-1
-29
-929
0
418839 423356 1258484 1253973 111 111 0
48
1
578
428
-283
559
372
642
-54
59
-381
372
25
-595
0
427973 430641 166189 163514 24 24 0
-26
-1
183
-13
-54
-1028
-1
-94
333
-179
-35
253
-132
178
-21
0
429195 433578 374827 370430 46 46 0
-80
-100
217
105
-90
-94
-35
-22
-1
-364
-112
41
-45
302
-114
666
-107
46
119
1
-263
-1
-328
-1
-41
-1
-84
-254
-18
7
-12
-125
-66
513
0
433578 435365 165301 163514 23 23 0
-35
-14
-363
-99
8
-222
104
240
228
168
-120
23
0
435359 438297 157886 154959 47 47 0
-349
287
-443
11
119
-40
-222
354
-99
-1
-255
19
11
1
1
4
1
7
1
1
1
1
1
1
1
20
-39
252
-11
-170
190
0
438578 441714 371690 374827 28 28 0
-218
262
121
-47
645
-126
114
-322
-24
-41
78
-170
-229
58
95
196
-217
0
438578 444954 1002060 995684 49 49 0
479
-335
473
244
-178
-145
-24
-5
114
-170
-229
57
1
-196
-313
104
187
193
-710
315
-305
-706
81
56
-53
164
-197
49
0
454602 456465 915883 914019 23 23 0
27
1
-278
-46
-1
12
89
-324
-185
105
-22
-483
-1
254
28
0
454602 456465 899096 897233 19 19 0
27
1
-278
-1
-1
-46
12
89
34
-290
80
-209
-23
738
0
458120 461644 224984 228505 45 45 0
1632
21
449
350
-78
0
468995 469229 2311708 2311942 2 2 0
0
473437 479426 874719 868740 77 77 0
-459
-1432
207
430
-281
22
196
181
338
215
366
1
1
261
109
-381
-205
472
250
64
0
476698 479429 229618 232351 55 55 0
-28
382
91
1
362
1
1
370
-45
-309
-1
-1
-29
-205
-167
-555
0
473438 479422 21772 27761 153 153 0
-1172
-1
-48
-880
-626
-84
-22
378
-84
470
367
2
1
-953
-167
0
478396 479423 1260727 1261755 22 22 0
-122
0
473437 479430 1259957 1253969 85 85 0
-1220
301
1
-1203
-84
22
375
-86
78
372
20
368
1
2
255
-54
59
-381
-205
191
-595
0
523446 525311 396760 398620 70 70 0
-250
193
1
-335
266
-373
49
43
1
138
1
0
562916 564776 916271 918136 13 13 0
-25
-251
-79
-1
1108
1
36
-9
-46
-1
-1
0
562916 564776 2390939 2389082 20 20 0
-25
-329
-1
406
147
555
1
1
-25
-1
11
9
137
143
-23
-1
9
0
589173 592338 1101987 1105152 131 131 0
0
590487 594710 2301001 2305223 465 465 0
-1199
5
1099
-170
997
1
-119
0
592324 593515 1106538 1107729 58 58 0
465
-171
0
593514 596182 1109584 1112251 75 75 0
441
1
-119
0
853846 855982 644509 646634 355 355 0
-5
40
1
75
74
-34
-1
-1
120
1
-85
8
68
1
91
44
1
1
80
-65
34
-11
-1
53
1
1
184
134
-205
-285
-1
7
2
1
-38
-1
-1
14
1
1
-71
0
908439 911490 362944 365996 402 402 0
-74
153
-108
9
-23
-55
-258
-1
-1
-1
19
-141
-95
26
-216
147
40
1
-221
-1
-1
-1
51
-121
8
77
1
3
6
94
52
66
-108
-257
26
-46
39
31
-31
-1
-111
-1
-111
-60
12
1
52
1
1
-20
-1
-1
3
1
69
0
908230 909665 146499 147937 141 141 0
109
33
-141
71
-221
-51
-158
-105
19
1
87
-58
-89
-27
-215
0
926697 932357 485457 491104 123 123 0
470
1
1
1
1
1
1
1
1
1
1
1
1
1
1
1
1
1
1
1
1
352
-173
-105
-32
-132
-53
-40
220
211
-262
-138
-1
-1
-73
82
1
11
62
-86
-1
-1
183
217
214
-226
175
-250
-1
-1
-857
176
406
33
1
-122
-25
-1
-113
0
926700 932358 634689 640322 103 103 0
-82
-1
386
1
1
1
1
1
1
1
1
1
1
1
1
1
1
1
1
1
1
1
1
-178
175
31
-244
-29
-254
405
399
1
153
1
10
62
-86
73
-56
164
322
-226
-1
-1
131
1
-98
9
125
417
-436
-66
-35
105
476
1
-122
0
926698 932353 727394 733028 126 126 0
469
1
1
1
1
1
1
1
1
1
1
1
1
1
1
1
1
1
1
1
1
-553
-77
-27
-6
-132
42
-11
-40
-68
153
9
1
201
399
154
1
72
-86
-129
8
47
193
-329
-139
128
1
43
-45
-10
-197
-324
-161
-374
176
-315
92
33
1
-122
25
0
926699 932353 711792 706167 106 106 0
468
1
1
1
1
1
1
1
1
1
1
1
1
1
1
1
1
1
1
1
1
352
-277
-32
-132
-53
-189
71
5
604
1
1
153
1
-14
59
24
-244
432
-226
131
1
43
-45
-10
197
-856
139
37
260
1
181
-120
0
926700 932353 386655 381038 114 114 0
81
386
1
1
1
1
1
1
1
1
1
1
1
1
1
1
1
1
1
1
1
1
-627
-29
-6
180
473
399
1
153
1
72
24
-62
64
1
118
109
84
13
-239
-213
131
1
43
-45
-10
567
-486
115
61
155
251
-156
23
1
0
926700 932353 147938 153589 91 91 0
-485
-181
175
-277
15
1
1
-10
-1
-6
-132
-41
-419
64
399
13
140
1
11
62
-86
376
238
-91
-136
131
1
43
-54
-1053
-139
444
36
-120
0
934073 934872 689768 690542 120 120 0
24
1
239
1
-169
-3
248
1
1
1
1
1
1
1
1
1
1
1
1
1
1
1
1
1
1
1
1
1
1
0
1400162 1401247 985771 986866 109 109 0
-93
-1
142
-108
-16
-1
-20
26
-65
19
-48
-89
-1
-1
86
-187
-1
-1
0
1401243 1401561 987317 987633 35 35 0
49
49
1
4
-17
-82
0
1402097 1402399 987628 987930 26 26 0
0
1402223 1402399 154957 154781 13 13 0
0
1403278 1405082 368027 366217 277 277 0
98
-54
-1
-1
-1
-7
-84
-100
26
-42
183
1
-48
37
1
208
-21
-65
4
1
1
-83
-1
-1
-254
-9
-1
109
-58
-17
-48
-11
-1
72
1
5
1
1
0
1420078 1426187 2285102 2291210 177 177 0
226
1
1
54
-76
-71
156
-423
361
-689
221
-62
-220
-650
826
-504
-1250
-1
-1
-1
-1
-1
268
2
4
1
3
1
1
0
1956299 1959517 640317 637093 42 42 0
-265
40
-541
-142
-100
439
30
249
-79
-1
53
130
-64
-172
-1
-1
-658
-53
57
-133
0
1956299 1961626 380454 375120 47 47 0
304
139
-303
189
-459
161
249
-79
-1
-207
-212
97
114
-336
-110
-267
-621
-161
-114
-1
-1
-1
929
0
1956299 1961626 381038 386363 76 76 0
265
39
-104
-1
36
250
-189
24
602
46
249
-79
-1
-207
-212
-211
-16
228
10
309
1
-149
220
-561
-314
11
37
-445
0
1961627 1967499 1219836 1225702 100 100 0
-146
4
-506
-123
86
1
659
1
22
338
730
1
373
1
1
-276
-149
58
1
100
-454
-1
-1
-1
-1
-392
423
96
-892
4
0
1967545 1973163 157887 163515 58 58 0
259
1
-327
-1
-841
-97
29
522
92
1
270
-521
267
-220
-515
-18
-78
-1
-76
-1
-1
8
-142
-40
-1
-727
-1
-277
0
1967544 1973163 706166 711791 53 53 0
260
-150
-37
399
-584
125
614
1
270
-523
-1
180
-142
171
-393
-115
-18
-152
-2
-1
-1
8
-194
176
472
-66
-1
-277
0
1967545 1973164 381038 386656 49 49 0
265
1
1
-142
-1
-178
-1
106
152
-38
24
-523
79
46
-328
287
1
270
-75
-16
228
10
84
226
1
-883
-18
-74
-1
-80
-1
-1
8
189
37
-442
174
-66
-1
-277
224
0
1973164 1974170 165182 166189 10 10 0
-246
-24
-457
72
1
1
1
-182
-1
0
2549451 2549930 705571 705091 2 2 0
-75
0
3012083 3012564 863875 864355 3 3 0
392
0
3241085 3248698 1003310 995682 76 76 0
205
332
-63
29
32
85
-26
-1
-81
-289
-925
-530
139
48
-178
-124
-21
67
-217
5
-254
-1
-24
-126
-1
-76
-77
-1
-248
-1
-10
25
77
382
-188
-522
-619
99
-796
164
-49
-148
49
-25
-107
0
3241084 3245462 370429 374827 61 61 0
34
-100
-413
-56
61
-9
-63
11
-30
-1
-1
-81
-250
-1
-40
-1
-334
381
-44
-697
-71
69
48
-301
-21
29
-255
5
-254
-1
-24
-33
-94
-76
16
-61
-1
42
-206
-1
-10
25
0
3244018 3246685 163514 166189 29 29 0
-146
90
-214
5
25
-254
-31
-169
14
-63
-1
-248
-1
-16
19
-80
188
-380
-457
-55
0
3246685 3248696 166733 168748 13 13 0
503
-37
-1
-809
-388
-103
0
3315989 3317501 50966 52475 186 186 0
9
3
-22
-63
4
-26
4
140
46
42
-251
-130
293
-22
298
-152
3
0
3392759 3395447 3295167 3292479 5 5 0
276
-1227
0
3567390 3567480 1547381 1547472 3 3 0
-6
-72
10
0
3888884 3890741 1006440 1008297 20 20 0
13
434
-158
-8
-146
55
-291
345
0
4413599 4415469 50931 52789 56 56 0
27
1
1
1
321
1
-49
-1
12
34
6
501
111
92
306
1
277
-97
0
4449326 4451187 143780 145642 25 25 0
233
-18
202
-139
173
-325
202
-40
-137
-44
-1
137
1
1
1
-173
-15
0
4449325 4451189 107094 105227 28 28 0
-252
-25
-318
454
-43
202
-86
-1
-1
37
-97
-45
93
1
1
147
-27
0
4449325 4451187 432695 434549 20 20 0
234
-18
25
168
1
1
-146
210
-110
504
52
-43
137
1
1
1
146
-27
0
4449326 4451187 449291 447428 16 16 0
-251
193
1
1
-146
-320
-179
202
-86
37
54
-43
-316
-12
0
4581342 4583200 233386 235246 13 13 0
-234
-19
-1
-191
265
202
-179
324
0
4581343 4583202 1279134 1277276 17 17 0
-233
-19
-1
-191
265
88
619
-231
147
27
15
0
4586345 4588204 915883 914019 21 21 0
-27
83
-195
-53
-1
-1
-495
210
-505
-1
-247
19
16
0
4586446 4588204 142020 143775 18 18 0
248
424
292
-21
-1
743
16
0
4586345 4588205 1006440 1008297 13 13 0
13
96
-247
-125
291
43
135
0
4590474 4596457 21772 27760 136 136 0
889
-284
-1
-48
671
-638
-304
378
-84
-34
63
-1733
-176
0
4590474 4596457 1259956 1253978 81 81 0
889
-331
301
1
369
210
-428
304
375
-86
-34
44
19
354
642
-54
59
-384
-242
127
25
-22
-573
0
4593055 4596457 946534 943134 72 72 0
228
22
196
181
-84
-34
63
-590
410
109
-625
-174
0
4613185 4615044 79394 77534 19 19 0
210
94
67
-23
-90
-319
-1
49
-765
-204
14
0
4613185 4615043 1163920 1165775 21 21 0
-26
-16
264
1
52
14
-23
378
78
99
-869
0
4626844 4628700 2311941 2313802 15 15 0
27
-264
-115
69
-298
-1
-24
111
-179
-288
133
-328
-1
0
4629274 4633071 727396 731172 67 67 0
82
1
386
1
1
1
1
1
1
1
1
1
1
1
1
1
1
1
1
1
1
1
1
-352
173
-29
-278
-124
161
1
462
-447
64
-66
54
-109
84
-329
-560
0
4629274 4633071 485460 489243 68 68 0
82
1
386
1
1
1
1
1
1
1
1
1
1
1
1
1
1
1
1
1
1
1
1
656
-179
-1
-880
-1
-1
-1
-72
92
-147
-1
-1
64
-72
48
-109
108
214
-351
-1
93
10
-197
-1
-1
0
4645737 4646846 899857 900966 5 5 0
-439
47
0
4649092 4651393 393301 395607 24 24 0
-553
-1
-146
-109
-381
208
-211
0
4646847 4651393 873277 868738 43 43 0
341
1
1
1
-109
207
-312
310
-89
217
-50
310
159
-1328
372
-47
259
251
63
0
4726545 4728407 341475 343333 17 17 0
-13
436
33
1
-88
73
-119
13
43
136
-120
-496
247
17
0
4748233 4754196 175164 169195 57 57 0
80
89
1
1057
1
1
578
-395
-224
-1
-432
-56
-160
-1
711
112
291
-214
-118
-746
-387
-1
-1
-1
-1
-1
0
4753239 4753923 1219144 1219836 13 13 0
-184
-1
-456
-1
-1
-1
-1
-1
0
4765513 4767377 2292426 2294290 6 6 0
1538
-163
0
4765515 4767149 83836 85476 6 6 0
-335
-1
-329
-15
-1
-861
0
4775048 4776906 2268236 2270097 16 16 0
-27
-1
-1
-1
-1
211
-236
-304
-131
136
245
92
447
0
4779243 4781074 2337177 2339016 14 14 0
-665
-1
-1
-492
-1
31
-173
-1
-1
-441
0
4779245 4781108 1184067 1182200 13 13 0
89
-72
110
58
1
-398
-1
-1
-9
-469
-8
-588
0
4779473 4781108 85476 83836 9 9 0
42
-465
-455
-14
-325
-1
-272
0
4790321 4792196 449305 447426 16 16 0
-5
8
1
-764
-581
-32
90
-180
-1
-1
0
4790336 4792194 56679 58538 18 18 0
-408
-1
-37
-319
37
110
179
-255
307
0
4798777 4804429 640323 634686 84 84 0
-271
-175
-547
-100
439
410
130
-11
11
-43
-40
-132
-1
-178
34
-446
-55
57
-133
243
-561
-245
72
47
136
2
128
148
-203
170
1
1
1
1
1
1
1
1
1
1
1
1
1
1
1
1
1
1
1
1
-175
-216
-1
0
4806076 4808395 169156 171482 29 29 0
-360
-1
-1
-1
-1
-1
-1250
0
4806115 4808395 262640 264924 36 36 0
-321
-1
-1
-1
-1
-1
1559
1
0
4808396 4811929 171630 175164 39 39 0
-1869
-1226
222
1
-135
0
4812946 4813487 994362 994902 1 1 0
406
0
4814081 4819949 85476 91347 85 85 0
-146
4
-48
-464
202
1
-1639
103
378
-31
-1378
-1428
4
-45
-1
0
4820116 4823787 2285102 2288775 120 120 0
198
-21
-65
179
-341
562
712
199
-62
-220
-81
-195
0
4836783 4842761 21773 27761 119 119 0
-1171
-1
-48
174
-1135
-282
-22
-461
97
-1102
-1
-438
-1
-343
0
4836789 4842765 896418 890440 66 66 0
1385
704
426
197
110
-236
-225
97
999
-103
-1
5
-45
-309
-1
-29
-53
-1
0
4840101 4842761 2301000 2298337 14 14 0
66
-1102
-1
253
-133
-53
-1
0
4840468 4842766 393301 395606 19 19 0
-553
-1
-249
-1
-386
-53
-1
154
-189
0
4843652 4845516 447428 449294 7 7 0
-41
-32
-138
97
-177
467
0
4860623 4860833 770981 771192 29 29 0
-130
-1
-1
6
14
4
-25
-4
4
0
4860581 4860834 1028004 1028255 33 33 0
15
-14
4
97
56
-10
0
4898191 4900070 2298337 2300216 14 14 0
715
398
130
-88
-160
-109
0
4898189 4904172 2373306 2379305 95 95 0
182
-144
-1
557
233
-85
-134
-160
-109
-151
-497
56
-144
-333
143
41
19
1
-175
111
-197
-2
23
-141
259
-539
-341
-1
-1
-1
-1
-1
-1
-286
-196
-286
-103
-1
0
4898189 4904164 890442 896418 74 74 0
717
394
-30
-1
-193
-117
737
-61
55
-145
-253
283
1
285
-197
4
20
-141
264
-1741
-1
0
4942603 4942685 1547386 1547468 1 1 0
0
4957627 4957837 363412 363621 15 15 0
108
0
4958299 4959022 276222 276943 84 84 0
-146
167
-13
26
64
211
0
4958298 4959025 363630 364352 101 101 0
-22
55
199
141
223
40
1
0
4959026 4964676 987933 993562 96 96 0
175
-93
614
105
-415
-1
-152
-885
405
115
364
526
161
-46
-1
-1
-268
11
12
1
-162
-304
343
1
1
1
1
1
1
1
1
1
1
1
1
1
1
1
1
1
1
1
1
0
4959026 4964675 640317 634687 81 81 0
175
-93
-173
-405
38
-205
-316
-1
122
410
130
-64
-172
-1
548
1
-165
57
218
35
268
258
-207
-199
-81
37
-134
130
148
-203
170
1
1
1
1
1
1
1
1
1
1
1
1
1
1
1
1
1
1
1
1
-391
-1
0
4965039 4970910 2284402 2278537 99 99 0
180
229
1
1131
1312
838
-1314
-1
92
762
0
4984689 4987413 232349 229618 39 39 0
-721
-22
-372
-29
-1
-1
-313
-149
-283
346
87
0
4984690 4987564 868740 871611 26 26 0
121
63
1
255
-280
-393
-771
561
254
0
4984693 4987564 2305223 2308100 141 141 0
181
-536
-22
-50
-1
-703
-109
-283
0
4987565 4993678 2285102 2291210 151 151 0
-354
75
1
30
1
-123
-222
33
1
119
1
-1100
221
-62
-73
-147
-81
-653
-709
-536
864
660
2
4
1
3
1
1
-31
0
5000597 5000791 42271 42465 0 0 0
0
5000913 5001395 2187076 2187556 2 2 0
475
4
0
5018345 5020203 105229 107093 18 18 0
68
142
-95
-46
-42
-90
337
-279
-318
-1
-1
-169
0
5018345 5020203 436875 438727 16 16 0
-25
16
178
1
1
-130
131
1
37
-580
487
23
0
5018344 5020207 145643 143776 19 19 0
-26
186
1
-139
-1
-42
-1
-57
34
1
-48
-882
-1
214
0
5020219 5022938 272024 274742 40 40 0
2017
-226
269
0
5022826 5023108 2277845 2278127 0 0 0
0
5023754 5025620 143780 145642 17 17 0
233
-43
491
144
136
133
1
-153
137
-45
0
5023754 5025620 916271 918136 20 20 0
-276
168
1
602
44
89
1
295
1
-38
-46
-1
-1
-93
-1
0
5025619 5028398 24981 27764 47 47 0
-2066
-24
-140
-368
0
5037391 5037578 140440 140628 2 2 0
-148
0
5037393 5038499 393300 392192 6 6 0
-143
-427
50
1
-51
-249
0
5041986 5043846 474404 476263 19 19 0
-28
97
-169
-114
68
302
1
5
-16
-292
-199
122
96
1
-241
-1
82
0
5141103 5141349 1210964 1211210 4 4 0
0
5141538 5142298 1217520 1218280 8 8 0
0
5147847 5149947 374827 372728 25 25 0
156
-25
-14
203
105
15
-227
-233
-44
-200
41
170
244
-48
113
19
-247
0
5144607 5149947 995683 1001022 47 47 0
-280
26
-48
-49
105
1
47
21
97
-45
168
-27
-566
684
781
-191
-31
161
76
-25
-14
323
-76
103
-49
-233
-44
654
160
20
-246
0
5150629 5151281 277472 278124 86 86 0
-53
-68
301
1
187
-10
0
5151794 5157423 491100 485459 61 61 0
-150
25
-91
-1
-1
-1
-1
-1609
-1
-1
210
-90
-1
278
-59
197
36
214
-182
-1
-1
147
1
1
-93
-76
-1
-1
-1
394
-115
-18
74
265
-15
-1
-1
-310
169
517
0
5151794 5157422 380454 374828 79 79 0
174
-91
-1
-479
137
53
-459
-682
322
56
258
-429
62
85
1
303
-374
-18
-141
-1
-1
-1
166
-227
296
243
277
223
0
5151794 5157423 706167 711792 45 45 0
174
-91
-1
-1
-142
-33
147
1
294
994
-199
378
-59
197
-250
244
85
161
1
142
-374
-18
74
1
-79
153
33
-8
-1
-12
477
514
0
5151794 5157422 987933 993559 41 41 0
174
-91
-1
-1
615
-672
-522
13
-349
17
-59
197
250
-182
147
1
160
402
-115
-18
28
-46
-1
233
33
-15
12
1
-293
690
0
5151794 5157422 278124 283761 55 55 0
174
-91
-1
-1
-1
-39
-136
442
1570
25
-34
-15
183
250
-186
-1
143
1
-15
-155
-509
-18
306
40
-44
-1
-1
-139
307
-171
344
1
-216
-1
-19
0
5157423 5158932 366259 367769 230 230 0
129
1
1
1
1
1
-76
-1
-1
-10
-41
74
-88
-20
-1
-1
-18
104
1
60
1
1
-98
-1
-21
11
-609
39
-76
0
5159613 5161717 372728 374827 18 18 0
-6
247
1
16
575
-37
247
-230
-1
79
85
81
104
0
5159613 5164955 1001022 995683 47 47 0
-6
242
1
21
111
-291
457
-230
-1
55
24
-73
13
503
-190
192
-203
484
-24
-619
474
1
-421
164
-143
-54
49
-25
154
0
5162936 5164954 166729 168748 18 18 0
-543
-1
343
1
-467
164
-94
-127
154
0
5238156 5239311 283762 284926 157 157 0
-10
-1
-1
120
1
1
1
32
1
-44
-94
-12
-50
-50
107
-132
-1
-1
-1
-1
-140
-1
-54
-34
-1
50
145
0
5242553 5246953 374827 370430 67 67 0
-75
-429
86
1
75
78
1
-234
168
40
-38
387
173
73
536
1
-107
46
119
-263
-329
-1
-41
-1
-338
-18
7
-12
-63
-13
-27
11
1
1
1
-78
-5
283
224
0
5239314 5246968 995686 1003324 92 92 0
282
22
-48
200
-161
-105
-89
248
355
179
-76
-1
-462
-1
711
14
1
56
1
-631
-109
-1
85
76
27
51
1
-234
168
40
-78
-170
178
114
59
74
-475
61
1
271
-591
-395
7
-86
37
1
1
1
369
48
70
136
0
5246416 5246953 166728 166190 2 2 0
-279
0
5248488 5254116 153589 147938 72 72 0
165
1
-244
-437
-37
-55
-1140
11
-351
327
-376
-62
234
152
-323
-148
159
-108
198
1
1
289
-174
-170
-1
-1
-1
-1
-1
-1
-1
-1
-1
-1
-1
-1
-1
-1
-1
-1
-1
-1
-1
-1
-1
0
5255412 5256509 1218737 1219836 6 6 0
-193
-401
-1
67
0
5258143 5264122 21773 27761 127 127 0
-1171
-1
-1638
-22
-1
176
1
-73
129
-84
-377
-1579
-189
-366
-65
0
5323882 5324336 1218280 1218734 64 64 0
0
5324118 5325027 362971 363886 101 101 0
200
153
-113
-47
34
-102
-1
-1
-1
-24
63
-17
-17
-139
0
5324118 5325019 275574 276469 116 116 0
118
82
43
5
-16
-1
-1
8
79
1
31
3
1
2
1
2
1
-74
-47
-238
-17
-42
0
5325021 5326347 994357 995683 17 17 0
-133
153
123
-268
-1
146
-46
354
0
5325028 5327045 168748 166729 20 20 0
-126
153
224
-167
146
-93
-50
262
-255
-1
0
5325027 5332674 995683 1003319 86 86 0
-127
153
27
-48
200
-161
102
-93
-50
258
-397
-430
-1
898
-11
-177
192
-100
-10
-1
-311
78
1
102
1
-63
72
330
40
-78
-7
-163
425
231
104
91
1
-49
61
-24
-128
284
1
-98
711
-13
7
113
16
1
1
1
1
1
1
39
14
26
-41
-1
293
-51
7
13
-138
0
5328262 5332666 374827 370430 74 74 0
-180
-10
-1
206
187
1
8
89
1
-7
-57
72
330
40
-38
-47
-453
131
235
104
91
1
109
-24
-83
329
1
-98
-1
-328
-42
-1
-356
7
-12
-63
56
1
1
1
1
1
1
39
14
-22
-46
-1
-344
7
114
0
5384984 5386123 146499 147627 119 119 0
352
223
99
1
74
1
1
1
1
1
-37
124
1
87
-68
0
5385206 5386123 362959 363869 113 113 0
212
141
99
1
74
1
1
1
1
1
-136
-1
-1
32
-149
0
5384982 5386123 275340 276461 174 174 0
-33
132
32
23
135
83
47
1
-15
-1
-1
8
73
1
30
1
1
11
1
2
1
48
1
74
1
1
1
1
1
-35
109
17
1
-63
-71
-23
0
5386866 5391024 370427 374589 53 53 0
36
104
-11
-107
-284
26
-56
-1
-487
-1
-40
216
1
-248
130
1
-167
775
287
-124
-1
-20
-65
78
-399
-152
92
104
0
5391025 5396651 491100 485460 41 41 0
-150
-110
-1
-1270
-347
-1
-1
200
11
-95
-1
257
307
100
1
-104
11
1
-182
-1
-1
-62
85
-93
-67
-1
-1
-841
-1
-46
-1
-1
175
-136
169
-383
0
5391025 5396651 706167 711791 51 51 0
-408
-33
147
1
294
-644
350
561
407
1
-104
-335
171
1
1
135
-259
207
-79
-153
-39
-1
-12
176
299
-383
0
5391025 5396652 278124 283762 36 36 0
-259
-47
-136
442
-644
549
362
41
-49
318
1
-104
11
1
-186
-1
-58
-100
-552
-208
-227
-82
-1
-1
443
-174
-210
134
-216
-1
-19
0
5426095 5430971 978617 983498 189 189 0
177
1
-189
-1
-1
330
-400
-790
-335
-547
-283
-1
492
250
-386
-303
9
1
-289
0
5464511 5470156 157887 163515 81 81 0
259
-585
-681
29
328
194
362
90
-401
-31
-121
-1204
-22
-15
-2
-1
-3
483
-177
170
1
1
1
1
1
1
1
1
1
1
1
1
1
1
1
1
1
1
1
1
1
0
5464511 5470156 153589 147938 72 72 0
-408
-437
-37
-1
673
533
441
238
-163
-31
-121
-123
-24
61
150
-474
-396
-15
-2
-3
-182
12
1
1
291
-174
0
5473676 5473852 2101026 2101203 14 14 0
116
1
-17
-1
-1
0
5550564 5556142 2254185 2259763 401 401 0
193
-2667
-1061
-1
262
1350
0
5552864 5556810 978617 982567 190 190 0
-370
-1
-1
-1250
-1146
-283
-1
593
33
117
119
-3
0
5555034 5556810 1109584 1111358 146 146 0
1474
27
236
-3
0
5552009 5556229 2301001 2305223 461 461 0
-1199
5
-216
-1057
-1
261
0
5608019 5609883 402554 400689 16 16 0
-29
-141
136
1
-46
226
1
1
-377
-135
-300
429
1
-18
-16
0
5608020 5609883 899097 897233 16 16 0
-28
-141
-136
48
1
225
1
-487
-23
730
-34
0
5608021 5609883 81832 83690 20 20 0
-109
-59
136
1
46
1
1
1
-225
-1
199
43
251
-16
-262
469
1
-33
0
5608021 5609883 881990 883851 20 20 0
-27
-1
-141
136
1
275
1
196
-310
9
-293
429
1
-18
-16
0
5608048 5609883 1273667 1271831 15 15 0
-140
136
1
46
-24
198
-515
-302
-350
80
1
-18
-16
0
5608014 5609883 476267 474405 20 20 0
-116
-1
-59
136
1
46
1
1
1
218
1
513
4
726
1
-18
-16
0
5608021 5609883 408282 410139 23 23 0
13
14
-140
136
1
46
1
1
1
-99
120
1
-382
-1
-111
-23
446
284
1
-18
-16
0
5718404 5718626 1270858 1271080 0 0 0
0
5719266 5725031 982579 976806 173 173 0
171
-668
-71
-1
-284
-879
460
-128
-193
-735
-1
793
-647
-1
-27
125
1
-114
-87
-1
106
1
0
5723216 5725273 720799 722857 87 87 0
1066
1
-30
-327
-1
106
1
-504
-9
0
5723216 5725247 107862 109898 116 116 0
1066
-31
-157
-85
-87
-1
106
1
-288
-7
-2
5
-40
0
5726151 5731635 733030 727543 58 58 0
261
-271
315
540
-11
-133
-28
-926
34
-16
238
241
-7
-190
178
-628
45
-157
-73
-255
-74
98
142
0
>AG006_Contig09 AG002_Contig03 4595668 3545443
3350 8994 147938 153589 58 58 0
-664
-1
348
120
1
1
-10
155
-35
-16
-246
-148
325
150
141
-94
-62
376
-283
-181
217
-1202
-1
-37
-260
-1
-177
0
3343 8994 283769 278124 86 86 0
-5
-72
-14
-1
220
166
1
1
1
1
1
1
1
1
1
1
1
1
1
1
1
1
1
1
1
1
1
-176
-1
351
-267
-1
-1
17
36
1
-13
-246
-211
-400
-164
-85
-62
-1
183
-431
90
-136
227
-1487
-1
-145
-134
-46
0
3349 8994 993560 987933 69 69 0
468
1
1
1
1
1
1
1
1
1
1
1
1
1
1
1
1
1
1
1
1
1
-177
-175
304
155
13
1
12
-24
-250
-1
-1
47
565
147
-10
-85
-62
183
-476
-181
214
-533
-968
-1
0
3350 9018 485460 491125 93 93 0
467
1
1
1
1
1
1
1
1
1
1
1
1
1
1
1
1
1
1
1
1
1
-177
479
154
-21
-30
-24
-832
-1
-1
-1
-72
83
-94
-62
-1
-1
183
217
-259
45
-136
-125
-1
93
10
-197
-1
-1
-996
-296
-1
-323
-1
-113
-153
0
3350 8994 711791 706167 69 69 0
467
1
1
1
1
1
1
1
1
1
1
1
1
1
1
1
1
1
1
1
1
1
-177
347
131
155
-22
-29
-176
75
-206
262
137
1
150
-17
-1
-324
-477
45
-136
424
-1436
-31
0
18511 21238 229618 232348 36 36 0
410
86
-627
109
-354
-1
-1
-25
27
-350
-557
0
15621 21238 1259585 1253973 71 71 0
409
1
110
-331
301
1
578
-428
-1
-189
-92
22
538
372
-695
59
45
-334
26
374
-595
0
37958 39819 2325795 2323937 15 15 0
27
-19
-79
-281
303
69
1
21
489
88
39
-92
-326
0
75835 78524 2787579 2784894 8 8 0
6
-19
681
1
-277
644
787
236
0
78767 81671 1214922 1217827 155 155 0
-1949
220
-199
0
78523 80431 2287432 2289341 158 158 0
-222
0
78524 81644 267927 271046 202 202 0
303
1757
-132
220
-199
0
81664 82214 166183 166736 7 7 0
-140
-115
-293
0
82210 82834 2290581 2291211 52 52 0
-304
-1
-1
-1
-1
-4
0
87279 87497 694570 694353 16 16 0
19
0
87358 87500 83689 83830 10 10 0
22
0
104705 106534 1271831 1273667 12 12 0
-27
-1
-96
-283
-68
304
-512
-1
124
-95
-1
0
104705 106560 1230486 1232348 15 15 0
-27
-1
-378
371
-512
127
73
-19
-1
-323
-1
-1
-16
0
104705 106560 2345383 2347244 15 15 0
-27
-1
-378
371
-516
-1
-1
196
-11
9
-46
-1
-196
82
0
104704 106560 2311940 2313801 13 13 0
-291
-115
-1
371
1
-515
-82
115
-341
-1
-16
0
109649 115621 890443 896418 49 49 0
-181
-164
371
-22
-401
-311
477
-996
544
-109
315
444
-716
0
122460 127357 874718 869828 39 39 0
-935
716
1
-240
207
3
-310
118
678
84
97
159
840
153
-337
0
122461 127357 2379303 2374396 69 69 0
-741
-194
-1
-285
-1
-1
-1
-1
-1
-1
-343
90
1
449
-310
-114
5
281
-22
460
97
-413
-439
-258
45
-250
-88
0
131529 133394 2313803 2311940 19 19 0
-29
-1
321
-140
82
1
382
434
-68
-115
46
-5
215
1
0
131531 133394 2262980 2261119 19 19 0
-27
-1
322
1
219
1
247
135
111
551
-4
-215
-1
-1
0
142882 144746 703695 701829 9 9 0
665
-23
-1
-413
-4
94
0
146447 147908 1266773 1265314 11 11 0
-1021
125
1
112
0
148564 148797 236266 236499 1 1 0
0
170382 172246 99303 97445 8 8 0
-27
83
240
22
42
1160
264
12
0
249794 250445 676227 676886 101 101 0
5
-37
-1
-56
-1
161
1
-60
-1
-1
-1
-2
-38
212
1
-10
-1
-69
0
252392 253205 660469 661291 158 158 0
-33
-73
-250
21
-18
92
-24
-57
-1
-37
-1
-1
-1
97
-73
0
253205 255074 2318862 2320732 14 14 0
675
32
-18
-410
-1
-1
-252
153
240
0
255848 256310 662084 662536 72 72 0
15
11
1
30
1
-76
38
56
6
1
2
217
0
284813 285657 706165 707006 5 5 0
-412
177
1
159
1
0
284810 285657 640322 639477 4 4 0
754
1
0
284815 285657 380454 379615 3 3 0
259
181
310
0
285656 291760 2291211 2285100 178 178 0
-19
30
1
1
4
1
4
2
-268
-1
-1
-1
-1
-1
-839
-11
899
1
748
-78
-154
-498
-220
-281
689
-274
-93
-1
45
-150
-379
-203
24
0
291759 296548 381871 386656 65 65 0
10
62
602
330
-39
-210
89
1
-126
-211
-1
243
10
-182
11
116
-65
62
1
-235
-615
271
8
37
-139
-30
-274
-141
33
568
0
303356 303951 667199 667780 116 116 0
43
1
1
-8
-1
103
17
1
85
-12
47
-45
-76
99
1
1
1
14
1
6
2
1
1
30
0
308635 314259 374824 380454 77 77 0
87
-501
59
478
-175
-210
-1
-1
-1
-65
-211
646
-354
-97
225
14
77
266
-777
-490
58
1
-100
-224
-337
-1
0
308639 314259 386655 381038 54 54 0
81
-498
-1
64
-175
304
139
-52
-262
605
247
126
1
118
192
-256
73
-40
227
664
-572
-52
37
1
155
-168
-115
-1
145
-78
-1
0
536624 539315 3292479 3295169 10 10 0
-992
541
-802
-86
114
128
1
0
735079 735613 155494 154960 4 4 0
179
-333
0
794217 799864 987933 993559 84 84 0
165
1
717
-997
-1
-428
-129
-46
44
207
1
-39
187
182
217
-82
9
-107
-36
-464
-1
291
1
-160
105
1
-29
-173
343
1
1
1
1
1
1
1
1
1
1
1
1
1
1
1
1
1
1
1
1
0
794216 799865 153590 147937 79 79 0
166
1
-244
-437
-37
674
-323
-1
-430
-129
-46
44
207
1
32
-7
369
148
69
-197
-358
-97
-317
-9
-173
-2
-1
11
1
1
91
1
-374
-184
0
794217 799864 381038 386655 97 97 0
165
1
101
1
-142
-1
285
213
602
46
-323
-1
-209
-222
-174
-29
223
1
22
10
-7
77
110
117
1
64
63
154
-82
9
-107
-454
360
-134
-3
106
1
-201
343
1
1
1
1
1
1
1
1
1
1
1
1
1
1
1
1
1
1
1
1
399
0
794217 799864 733028 727396 98 98 0
165
1
95
-271
-864
-484
-1
-1
-209
-222
-129
-46
251
1
32
-7
187
48
-7
128
217
-82
-116
-454
41
1
1
-161
-73
-49
-174
-2
108
-198
343
1
1
1
1
1
1
1
1
1
1
1
1
1
1
1
1
1
1
1
1
0
800702 800911 2333820 2334035 23 23 0
127
-4
-10
-1
-19
-2
-4
-1
-3
-1
-1
12
1
1
0
800950 801406 166646 166186 4 4 0
-197
-1
-1
-74
0
1021435 1024120 2784894 2787579 6 6 0
350
-807
-943
579
0
1093793 1093884 1780164 1780255 2 2 0
0
1498623 1498883 278118 278378 0 0 0
0
1499280 1499783 1003647 1004149 45 45 0
46
1
-104
-241
60
0
1599002 1599131 313702 313831 0 0 0
0
1599002 1599138 1546606 1546741 3 3 0
125
0
1599007 1599138 1471246 1471377 1 1 0
0
2056052 2057886 1127263 1129091 94 94 0
-300
488
16
111
136
-56
-1
-1
-1
118
31
50
-115
78
1
1
19
45
1
-93
-54
4
-24
5
63
1
-18
-6
0
2056060 2057895 1271831 1273667 19 19 0
-124
-169
-182
-304
131
136
-44
130
31
-40
207
1
-16
-1
-1
46
1
0
2475481 2477312 1271831 1273667 11 11 0
-124
-351
435
-381
-1
-59
27
-139
-1
0
2661796 2663653 343334 341474 16 16 0
-29
18
743
-138
-172
118
-41
-115
-185
-191
82
0
2967501 2967591 1547382 1547472 3 3 0
-5
73
0
3011701 3013560 2349387 2347526 9 9 0
25
44
-808
-1
-184
-22
0
3011699 3013561 1266834 1268696 21 21 0
27
186
-149
-1
89
-34
37
-123
-1
-1
131
178
-111
772
0
3059109 3061295 103041 105230 8 8 0
153
-114
-12
-77
-1
0
3275863 3275956 1121164 1121257 1 1 0
0
3448569 3450389 1255793 1253973 29 29 0
-267
414
1
-231
167
42
-515
-63
0
3448569 3450389 892262 890440 9 9 0
-369
-544
209
-515
0
3448569 3450389 870556 868740 13 13 0
677
1
-234
167
-25
18
264
313
0
3480313 3483710 943134 946534 62 62 0
-179
-90
-1
-278
-506
-1
541
1
-407
-240
-452
263
-189
-1
3
1
1
24
-87
-1
20
1
1
0
3480313 3486285 1253978 1259955 77 77 0
-116
-64
-90
-1
-278
166
22
-318
-1
-53
-443
47
7
1012
-79
-452
-1
3
1
1
-111
-1
20
1
1
-173
-97
-753
159
1
-297
0
3579445 3581300 1230486 1232348 14 14 0
-27
-1
-264
-1213
-1
-1
241
-82
-1
0
3579441 3581301 343336 341474 12 12 0
-31
18
-246
794
-13
-276
-177
278
0
3579445 3581300 2345383 2347244 15 15 0
-27
-1
-264
-996
-1
-125
-86
-54
-1
278
1
15
0
3579445 3581300 83690 81832 14 14 0
-27
-264
-227
276
249
43
-202
-1
-1
-1
545
0
3590396 3591502 899858 900966 4 4 0
-645
-149
0
3591503 3592703 869941 868742 16 16 0
-90
-205
472
251
63
0
3604584 3605932 2294458 2295746 192 192 0
-130
19
1
1
1
1
1
1
1
1
2
1
107
1
1
1
1
1
1
1
1
4
1
3
1
1
1
1
3
1
1
1
1
1
5
1
1
1
1
1
1
1
1
3
8
1
1
1
1
5
1
1
1
1
43
34
262
500
40
1
95
1
0
3607165 3607381 2323717 2323934 6 6 0
-107
0
3611552 3613308 142020 143779 19 19 0
-8
345
-57
-568
-5
-1
-479
264
16
0
3611487 3613308 1129091 1127267 84 84 0
-9
-3
22
1
-63
3
26
-4
-46
276
-26
53
-194
-1
-1
-1
190
131
-483
0
3619679 3623788 2377423 2373310 42 42 0
228
-310
-114
197
306
40
222
-517
-435
149
-108
-1
-1
-294
60
1
-29
232
-140
-25
-390
-1
0
3619679 3623788 872847 868746 26 26 0
-19
209
1
-310
310
-89
22
196
40
142
80
259
840
1
-107
-1
353
1
-29
-396
281
313
0
3645469 3645877 146498 146908 30 30 0
-49
-1
0
3645878 3651523 381038 386655 77 77 0
264
-143
-1
33
253
-189
24
602
-567
-11
82
286
-59
244
10
247
63
1
-64
-61
178
471
-157
-46
-105
174
36
-443
266
1
78
1
1
1
1
1
1
1
1
1
1
1
1
1
1
1
1
1
1
1
1
399
0
3651726 3651967 368580 368340 4 4 0
33
0
3651968 3657586 278124 283761 46 46 0
-259
-47
-136
-37
-45
-1418
-144
-76
-1
274
41
-286
-381
-157
-254
-36
-105
-154
474
1
12
-37
-1
-1
140
-30
-149
-298
-1
343
-216
-1
-19
0
3663034 3666441 946534 943129 40 40 0
249
196
-950
310
-149
-1
59
45
-121
188
1
29
-372
-25
0
3662585 3666441 1257828 1253973 46 46 0
-278
-399
23
538
372
544
-147
-1
-1
65
42
-121
188
1
-1019
0
3667646 3673623 1253972 1259957 67 67 0
-122
-228
-205
-143
-10
13
-187
-206
-1
28
-415
692
373
-499
-59
-88
-192
1009
1
-297
282
-5
0
3667647 3673623 868740 874719 45 45 0
121
63
-164
91
-114
-143
-10
-200
-206
-1
28
1304
254
263
-157
-59
713
-203
951
-5
-480
0
3863187 3865873 3292479 3295167 7 7 0
-91
-2329
0
4186621 4190589 982591 978617 144 144 0
183
-7
-732
-1
-284
-879
270
-1242
-1
-1
0
4187091 4190828 99305 103046 196 196 0
-512
-1
-1
-1
258
-2168
0
4187814 4192861 2340333 2345384 209 209 0
-2214
-1312
-55
767
-187
-429
0
4185758 4192894 715463 722598 311 311 0
310
-743
279
820
208
-127
-1
-46
-3105
767
187
85
-263
0
4189594 4192894 1105152 1101849 144 144 0
-434
-1366
-1084
4
-215
0
4190824 4192894 107592 109664 66 66 0
-569
-1302
0
4193129 4194550 146508 147931 183 183 0
-22
42
1
1
-361
72
1
-16
-1
-56
20
-185
210
-68
-106
-86
0
4197019 4199960 154960 157886 43 43 0
33
-214
361
1
-47
40
20
1
1
1
1
1
1
1
1
1
1
1
1
1
1
-37
-254
-1
-121
593
120
-11
176
1
-698
0
4197019 4201410 370430 374827 60 60 0
33
-100
-115
-298
18
-68
-27
-13
-63
18
-19
-337
-1
-38
-1
-1
713
-47
140
1
506
-126
-67
274
124
-37
78
-399
50
195
104
-217
0
4206898 4209055 2298337 2300496 16 16 0
585
-108
23
-15
-1
-378
29
105
-248
-7
0
4209055 4210168 1266424 1265314 5 5 0
724
15
267
0
4209056 4210169 946535 947646 6 6 0
723
15
-60
208
0
4211517 4212808 1273667 1272376 13 13 0
276
-46
-1
-1
-1
62
1
1
38
-638
0
4216530 4218392 396760 398619 26 26 0
44
-1043
288
1
1
-37
88
1
-319
0
4216527 4218392 1268698 1266836 23 23 0
28
19
-190
545
-438
-1
-1
127
32
1
272
-173
15
0
4383573 4385594 166729 168750 17 17 0
409
-139
-1
756
214
-100
0
4386141 4391764 153589 147938 66 66 0
-408
7
-468
-1419
-137
327
-194
325
154
-116
36
-323
-148
-266
-1
-1
-180
-2
12
1
1
291
-174
-170
-1
-1
-1
-1
-1
-1
-1
-1
-1
-1
-1
-1
-1
-1
-1
-1
-1
-1
-1
-1
-1
-175
0
4386141 4391765 987933 993560 32 32 0
414
431
38
-672
-746
-137
1008
-107
455
-46
-1
-1
-278
12
1
-160
7
-127
-690
0
4404556 4405668 392190 393300 5 5 0
739
59
0
4404557 4405486 142020 141079 14 14 0
-316
-1
-1
-1
-1
-1
-1
-1
-1
-1
-1
-1
0
4405668 4407764 2300434 2298337 23 23 0
-498
-109
248
133
-373
0
4411924 4413053 1166902 1165774 3 3 0
674
0
4411929 4413792 1249661 1247796 5 5 0
-1536
-163
0
4447154 4448910 143776 142020 22 22 0
-409
-363
-1
22
-263
-1
29
-288
31
94
9
1
1
-240
0
4447150 4449017 97439 99307 11 11 0
-6
-408
-647
-1
441
9
323
0
4447155 4449017 2311941 2313805 13 13 0
-13
14
-264
-115
-1
371
131
-149
-1
-322
120
17
0
4447154 4449013 2325796 2323937 10 10 0
-14
-32
-79
-283
369
1
309
326
86
-56
0
4447155 4449013 2345383 2347244 17 17 0
-13
-14
-379
502
-149
-1
-231
-1
225
1
-41
-1
-196
82
1
1
15
0
4447155 4449014 883851 881989 20 20 0
-13
-14
-379
-68
296
139
-149
-1
29
326
86
-8
-1
0
4449664 4451520 107093 105228 25 25 0
-25
-208
-43
-163
-1
-1
-1
-620
-1
-314
-1
-1
33
-58
25
11
-9
-45
93
147
42
0
4449664 4451519 2390939 2389082 23 23 0
-25
-208
43
-167
319
-282
-13
-1
29
-405
8
145
143
-23
-1
9
0
4452634 4454492 1165777 1163921 15 15 0
249
-515
147
1
149
1
-404
25
-326
-17
0
4455601 4457467 1279138 1277276 17 17 0
5
-448
348
114
1
-137
234
1
-11
-54
32
-37
-96
45
240
27
0
4455606 4457051 435434 436876 16 16 0
-26
208
20
509
147
-183
189
1
-11
-54
32
0
4455607 4457468 916271 918137 19 19 0
-25
884
1
-137
234
1
-64
32
-37
-54
-43
-1
-45
-1
-287
0
4458801 4460658 910485 908628 17 17 0
27
-321
-451
-1
12
1
2
-135
131
1
-370
-114
0
4458801 4460657 899096 897232 19 19 0
-27
-277
-1
-1
-46
-1
-451
-1
12
1
2
-245
-392
-361
0
4458801 4460656 81832 83690 17 17 0
-109
-457
-1
-1
-1
204
33
3
259
-278
-108
0
4495582 4496271 228505 227817 5 5 0
673
0
4493118 4496267 904113 900967 19 19 0
-181
-512
417
88
301
102
326
-731
-1
306
176
0
4504075 4504820 1163171 1163918 7 7 0
7
-97
-235
-154
0
4504087 4505954 701831 703699 16 16 0
-89
-238
-154
-283
283
-123
-1
17
16
1
10
-225
431
0
4504065 4505950 1184085 1182200 17 17 0
6
12
1
1
-162
165
-155
-245
-1
-1
-9
24
289
-391
0
4521184 4527157 27761 21784 189 189 0
-112
-1
-67
-158
-1
-353
59
1
-153
234
1
1
1
1
-353
-7
-403
-1253
-25
280
1
213
-218
85
1
126
-502
-168
-50
-1
0
4521173 4527157 1253966 1259944 117 117 0
-126
-1
-1
-64
-158
-1
-353
23
22
14
1
-153
-206
29
1
1
1
1
-359
-56
53
-295
345
373
539
-20
280
1
213
302
1
126
372
1
-129
-168
0
4523643 4527157 228505 224998 62 62 0
234
456
309
79
129
302
1
126
-502
0
4531819 4534321 1256464 1253964 42 42 0
244
210
1
-137
-349
811
25
-595
0
4531819 4534328 892934 890424 24 24 0
454
1
-137
-453
-307
-1
426
0
4532395 4534309 424180 426093 15 15 0
-16
657
-43
88
372
0
4531819 4534308 25272 27761 33 33 0
454
1
-137
-299
-109
381
0
4537882 4538186 16012 16316 11 11 0
25
-276
0
4539389 4541253 1232353 1230486 12 12 0
-32
-1
-266
155
37
-333
135
-111
-391
0
4539422 4541253 1273667 1271831 13 13 0
-264
-83
76
34
-87
-247
135
-111
-324
-68
-282
0
4539394 4541253 50931 52786 49 49 0
27
1
-264
57
1
1
1
-49
-1
50
34
-333
135
-501
0
4552159 4554644 2298335 2300825 29 29 0
186
-366
-153
-200
-153
-53
380
1
-110
-301
-414
0
4552160 4554644 27762 25272 37 37 0
185
-366
-153
-13
-188
-153
-185
248
1
-110
-301
-414
0
4559304 4565271 1259944 1253971 98 98 0
-1207
301
1
-887
-118
310
-190
343
80
-637
-21
-328
59
-381
-559
-431
-1
-39
0
4559304 4562812 224998 228505 61 61 0
-2395
40
-78
-1
282
28
-190
264
159
0
4566271 4568126 1268695 1266836 24 24 0
25
983
-49
-1
-158
-1
-1
63
-11
54
-31
-1
-124
-10
137
188
0
4566269 4568126 1165777 1163921 13 13 0
249
-531
231
271
-90
-92
35
0
4566270 4568133 251449 249583 22 22 0
-779
17
214
-49
-1
-29
192
-11
-85
-1
119
-5
-153
140
27
15
-30
0
4566271 4568131 916271 918141 19 19 0
-778
-131
101
-49
-1
220
-93
-39
-54
35
-9
-1
-45
-1
-1
-93
0
4573629 4575460 2339016 2337179 18 18 0
-185
-1
-1
-210
-75
-1
-1
148
25
31
383
41
-71
-1
-1
-395
0
4580331 4581881 245863 244310 137 137 0
-400
-1
-52
-34
87
26
1
-176
178
-116
-31
57
-234
-152
3
0
4586770 4592688 271694 265769 95 95 0
409
-31
119
-151
-448
500
-1241
-1
566
-229
-134
-185
-36
-206
-1
-3
458
-705
-1
370
1
1
1
-88
-1
0
4590278 4592725 1213662 1211210 69 69 0
-34
-149
-318
-36
-206
-1
-3
458
-20
-686
-1
375
1
1
84
0
4595005 4595567 9081 8535 17 17 0
231
1
1
1
1
1
1
1
1
1
1
1
1
1
1
1
0
>AG006_Contig12 AG002_Contig03 1464303 3545443
107095 108190 449291 448196 0 0 0
0
107095 108190 77535 78629 4 4 0
25
0
108187 108541 1253610 1253965 2 2 0
-193
0
108541 109305 1259969 1260733 5 5 0
16
-428
0
109299 112905 872346 868743 17 17 0
346
345
479
-1382
623
0
109299 112905 2376922 2373307 39 39 0
-150
197
89
-22
235
-142
-592
-439
-149
-109
-294
-142
178
-140
-415
-1
-205
0
109299 112904 24147 27761 50 50 0
-154
-304
-1
-196
40
-225
-1095
-109
381
-54
-318
-557
-63
0
147995 149626 2373305 2374941 30 30 0
183
134
-11
-1
-369
-45
143
-229
-1
-87
-294
0
147998 149626 2298337 2299967 27 27 0
314
-379
23
-22
-372
-1
132
-248
0
161925 163783 398620 396760 15 15 0
-1097
-231
255
44
-56
-151
0
161928 163783 235246 233388 10 10 0
-1097
-228
-87
169
-100
0
161926 163783 249591 251448 27 27 0
25
16
28
-142
140
-10
-1
7
82
-34
583
-32
-231
255
-100
-151
0
186661 188572 426093 424180 26 26 0
-181
134
427
-163
-203
-90
46
-205
0
186661 192633 2305223 2311207 369 369 0
-181
134
-474
-1
-117
-203
-340
-43
-109
407
1
1
1
-201
-491
179
-34
-51
-928
-1
203
239
-1107
-1
-1
-1
-1
-1
-3
-257
-1
24
208
1
0
196539 197362 1214922 1214100 4 4 0
120
0
197619 198728 900966 899857 3 3 0
0
198729 204212 2310719 2305223 333 333 0
-52
-3
-1
-1
-1
-1
-1
-1780
-78
-20
407
-190
1359
491
-321
-1
-241
-368
-63
0
198729 204211 22262 27761 214 214 0
-51
-1
-1
-1
-1
-1
-1
-625
-1
-48
-1112
-78
-20
-380
-22
-197
1359
491
-561
-368
-63
0
201914 204213 393301 395603 80 80 0
-553
-1
146
699
-353
-368
-63
0
214740 220566 2305223 2311062 361 361 0
-738
-50
-1
-1219
-224
-1
-83
-383
455
25
88
1
-193
-103
796
-1083
-1
-1
-1
-1
-1
-3
-260
-1
21
0
224229 228057 2341553 2345384 179 179 0
-82
-2224
822
-187
-429
0
224792 228116 1105148 1101823 146 146 0
-3098
0
226022 228116 107595 109690 80 80 0
-1868
0
224229 228114 718739 722621 186 186 0
-86
908
2133
187
85
-263
218
0
244599 246419 2254161 2255979 139 139 0
5
131
0
244386 246419 1101615 1103651 122 122 0
-162
42
-6
-1
-9
133
-83
0
244602 251269 976806 983497 316 316 0
133
-83
346
35
1
-151
-1
-1
644
738
-54
-1
-1
1247
24
1
1
1
1
1
-249
530
-199
-115
-38
-280
-1
-196
-1
-1
-1
-1
-1
-1
-1
-1
-1
-1
-1
-1
-1
-1
-1
-1
-1
-1
-1
-1
-1
-1
-1
-1
-1
-1
402
-12
105
-16
5
136
536
-379
0
246419 250342 2256489 2260433 344 344 0
311
-245
1077
1
1
1
1
3
780
-199
-113
504
-11
-1
-1
-1
-1
-1
-1
-1
-1
-1
-1
-1
-1
-1
-1
-1
-1
-1
-1
-1
-1
-1
-1
-1
-1
-1
-1
-288
114
-12
-121
5
136
0
256196 261822 386656 381037 37 37 0
82
1182
38
1
-274
-47
421
138
1
247
126
1
309
13
-225
-14
213
-778
17
601
-24
191
-105
-1
-177
-1
145
0
261569 261822 634148 634403 2 2 0
-82
-1
0
262596 268456 48140 42271 48 48 0
-197
-537
-843
-1
-95
-1
-205
-414
-316
332
-412
-56
924
-62
620
0
262596 268455 1219836 1225702 48 48 0
-197
-457
-81
808
-746
696
-329
-90
160
-454
-1
-1
-1
-1
311
-62
-20
423
96
0
262591 268456 85472 91340 43 43 0
5
-197
-537
938
-203
-414
693
-421
160
-691
-1
74
-62
0
268867 269479 987318 987932 66 66 0
40
-31
-1
-116
0
269762 272731 262637 265599 51 51 0
50
1
1
4
1
4
2
-782
-1
-1
736
313
1
189
1
-828
-1
0
274513 276264 267353 265600 13 13 0
-1541
-1
0
277080 277337 284927 285184 0 0 0
0
279844 280643 2327484 2328281 105 105 0
-21
16
118
380
0
284028 285846 474417 476233 12 12 0
15
753
1
1
127
-598
-240
-1
0
284029 285772 143763 142020 20 20 0
14
1
-750
-1
18
293
-288
-371
0
295713 298006 395599 393301 16 16 0
-341
-372
397
-378
-109
-149
-1
0
304045 306739 24467 21773 86 86 0
1241
1
1
-231
-50
-1
0
304049 306741 2308521 2311209 154 154 0
1236
1
1
-1170
-1
24
208
1
0
309438 309548 37004 37114 0 0 0
0
315276 317148 50202 48335 14 14 0
7
1
-45
281
376
33
340
1
-129
8
-433
0
317437 317632 64120 64315 0 0 0
0
324837 330818 896418 890440 53 53 0
384
-1129
-1
369
221
412
5
-94
99
89
-217
-40
1170
3
1
149
-153
309
-236
-167
25
-532
-63
0
328089 330818 229618 232348 39 39 0
410
86
477
3
1
-302
-545
-167
-557
-1
-63
0
324829 330818 874719 868740 48 48 0
392
-64
-1066
-1
576
14
417
-94
99
569
255
690
3
1
149
461
1
1
-234
472
0
329995 330818 1214100 1214923 3 3 0
-83
189
0
334884 335130 95379 95624 9 9 0
19
0
335787 339718 716359 720294 162 162 0
131
-4
-117
12
173
820
-337
-1
-43
-450
-1
-1
-470
818
0
336947 339718 2340333 2343109 140 140 0
-303
-621
-1
-1
-470
0
335774 341770 982570 976567 237 237 0
144
-4
15
-102
12
-626
-1
-283
-294
-586
-36
-1
-1
232
-238
818
-187
-1
-1
796
-641
-1
-1
157
1
30
279
1
-70
0
348248 348610 976563 976924 48 48 0
5
0
348614 354241 993560 987929 35 35 0
-302
-343
-174
-148
-25
131
-139
28
1
7
-285
46
-418
138
-687
-10
297
-19
-40
310
1104
139
-583
-1
0
348614 354237 386656 381038 43 43 0
82
-220
-343
-174
-148
329
279
606
247
125
1
227
-323
-11
60
-58
843
48
521
81
-24
37
155
-283
-1
0
355067 360708 706156 711791 43 43 0
-9
3
-408
-305
-1
129
143
1142
1
40
270
-521
183
1
1
62
-81
-1
170
1
-99
-294
-285
381
1
472
1
1
-67
-277
0
355077 360712 987932 993563 49 49 0
441
-147
-1
-126
-1
129
143
-568
-323
212
41
1
40
793
180
1
-148
159
-107
-36
419
-46
-1
-1
-1
270
1
20
1
167
1
-127
-173
174
1
1
-67
-277
0
355078 360708 157887 163515 46 46 0
259
181
-147
-1
-126
-1
272
-540
549
54
1
40
270
707
1
59
24
-61
-266
-504
-1
-227
-50
175
478
1
-68
-277
0
355078 360708 491100 485460 60 60 0
-150
-110
-1
182
-147
-1
-126
-1
129
-39
105
-890
-1
-1
-1
199
11
43
1
40
-9
-1
262
307
214
-423
-67
-1
-1
-1
-108
-36
-472
-222
226
1
-136
342
1
1
-67
-277
0
355077 360710 380455 374826 82 82 0
260
181
-146
-1
-127
-1
-31
99
91
52
-408
-483
253
1
40
230
40
75
628
1
63
-85
-266
-294
-207
-9
-58
-1
-1
-1
202
12
175
478
1
1
-346
219
0
366326 368190 449295 447428 12 12 0
5
909
-467
90
-43
-137
-1
-1
-174
0
457819 459674 910485 908630 10 10 0
13
-340
95
-322
309
1
-556
-193
0
457819 459674 408282 410139 14 14 0
13
1
-755
-178
-112
469
37
-72
-193
-1
0
457920 459675 142020 143776 18 18 0
-8
240
106
-26
584
-21
-1
479
-72
-193
15
0
466947 468806 2270096 2268236 13 13 0
-13
-14
83
240
1
463
-1022
-1
-1
0
466973 468806 1273667 1271831 9 9 0
82
-240
-23
-198
-1
381
-790
0
466943 468806 402556 400689 9 9 0
-17
-14
83
-240
-1
-1
0
466946 468806 2262981 2261120 18 18 0
-14
-14
-1
83
240
1
-99
-120
246
135
111
22
-754
-1
-1
0
471208 473076 400685 402554 16 16 0
-482
230
1
179
-160
-43
287
1
39
-93
-1
-1
-1
0
480000 481860 449291 447428 6 6 0
-1088
233
-55
-278
-167
0
480000 481862 438727 436873 16 16 0
253
20
636
-179
233
23
297
1
1
1
0
495682 496097 1218737 1219152 1 1 0
0
495646 499911 175333 171067 73 73 0
-3307
0
495815 498827 274705 271694 4 4 0
663
0
501771 502268 154085 153592 58 58 0
64
1
-160
34
61
1
0
502962 503219 284926 285183 0 0 0
0
502967 508598 733028 727396 76 76 0
259
1
181
-91
315
-38
308
1
-369
220
-105
-196
-11
-214
-137
328
194
48
-7
368
-174
36
259
-133
72
1
-158
-73
50
-174
-2
-30
-74
0
502963 508599 380459 374827 89 89 0
-5
259
1
181
-306
100
90
255
1
589
-299
-11
-214
97
114
15
676
178
-174
36
-392
-83
-58
-1
-1
-1
202
12
-170
-3
-32
271
243
499
0
502967 508598 491100 485460 38 38 0
-150
-110
183
405
-38
308
1
205
384
-100
-1
-1
-302
-1
-122
226
218
214
-182
-1
148
-167
-1
-1
-1
-101
295
-133
-303
-224
-31
-106
169
0
510978 511317 485121 485459 3 3 0
-209
23
26
0
510980 516820 1003311 997483 52 52 0
134
95
26
-158
-131
20
1
49
1
1
1
1
1
-46
-43
42
1
1
-401
247
1
84
532
-65
136
-758
-169
79
-439
56
94
1
-423
476
-687
-23
0
516819 517355 640635 641172 3 3 0
-227
0
518290 518721 1123292 1123723 5 5 0
0
566619 567066 1185464 1185911 12 12 0
0
579285 581148 461516 459659 12 12 0
27
-423
501
42
90
1
370
73
0
579285 581149 2323937 2325796 16 16 0
-27
746
30
1
189
95
1
438
-210
-80
18
0
581686 583543 145642 143780 17 17 0
-14
-1
196
1
-139
-43
-143
-878
-1
214
-56
0
581684 583546 1109587 1107725 16 16 0
-16
-1
196
182
425
-279
486
-99
0
608335 610196 2268234 2270096 17 17 0
-29
-1
-1
-1
-1
1020
-10
-1
-29
202
86
1
1
1
39
0
608336 610197 400688 402553 19 19 0
-28
-1
-1030
-1
-29
202
86
1
1
1
39
-94
-1
-1
-1
-1
0
608337 610196 2325795 2323937 17 17 0
-27
-18
-79
351
302
1
596
1
1
1
39
-94
-1
-46
-277
0
608337 610094 143775 142020 22 22 0
13
-14
446
-300
-1
22
-263
-1
322
1
1
26
102
-240
0
608336 610197 1008297 1006439 16 16 0
-28
-1
446
435
136
-13
-1
323
1
34
-94
322
16
0
608336 610198 897232 899098 19 19 0
-28
-18
429
-324
112
-149
-1
-29
288
1
1
1
39
-94
-1
-46
-1
-1
0
667464 667943 521734 521257 3 3 0
390
1
0
706232 707340 899857 900966 4 4 0
-188
122
-489
0
707340 709262 892349 890424 23 23 0
-792
-375
-556
0
707340 709255 1255880 1253964 18 18 0
-354
103
309
1
-25
-931
-63
0
735148 737009 402552 400689 7 7 0
-358
94
120
-512
-1
-303
0
735147 737009 881989 883851 13 13 0
-28
425
323
178
-131
-1
10
-293
0
735148 736211 1232348 1231286 5 5 0
-27
-1
331
89
506
0
735147 737010 461517 459658 7 7 0
28
-277
46
1
602
504
0
735148 737009 99303 97445 7 7 0
349
1
1
-732
-1
748
16
0
735148 737009 408282 410139 14 14 0
13
14
1
321
1
1
1
-605
-107
-21
-1
447
0
735146 737009 910487 908630 11 11 0
29
1
321
1
1
100
-1115
265
0
736211 737009 1128069 1127271 1 1 0
0
811198 811671 2351560 2352034 2 2 0
-215
0
916974 919704 232351 229618 25 25 0
-187
-930
-29
-1
-1
1091
86
0
1044978 1045516 166729 166188 4 4 0
-280
-1
-1
0
1064649 1066671 168751 166729 19 19 0
134
-149
-122
101
-405
-566
-1
37
407
1
0
1064652 1071913 995684 1002944 76 76 0
131
-149
26
-48
-49
151
117
-45
-194
602
-101
303
1
-314
25
-42
-836
187
-103
3
-8
-203
6
183
-14
-1
100
452
-40
-77
-170
291
479
80
1
-49
307
614
126
255
-18
-116
-7
-5
-19
-29
9
1
1
1
-22
0
1066667 1069342 166189 163514 27 27 0
-222
13
-42
-1
-646
-382
-110
-202
6
110
73
164
1
232
168
-40
-77
26
0
1067889 1071913 374827 370797 58 58 0
-178
3
-8
-203
6
1
105
77
-14
552
-40
-37
981
78
1
-215
46
95
-287
-371
-1
84
-273
-18
-63
-37
-7
-1
-5
-19
-29
9
1
1
1
-22
-1
-4
0
1069336 1071913 157886 155326 50 50 0
271
-131
349
80
1
-250
11
95
25
-262
328
1
-125
285
1
1
4
1
7
1
1
1
1
1
1
1
16
-67
-7
-51
9
1
1
-23
-4
0
1072862 1073400 166729 166190 3 3 0
-407
0
1095203 1095387 176266 176450 15 15 0
0
1095174 1097239 109657 107592 51 51 0
0
1098456 1099646 1106538 1107729 59 59 0
-635
0
1095174 1101419 2254185 2260430 441 441 0
193
-3724
1616
-325
115
-11
225
-3
0
1097474 1101419 978617 982567 181 181 0
-370
-1
-1
191
-1324
-882
-283
-1
625
-11
106
119
-3
0
1101872 1102258 520860 521246 1 1 0
0
1102137 1102354 983284 983501 3 3 0
0
1108670 1114309 491105 485460 71 71 0
-5
-150
-110
-1
-272
313
-39
105
220
597
-75
-1
297
4
-127
137
90
218
-20
19
-62
114
-182
-1
-87
61
-151
-9
-1
-110
-36
247
77
-97
-275
226
0
1108673 1114309 153590 147938 92 92 0
-409
-123
-351
-1
106
220
597
75
-200
92
9
1
1
-125
227
256
-62
-382
61
93
66
1
-108
282
-174
-51
-266
10
-175
12
1
1
119
-346
-170
-1
-1
-1
-1
-1
-1
-1
-1
-1
-1
-1
-1
-1
-1
-1
-1
-1
-1
-1
-1
-1
0
1116112 1121740 386656 381038 55 55 0
82
-737
-304
138
41
-274
605
12
-297
64
1
118
109
84
13
43
275
267
1
-97
567
601
-24
-136
55
-283
-1
145
0
1116113 1121740 163515 157887 45 45 0
-644
-478
-178
-1
-45
-228
621
213
-84
432
183
14
78
267
1
296
-351
-678
-100
0
1124166 1124706 368580 368040 5 5 0
206
-48
0
1247640 1249025 1106539 1105151 11 11 0
-554
-327
28
117
-3
-33
-1
0
1247641 1249174 943129 944664 19 19 0
-553
-506
-1
433
0
1249174 1250287 900967 899855 2 2 0
623
0
1352150 1355579 943107 946534 63 63 0
931
-151
-1
539
3
1
149
-259
-252
703
193
-107
0
1352169 1354899 232351 229618 55 55 0
-187
726
-151
-1
-53
-29
-1
-1
-313
147
3
150
481
-28
59
0
1352175 1358158 2305223 2311207 332 332 0
-788
-1
119
-151
-1
-433
107
3
150
-509
896
-108
-196
-57
457
124
-1082
362
-167
-1
24
208
1
0
1374113 1374350 2311706 2311943 9 9 0
0
1374328 1374854 1101832 1102356 41 41 0
221
99
0
1374856 1375099 109442 109685 0 0 0
0
1376237 1379984 99305 103046 219 219 0
-33
8
1
1
377
-96
-1
-1
-1
258
311
41
1
1
1
1
0
1375763 1382052 716322 722595 300 300 0
472
-35
8
1
1
377
402
208
54
41
1
1
1
1
-34
-1
-46
1740
834
1
-107
1193
187
1
1
85
0
1444787 1446427 83832 85476 12 12 0
-344
-1
314
-26
-1
-1
-54
55
1
1
-342
-175
0
1444789 1446655 1182198 1184067 16 16 0
-684
-1
-51
55
1
1
-342
-9
-1
-1
-167
234
1
-163
73
0
1444789 1446656 48332 50197 13 13 0
658
12
-11
-47
-8
55
1
1
-516
234
1
-279
0
1448930 1454822 91339 85474 101 101 0
114
1350
73
80
-312
593
364
716
275
-11
107
202
-183
-370
-231
112
505
33
1
1
1
1
1
2
1
45
2
1
1
1
6
18
1
1
1
1
1
0
1448930 1454820 1225702 1219836 116 116 0
114
823
97
-424
7
73
74
1
1
-241
-1
-1
-1
-1
-76
593
-33
332
716
275
-11
106
1
338
-47
-370
-231
112
-123
383
33
1
1
1
1
1
2
1
45
2
1
1
1
6
18
1
1
1
1
1
0
1458628 1464290 9524 3761 146 146 0
-83
-1
-6
-37
-1
-1
151
-66
-1
-136
-1
-1
-1
-1
-1
-1
-1
-1
-1
-1
-1
-1
-1
-1
-1
-1
-1
-1
-1
-1
-1
-1
-1
-1
-1
-1
-1
-1
-1
-1
-1
-1
-1
-1
-1
-1
-1
-1
-1
-1
-1
-1
-1
-1
-1
-1
-1
-1
-1
-1
-1
-1
-1
-1
-1
-1
-1
-1
-1
-1
-1
-1
-1
-1
-1
-1
-1
-1
-1
-1
-1
-1
-1
-1
-1
-1
-1
-1
-1
-1
-1
-1
-1
-1
71
-43
186
-96
-494
77
-100
102
-495
-219
1148
-236
-275
-289
-522
-1
-211
-1
21
115
-70
-134
-290
0
>AG006_Contig17 AG002_Contig03 104405 3545443
2736 4649 424180 426093 76 76 0
52
68
1
-125
72
-103
-1
48
-89
-161
16
-18
-55
107
-15
-77
-6
-1
30
44
-166
-31
15
1
22
-50
298
71
-64
66
0
25868 27725 1268695 1266836 37 37 0
25
-16
-180
-12
-20
-23
176
132
1
1
126
-167
134
-36
43
-130
-1
-1
127
32
1
-125
-8
139
-146
-27
0
25866 27725 1165777 1163921 34 34 0
-43
-180
-12
14
-6
-23
176
132
1
1
126
-71
-96
135
-36
13
1
29
199
89
1
1
-90
35
-291
-27
-15
0
25867 27725 1279134 1277276 33 33 0
26
-16
-180
-12
-20
-23
-168
9
132
1
1
126
-71
17
-79
-35
101
-36
43
288
1
1
-37
88
-7
-139
0
25867 27725 251449 249591 28 28 0
-42
-180
-12
-20
-23
176
132
1
1
126
-71
17
-79
135
-36
330
1
121
-5
-146
0
46571 52550 2379303 2373302 75 75 0
-453
-1
-251
-36
-119
-1
-74
180
-107
-1
-1
-1
-1
-1
-1
-343
90
-490
-6
-262
123
-298
-238
41
1
-98
84
464
-187
-298
-149
-109
-294
-84
236
-140
-189
-226
-1
143
0
46561 52544 21765 27761 134 134 0
9
1
-453
-251
-154
-1
253
-60
-1
-48
431
-450
-42
-6
-262
114
-198
-89
-22
-1
-196
-43
42
1
644
46
-141
-446
-109
-752
-189
0
51518 52545 1260727 1261755 16 16 0
-477
0
66083 66647 2318737 2318173 30 30 0
99
-167
0
>AG006_Contig18 AG002_Contig03 133460 3545443
15592 19983 1225702 1221301 98 98 0
173
-196
-1
-135
42
25
188
-37
42
-20
178
-181
-243
6
70
191
-128
-1
-1
-1
-1
51
-5
-14
-12
-70
-181
-120
-40
-51
-54
45
-60
-301
31
-368
10
-337
690
40
0
15592 19983 42272 46676 94 94 0
173
-196
-1
-135
42
25
188
-37
42
-101
-278
248
70
191
178
-5
-14
-12
-70
-181
-120
-1
-40
-51
-54
45
-28
-333
77
-322
-347
-393
-201
-1
-98
0
>AG006_Contig05 AG002_Contig03 60573 3545443
6343 9656 1101823 1105148 202 202 0
27
1
14
-105
-82
45
64
19
1
-140
-76
-1
-4
-1
-1
-7
-1
-25
69
1
-29
237
162
-71
-12
-1
-36
-1
-12
-65
14
1
-51
34
236
-185
-434
-1
-76
-1
-155
27
-32
-17
-1
226
1
-88
7
-85
-261
32
0
12833 13455 1111621 1112251 67 67 0
51
-43
-43
-23
-8
-61
-1
-18
58
-37
-1
38
-6
-1
-82
-1
15
38
1
1
-8
-81
0
43218 45080 2292427 2294290 12 12 0
-681
-51
396
-257
153
1
-163
0
43218 44341 1166899 1165774 5 5 0
-681
-51
0
43219 45083 48334 50199 13 13 0
-680
-44
-8
396
1
-256
153
1
-279
0
50952 53239 2282717 2280425 52 52 0
-543
-1
-85
-1
-1
-142
-56
-104
640
226
204
0
53239 55150 426090 424180 37 37 0
178
-370
325
-240
334
42
-370
0
53239 59205 890446 896418 101 101 0
178
-370
166
-22
138
-235
-6
-23
-1
60
-46
249
-371
323
431
-83
179
-45
-41
193
24
-6
82
192
-98
20
-274
-460
-740
-78
-47
-797
0
>AG006_Contig11 AG002_Contig03 170974 3545443
9857 11717 1268695 1266831 28 28 0
-232
74
1
-242
-214
150
-145
-1
29
-130
-1
-1
-73
54
122
25
-11
-21
-298
45
0
60816 62681 251449 249591 23 23 0
-763
33
494
1
33
1
-54
91
1
30
-5
-1
9
137
177
0
60816 62681 1279134 1277276 22 22 0
26
-419
-319
33
-114
179
202
1
33
1
-91
54
1
180
177
0
61128 62681 1127582 1129128 160 160 0
-12
4
152
-287
16
1
13
292
-13
-1
-1
-1
196
1
1
24
1
-93
53
1
44
137
-193
0
81832 83690 107093 105229 25 25 0
-178
-3
-70
-198
-1
-1
-334
-1
227
36
245
-86
-1
-1
37
-54
30
-152
146
42
0
89130 89891 881990 882754 8 8 0
-27
-323
-1
0
103962 104379 436876 436458 4 4 0
-155
-199
43
0
124960 130590 634689 640321 76 76 0
-650
201
277
-5
129
-49
-69
803
1
71
302
-65
-55
109
-547
-1
-174
45
20
125
-62
323
33
-436
-66
-35
-141
-406
0
124960 130590 485460 491104 55 55 0
82
1
-912
-307
-1
-48
227
-468
-138
-1
-1
-315
-1
396
-564
-1
93
10
-197
-1
-1
-1
323
-534
-139
-620
-1
-113
0
124960 130588 711791 706165 37 37 0
82
1
-1214
-5
-200
75
1
-206
398
1
1
71
-96
-1
81
62
-183
-1
1402
-534
434
1
-145
-33
0
124959 130586 374827 380454 66 66 0
84
9
1
491
-539
-179
11
-195
-1
-1
-1
-276
399
72
-92
85
-245
444
116
-523
320
-161
-374
86
-188
485
0
130587 132051 372682 374145 14 14 0
299
-126
114
-232
75
-81
78
170
-230
0
132052 137683 157887 163515 67 67 0
259
1
184
-402
1037
194
93
270
75
333
-236
123
24
-1059
-37
-1
-1
-2
28
-157
304
-174
-344
0
137688 138372 374145 374827 7 7 0
-89
76
17
-323
4
19
0
137683 139592 164276 166189 20 20 0
169
15
-106
245
-77
-364
-15
-188
15
-428
-15
-55
-12
143
0
143784 145647 143777 145642 21 21 0
239
-40
168
10
133
180
-37
-529
-83
-54
-1
-50
0
143787 145647 432696 434549 15 15 0
233
210
1
1
1
140
-330
175
-202
499
42
0
143787 145647 56679 58538 16 16 0
-276
-132
-1
37
1
1
141
504
-376
0
143781 145650 1107723 1109588 18 18 0
6
443
1
1
1
140
-217
245
-366
-233
0
153953 154172 2291003 2291221 9 9 0
216
0
159789 159951 1080706 1080874 22 22 0
-118
-1
-1
-9
-6
-1
0
>AG006_Contig21 AG002_Contig03 73030 3545443
18583 21649 2308106 2311207 312 312 0
34
1
-46
-24
-76
-1
-1
-1
-74
-1
-11
-16
-1
10
-84
-4
-65
-1
-6
-33
19
55
-15
-7
17
-25
-40
-15
-16
-23
89
4
-132
-4
-1
16
-44
15
1
-10
-7
-26
3
-26
-114
-1
-38
-61
-1
18
-53
34
-19
22
3
25
1
-78
-34
-1
-18
49
-34
-1
-28
-13
-1
-51
-32
-1
69
18
1
195
-14
-1
-1
-17
29
11
-50
-19
76
60
-44
-12
-1
-132
82
-66
50
11
-60
-1
-11
-1
-65
27
31
-42
-1
55
1
0
21685 23518 105227 107094 103 103 0
-27
-155
-1
-28
-1
-1
13
13
-8
-1
-8
18
34
38
-10
12
1
-31
-1
-51
-12
-26
-1
-1
-1
-30
-99
66
-137
36
-66
86
1
-26
-1
-36
-17
-5
-7
-138
-43
-19
-1
-24
91
-11
-1
-1
-1
-19
-125
-52
-11
-11
-43
-1
-1
-66
46
1
1
-20
-20
-10
0
43195 45053 83690 81832 17 17 0
27
212
-281
-259
310
127
1
-31
-42
-1
-1
-1
87
39
339
-93
0
43193 45053 2311939 2313801 20 20 0
29
1
211
-54
-115
-388
-249
173
1
-31
-266
236
1
-82
-1
-16
0
43195 45053 474405 476260 13 13 0
239
538
4
-13
-249
173
1
-31
128
39
-435
0
62252 65209 265598 262639 48 48 0
130
21
925
1
-1561
-1
-1
-1
-1
-1
0
66646 71045 1790738 1795148 17 17 0
-85
-76
-1074
-881
-196
-1
-76
-1
-815
-911
-1
0
71046 72262 2146345 2147561 0 0 0
0
>AG006_Contig23 AG002_Contig03 70829 3545443
256 3241 871768 868741 111 111 0
-7
-53
-1
-1
11
-85
-96
-72
-44
63
159
-54
-1
-72
-14
-1
-292
101
-28
-150
-124
-1
-1
-104
-253
-46
-5
-82
-1
-38
-1
-35
-124
-9
21
-6
-1
-1
-1
-20
-150
-1
-10
-24
-118
-45
72
-209
-8
13
3
-55
-5
-1
-1
16
9
1
1
18
-6
-1
-9
-3
-1
-39
-16
-5
0
256 3241 2376343 2373305 125 125 0
-7
-53
-1
-1
11
-85
-96
-1
-72
-44
63
-213
-1
-72
-14
-3
-110
-181
101
-28
-130
-21
-125
-1
-1
-1
-103
-6
-248
-46
-1
-5
-82
-1
-38
-1
-35
-124
-9
-22
-1
-25
-115
-36
-1
-10
-24
-118
-45
-181
-1
-101
-8
13
3
-55
-5
-1
-1
25
1
1
18
-6
-1
-9
-3
-1
-39
-16
-5
0
559 3241 229618 232347 108 108 0
-17
-9
-36
63
-213
-1
-85
-1
71
-221
101
-28
-150
-125
-1
-1
-1
-103
-50
-204
-46
-5
-54
-1
-1
-29
-1
-38
-1
-35
-124
-9
21
-6
-1
-1
-1
-20
-115
-36
-1
-10
-24
-118
-45
-281
-8
13
3
-20
-1
-36
-5
-1
-1
25
1
1
18
-6
-1
-9
-3
-1
-39
-16
-5
0
256 3237 901082 904111 113 113 0
-7
-53
-1
-1
11
-82
-99
-72
-44
-7
-1
57
-213
-1
-72
-14
-1
-292
101
-28
-150
-124
-1
-1
-359
-43
-1
-5
-82
-38
-1
-35
-124
-9
21
-6
-1
-1
-1
-20
-115
-36
-1
-10
-24
-118
-45
-281
-8
13
3
-20
-36
-5
-1
-1
25
1
1
18
-6
-1
-9
-3
-1
-39
-16
-5
0
7429 13650 2254181 2260447 668 668 0
-36
-15
22
-13
-100
-33
-85
34
-91
12
16
10
-11
-7
-56
-1
-5
-10
-25
-67
-77
-1
-7
34
-60
-1
-149
-30
77
-12
96
1
4
12
1
-134
-51
-136
34
-89
-88
54
-134
-8
66
-43
-1
72
3
1
27
34
-40
-75
-1
-6
59
1
78
-9
29
-50
58
13
1
-13
19
-16
-21
-26
-68
-1
-25
-80
-25
98
15
15
12
-86
-1
57
16
-22
-57
-1
-25
-66
-60
-85
-3
23
9
1
-89
-24
-55
-1
-77
-5
49
-24
-1
-11
-36
-34
-65
-88
66
1
-31
-1
-3
-123
-1
47
-83
34
17
-45
-20
79
-20
45
1
1
-8
-1
-30
87
-47
-1
-1
-58
-1
-1
-1
30
1
-13
10
-16
-1
-7
118
-242
-51
-33
-1
-4
41
9
48
-199
-240
-40
55
-5
-7
35
18
2
-98
0
7429 10709 1101852 1105152 321 321 0
-36
-15
24
-11
-101
-11
-22
-85
34
78
-3
-11
14
14
10
-11
-9
-55
-1
-4
-9
-26
-69
-75
-1
-7
34
-60
-1
-144
-35
76
-13
96
1
4
9
1
-137
-51
-136
34
-89
-87
55
-134
-8
68
-41
-1
72
3
1
27
34
-40
-75
-1
-6
59
1
78
-9
32
-48
57
13
1
-13
19
-16
-21
-26
-68
-1
-25
-80
-25
98
10
23
9
-86
-1
57
16
-22
-57
-1
-24
0
11874 14520 1109587 1112251 178 178 0
-42
-20
79
-20
53
-31
88
-46
-1
-1
-58
-1
-1
-1
30
1
-13
10
-16
-1
-7
118
-241
-52
-32
-1
-5
41
6
-250
119
-121
-42
53
-5
-7
35
18
2
-96
-91
-8
74
-189
130
-38
-1
-1
6
37
-34
-22
-18
-31
0
14069 14520 1101614 1102069 20 20 0
32
-38
-1
-1
6
37
-34
-22
-18
-31
0
14284 14520 2291210 2291446 19 19 0
-17
118
-33
50
0
15367 15892 168213 168752 30 30 0
-40
-48
10
-35
-21
-22
-1
-4
-45
-22
20
-8
-1
114
-9
-3
-1
-1
-1
-33
0
17634 23236 381038 386655 98 98 0
265
1
-142
-1
30
-87
-7
-153
9
152
1
-21
41
-29
296
-267
11
163
-115
-189
-1
-100
-11
-82
-61
49
-120
-15
-1
-64
-17
-17
-1
-15
-105
-96
-1
-5
21
10
-80
-131
101
1
-79
-67
57
-98
-8
200
370
1
-50
-46
-1
191
-41
-13
70
-159
-9
153
-122
-7
95
-42
93
1
-51
42
52
1
-139
31
194
0
23237 29054 997486 1003310 91 91 0
-125
-113
116
82
-54
93
-350
-16
-107
-1
171
-100
10
-288
-56
-271
-30
37
-13
-1
74
-55
-22
-1
-262
138
-16
64
-38
-117
-27
-26
-1
163
-14
59
-74
117
-178
52
104
-139
7
39
38
-101
-189
-96
-454
124
116
1
140
36
1
63
-13
8
44
-60
142
-149
26
27
-170
0
26107 29054 157886 154960 63 63 0
144
-14
59
-74
-295
52
104
145
39
38
-101
-20
11
119
-40
-96
-126
-457
112
1
163
7
1
1
4
1
1
1
7
1
1
1
1
1
1
1
16
31
-13
8
34
10
9
-34
-18
-8
135
-149
26
0
24670 29054 374827 370430 80 80 0
-80
-105
-57
155
105
-11
-30
37
-13
74
-21
-35
-22
-1
-262
138
-16
-218
-27
-26
163
-14
59
-56
-19
117
-178
52
104
145
39
38
-86
-16
30
-159
-96
-126
-329
-1
-41
-1
84
116
1
176
-80
5
-20
25
-63
-1
-5
135
-149
26
-97
0
50624 52282 1214922 1216586 90 90 0
42
1
19
1
-196
-131
-1
-29
-6
-45
-1
-93
-1
-18
-26
-23
-1
9
-157
-36
-402
56
2
58
109
105
0
54556 58914 370432 374827 221 221 0
42
1
-44
-45
-14
-29
-5
-25
-35
36
15
-67
-40
-78
-63
-1
-1
-7
-1
-43
-11
-10
-1
-13
-28
4
-10
-35
-48
-2
10
-19
-4
-42
29
-37
-41
18
1
8
58
-10
62
9
-15
-1
-37
-1
-1
-69
-12
18
52
11
13
-40
38
1
-35
-7
-1
-12
-29
-81
9
1
-3
7
-93
-32
-15
-24
-67
17
37
1
-47
-122
-158
23
-84
-16
5
-35
10
-53
-57
-1
10
1
-28
3
60
1
1
-21
-1
-10
52
1
1
-22
-1
-4
-1
110
11
110
63
-210
-1
-15
30
33
1
-23
176
22
94
87
-59
-36
-58
52
-25
-9
-10
88
-17
-1
-43
-107
-16
-45
-6
-15
-80
0
60826 62134 995683 994367 61 61 0
-26
-30
-198
-84
25
49
30
111
-98
-1
67
-14
-1
-9
-1
-34
-35
-9
-57
-1
-9
8
-118
42
1
-86
42
-11
50
17
0
>AG006_Contig24 AG002_Contig03 75409 3545443
42533 46921 370430 374827 107 107 0
33
-100
24
-106
233
-44
-8
18
43
-15
-11
-1
-26
13
-64
-36
-112
-142
-88
-42
210
-116
-14
106
169
-75
51
125
1
1
-52
132
1
160
53
1
142
8
1
-224
16
109
-184
-1
-26
-1
-1
-19
42
-247
-175
21
-21
-13
-1
36
10
-13
-94
-12
-24
-21
35
249
-72
-24
-1
10
-71
0
54345 59958 640317 634689 172 172 0
129
1
36
-41
-44
-11
-29
-85
-1
34
-33
-35
-22
-27
-58
-1
-121
42
-71
27
93
1
-153
-76
-251
-12
-5
69
1
1
27
30
-323
58
130
-11
-84
-2
-6
-22
-111
11
67
5
-19
40
-7
10
21
268
-14
-10
19
62
-114
-38
-17
57
-49
-22
-81
-5
40
22
1
93
-58
143
175
-157
-68
-28
-46
-9
12
1
56
1
-18
69
-38
56
-5
-13
-1
-1
-25
18
-34
-109
107
-36
78
49
-19
-1
20
1
-148
-16
-25
68
1
-64
-21
33
-59
-32
-1
43
55
-171
39
0
54337 59958 491108 485460 171 171 0
137
1
-22
15
-41
-44
-11
-1
-1
-29
-85
-1
34
-67
-22
-27
-58
-1
-121
42
-71
27
3
-38
53
1
53
-175
-251
-12
-5
69
1
1
57
-323
-1
-1
-1
251
-31
-2
-6
-9
-1
-14
111
10
67
5
-19
40
-7
10
21
280
-11
19
-213
-122
-22
-1
-1
-81
-5
40
22
1
-151
-9
-1
-1
-1
-1
135
-9
167
-157
-68
-28
-50
16
1
56
1
-18
69
-69
25
-5
-13
-1
-1
-1
-25
-52
-109
107
-20
-17
78
-68
-1
20
1
-148
-40
68
1
-64
-21
33
-59
-32
-1
43
55
168
41
0
66981 72606 386655 381038 114 114 0
-75
6
-155
111
350
26
-23
-14
-61
80
-49
54
1
-94
34
1
134
1
-19
21
-44
10
132
17
1
-45
-1
-29
139
-76
43
41
2
-3
-63
-54
-20
-1
30
9
-29
-171
176
-62
64
64
-163
95
20
-206
-9
-349
-96
147
378
46
111
-372
-1
-87
29
36
26
155
-32
218
-34
-1
144
1
16
-34
41
13
1
139
-9
-1
0
66981 72606 374828 380454 141 141 0
-75
8
-153
111
236
114
26
-23
-14
140
-49
54
1
-94
34
1
134
-20
33
-32
10
132
-17
-1
-47
-1
-25
143
-69
-8
43
44
-64
-54
-20
-1
30
9
-29
-101
-71
176
-62
-64
65
-55
-109
-1
-83
33
-214
5
1
116
-227
-96
147
378
-529
-1
141
10
26
-100
-88
218
179
15
-34
41
13
1
139
-9
-1
0
>AG006_Contig14 AG002_Contig03 55256 3545443
1 2966 973605 976566 28 28 0
-31
-221
-283
-19
-350
90
1
118
1
1
-224
-1
-1
60
295
1
1
1
1
1
-387
836
0
2962 5629 983498 986172 39 39 0
-323
-24
-1
315
-31
-490
-426
195
-80
-182
-299
-1
-10
133
1
1
29
49
-18
-15
-16
-1
-1
19
20
0
6109 6355 986172 986422 8 8 0
5
-72
10
-148
-1
-1
-1
-1
0
6356 9322 706167 709135 29 29 0
-259
-1
-183
144
1
-106
152
142
-1101
-80
-26
243
75
-447
0
6355 9322 153590 150618 27 27 0
-260
-1
-433
-189
-1
106
-890
-291
-27
317
257
0
6356 9322 381038 384002 32 32 0
-406
440
-35
24
81
522
-368
-212
-80
-27
242
-91
228
14
80
110
0
6355 9322 640318 637347 39 39 0
-260
-1
148
-33
-253
-397
436
-352
58
130
-64
-40
-26
-106
-1
138
75
337
0
9314 11172 916269 918137 55 55 0
-27
-79
-74
-3
58
-671
101
-40
-1
38
-471
-1
-1
-88
-1
-173
0
>AG006_Contig15 AG002_Contig03 72685 3545443
33617 35481 2347246 2345383 25 25 0
-113
64
-128
-1
46
-11
-90
-119
-205
43
136
111
-23
70
1
31
203
68
-115
168
-113
0
33619 35481 408282 410139 21 21 0
177
170
-99
120
-204
43
-136
-135
70
1
31
203
68
78
-37
168
-113
0
33643 35481 1273668 1271831 17 17 0
150
-173
-1
-22
-402
43
136
111
-23
70
1
31
271
-115
-284
0
>AG006_Contig07 AG002_Contig03 51574 3545443
1 1243 1007698 1006440 62 62 0
-170
-1
-1
9
-16
-1
-1
-33
-412
-3
-42
-70
-16
-1
-37
-54
-41
-1
-1
-44
-65
211
1
16
0
1 1243 83092 81832 59 59 0
-170
-1
-1
9
-16
-1
-33
-412
-3
-42
-1
-1
-1
-1
-70
-52
-54
-41
-1
-44
-65
-130
82
1
0
1 47721 52188 3951 1762 1762 0
-170
-1
-1
9
-16
-1
-33
-214
-43
-157
-3
-42
-70
-52
-53
-1
-1
-42
-44
-65
211
1
1
-572
-7
-25
-1
-205
-45
-69
-1
-1
-298
-202
-432
-35
-8
-47
12
-85
-144
-101
-112
-1
-237
-1
-1
-1
-14
-124
-197
-41
-1
-1
-393
-1
-1
-1
-1
-57
-1
-1
-28
12
22
1
-12
-5
-39
-7
-1
-1
-1
-1
-1
-7
-25
-32
-1
-1
-14
19
1
1
98
-74
20
92
-6
-26
89
81
-26
-44
-84
-35
8
-19
-1
58
35
-5
-1
-1
-27
-1
44
1
4
-69
-1
-1
14
45
20
1
1
122
54
12
28
250
-148
43
65
1
119
1
-7
35
1
1
-14
7
1
1
10
-21
-3
18
1
-8
12
5
34
44
1
-33
-1
-1
-1
-3
7
9
-42
10
1
3
1
1
-14
-16
23
1
1
39
1
10
11
15
1
-28
-51
-1
-13
-90
-56
-68
-92
-40
-35
-1
-44
-83
-60
-1
-40
76
-39
-3
-18
-20
-10
66
-4
-11
8
2
-9
-45
-19
-67
-25
-1
-102
-1
133
1
-15
-127
-166
-1
178
39
13
1
-14
10
8
67
123
-7
-32
-9
-1
-1
53
2
-28
-18
-1
-96
-25
10
6
-11
-8
-76
7
1
4
7
15
-7
17
-23
-5
-11
-30
-2
-1
19
7
-15
-35
-155
-41
-105
-4
-11
-23
-160
173
-25
-349
-422
-216
-71
107
870
201
-625
-71
-1
-244
-36
142
156
-70
-214
-312
-336
-3
-2
-1
-2
86
-5
-1
-1
-1
-1
-1
-1
-1
-1
-1
-1
-1
-1
-1
-1
-1
-1
-1
-1
-1
-1
-1
-1
-1
-1
-1
-1
-1
-1
-1
-1
-1
-1
-1
-1
-1
-1
-1
-1
-1
-1
-1
-1
-1
-1
-1
-1
-1
-1
-1
-1
-1
-1
-1
-1
-1
-1
-1
-1
-12
178
-350
-1
-102
-402
49
-53
-1
529
13
-48
-109
-52
-1
-1
-1
-1
-77
224
85
20
147
-43
86
36
243
-179
-57
-63
-55
-6
-16
-1
-5
-1
-42
7
-104
-29
-1
26
195
-18
-48
-14
40
1
1
1
59
-129
33
1
-38
-49
-1
-7
-39
-1
12
20
9
8
1
1
1
-42
-15
-1
-1
-1
32
-74
-6
18
-9
25
-21
-22
-26
55
1
11
-19
-1
-1
-1
-72
-118
-386
-173
-1
-1
-1
-1
-197
-130
-1
-1
-1
-1
-38
-1
-358
-1
-468
-1
-4
-24
-1
-1
-1
-26
-1
-1
-376
-102
61
-323
-190
-176
-112
55
1
1
1
1
1
-262
-1
-601
-1
-295
-1
-46
-132
-75
-1
-62
-164
-68
-137
-114
-1
-1
-27
-43
-1
-168
-159
-46
-132
-248
-7
-102
-1
-154
-1
-1
-248
-252
-61
-163
-219
-1
-1
-174
-1
-37
-1
-44
-1
-20
-174
-1
-1
-23
-87
-1
-101
-91
-119
-84
-120
-110
-1
-446
-260
-117
-1
-50
-50
-1
-237
-14
-111
-106
-232
-17
-7
-301
-223
-29
-1
-393
-1
-47
-497
-1
-41
-113
-1
-100
-1
-351
-221
-67
-48
-1
-1
-1
41
-9
-1
-1
91
44
10
-39
29
39
1
-48
22
7
21
32
58
18
20
8
19
-14
-38
-5
-2
-107
-36
4
74
-16
-12
-32
32
5
1
16
-54
-1
-1
-1
-41
-1
13
1
-31
-18
102
41
-53
-1
-20
-1
-18
-1
-92
-17
41
-6
49
1
243
30
1
-40
25
59
-48
-32
45
-14
-1
-16
-1
49
75
-26
-11
-1
-1
-17
-7
-10
10
1
1
15
1
92
-13
8
12
1
1
7
42
25
-38
-1
-24
-3
-423
-769
-16
-9
-1
-1
-16
-1
-1
-16
-398
-1
-100
-64
-84
-330
-31
-159
-237
-92
-600
-1
-28
-153
-199
-255
-95
-1
-114
-1
-25
-1
-98
140
85
-16
-1
53
1
1
-27
-1
-5
-10
-1
-1
21
-4
-14
-1
-1
-14
-8
-1
-20
-38
-24
14
1
1
1
1
-35
-7
-1
31
-23
-7
-1
-1
-1
-64
-2
-19
-3
-1
-2
-19
6
-9
7
-4
-1
-7
-15
-76
-1
38
4
-21
-24
-1
-6
11
67
-13
-17
-5
16
4
-10
-65
-1
-1
-12
-16
-27
-54
-21
26
-45
11
-16
-20
-36
-13
9
1
1
76
-20
-1
19
1
43
41
-19
4
-60
-1
-16
15
5
-31
-18
-77
-18
74
6
12
73
-13
-13
72
8
10
1
-9
-16
-43
-1
9
7
-58
-177
-113
-1
-1
-135
-1
-1
-62
-1
-1
38
-14
-1
-36
-1
9
-18
-40
-5
-1
-1
-1
23
-27
35
23
1
13
1
-34
-2
42
10
12
-26
-14
8
1
1
24
-31
-1
34
13
1
1
-21
-1
11
-10
-1
-2
63
2
-27
-4
-17
-30
-1
-18
80
-7
-1
51
12
51
1
1
2
1
1
1
2
2
1
1
1
1
1
1
1
3
1
1
4
1
3
-118
-1
-10
-1
-1
-1
-1
-1
-1
-1
-1
-1
-1
-1
-1
-1
-1
-1
-1
-1
-3
-1
-1
-1
-1
-1
-1
-1
-1
-1
-1
-1
-1
-1
-1
-1
-1
-1
-1
-2
-1
-1
-1
-3
-1
-1
-1
-1
-1
-1
-1
-1
-1
-1
-1
-3
-1
-3
-1
-4
-1
-1
-1
-1
-1
-2
-1
-1
-1
-1
-1
-1
-1
-1
-1
-1
-1
-2
-6
-1
-1
-1
-1
-1
-26
-28
-47
-276
-14
-1
77
1
49
1
12
51
1
1
-8
41
68
-29
-1
-16
-30
-1
-102
-20
-11
-24
21
-79
-1
-10
-11
-1
-7
-1
-25
-1
-1
-1
-1
13
1
1
-21
-31
62
1
1
20
10
-38
-1
-1
-26
-81
-79
-1
-10
-90
-20
-1
-1
-24
-32
-14
78
-7
-1
-1
-1
-33
8
-15
-1
-59
-46
-60
-3
-97
-12
-4
8
12
-25
-58
-30
-11
-1
33
5
-46
-1
-127
-3
-26
-6
25
1
-61
8
-114
-1
-1
-12
-34
-1
12
-77
73
1
1
1
19
105
-14
24
-47
-1
-36
119
39
-12
-49
-27
-1
50
18
-12
-1
-1
-2
-1
-62
-3
-23
-21
-1
49
31
44
-6
44
-46
-3
-32
-41
-24
-1
-1
-33
-29
-44
-1
-8
-1
-13
51
-3
10
1
1
-22
9
-10
-9
25
1
-20
34
1
8
1
1
26
-13
-1
13
-5
-13
-1
-9
-1
-44
-11
-10
-5
-1
-1
-25
-1
-1
-1
-135
-21
-1
-1
-98
-34
-36
-10
-23
-1
-130
0
1974 3821 2294290 2292428 18 18 0
-89
-73
-1
-1
-1
-294
-202
-72
-361
-35
-54
12
-85
-144
-101
-112
-1
0
4009 9848 1219836 1225702 395 395 0
-156
-41
-1
-1
-393
-1
-1
-1
-1
-57
-1
-1
-1
-28
12
22
1
-12
-5
-39
-7
-1
-1
-1
-1
-1
-7
-25
-32
-1
-1
-14
19
1
1
98
-74
20
92
-6
-26
89
81
-26
-44
-84
26
-9
8
76
-66
-1
44
1
4
-71
-1
-1
12
50
1
14
1
1
122
54
12
28
250
-148
43
64
1
1
119
1
-7
35
1
1
-14
7
1
1
10
-21
-3
18
1
-8
12
5
34
44
-34
-9
-1
10
-42
10
1
3
1
1
-14
-16
23
1
1
39
1
10
11
15
1
-28
-51
-1
-13
-56
-90
-68
-131
-35
-1
-44
-83
-60
-1
-40
76
-39
-3
-18
-15
-1
-1
-1
-1
-6
-10
66
-4
-11
8
2
-9
-45
-19
-67
-25
-1
-102
-1
-19
115
1
-15
-127
-163
99
121
13
1
-14
10
8
67
123
-7
-32
-9
-1
-1
53
2
-28
-18
-1
-96
-25
10
6
-11
-8
-76
7
1
4
7
15
-7
17
-23
-5
-11
-30
-2
-1
19
7
-15
-35
0
47809 51560 3816 12 304 304 0
5
-22
-1
-1
-1
-1
-1
-1
-1
-32
-1
-57
-17
-58
106
98
-83
74
-10
-9
-1
-15
-1
-1
-7
-1
-8
14
1
8
6
8
1
6
-11
-1
-1
-44
-25
-21
-1
-19
-1
-1
-17
37
-35
-5
-1
-1
-1
31
-3
-1
-1
-26
-1
-5
16
-10
-1
-1
-34
-8
-4
-50
-34
-1
-20
-1
-33
-1
36
27
-29
-57
-7
-3
-90
-15
18
1
1
31
-38
-6
-49
-45
-1
32
1
29
-40
-33
-34
-1
42
1
14
-15
-1
-1
-11
14
1
-41
-44
-10
-12
8
2
-67
39
-110
17
3
13
-60
28
20
1
-59
10
1
-17
-11
-4
9
-28
-1
-1
17
-23
24
-24
14
15
-21
-41
-13
-71
-1
-1
-1
-1
-1
-1
15
94
-25
-15
-28
6
10
9
1
1
-27
-1
-1
52
8
44
1
-17
23
72
-7
33
81
-14
-11
-1
8
-9
11
4
-22
-1
-1
-24
50
-13
18
1
13
33
-22
-6
15
3
8
-32
-1
67
-13
-1
7
1
1
1
7
16
-5
-41
25
-13
-1
-6
0
>AG006_Contig22 AG002_Contig03 52001 3545443
17329 23522 2254197 2260447 822 822 0
17
-27
9
35
1
14
-100
15
63
-30
-1
-20
-56
7
-8
-1
-18
-18
-32
-26
-7
-16
-1
-1
-2
-9
23
-18
46
3
16
98
1
13
-44
57
-14
-1
-5
-1
-2
-36
-1
-43
-7
-3
34
-83
-11
-10
-1
-68
-11
-1
66
-27
-1
-28
-25
12
-13
126
-4
-1
-9
3
-22
14
1
1
-33
-9
-79
-16
5
56
20
-51
-61
-1
47
-12
-1
-14
33
64
5
3
109
1
-157
-1
-50
12
-59
94
17
1
52
-34
-1
-1
-4
11
-18
-3
59
-19
-90
-13
-1
-8
-1
-24
-73
-112
-1
22
159
337
8
62
5
-28
-31
-1
42
-13
-52
-67
17
1
-13
-1
-5
-1
-15
26
-40
-12
18
-5
-6
7
1
1
14
1
58
-68
-18
37
-15
-45
-29
46
-8
-19
6
-48
-12
-1
-75
-1
12
5
-5
10
43
-12
-38
-70
16
14
1
1
1
1
18
-11
-44
-13
8
-6
-25
-13
-1
5
-34
-72
-14
-1
-7
-1
-1
-1
-15
-82
-10
-7
12
1
13
-65
-10
28
19
10
25
20
-16
-23
-19
48
-14
-1
-4
-1
-5
-74
6
45
18
1
5
1
1
34
1
1
-12
24
-48
25
19
13
-29
-8
-6
-20
-2
-1
-22
19
-69
-13
-1
10
-38
-6
-15
-46
-13
-4
-4
-1
-10
6
5
-33
10
16
7
-7
-1
-1
-16
25
7
0
27611 33157 380454 374828 466 466 0
13
1
-19
50
-48
-1
8
-24
-1
-8
75
-16
-18
-5
22
-217
-9
-215
-111
-1
-1
24
-104
-28
-1
-1
-1
-303
-21
-1
32
-20
45
18
-14
23
-49
-246
-43
-1
-1
-33
-13
-99
35
15
12
1
-21
-1
-1
-1
-1
-19
17
6
-11
47
1
-10
-1
-1
-1
7
25
2
4
4
-54
18
-12
6
-6
20
-5
5
1
-151
-271
-1
-10
-83
-1
-79
-1
-30
-55
-62
-65
-18
-128
39
1
1
-25
18
36
-13
-22
-1
-1
32
1
8
-31
-1
-1
-30
-1
-11
-22
-15
6
-38
-1
22
1
-16
59
1
5
-23
-14
-1
21
-27
18
-13
17
1
-9
40
92
4
-16
-1
-2
-30
-9
-2
-1
-19
-1
-11
-26
-1
-1
-1
-1
-1
-5
-1
-10
5
1
-11
-5
-6
-1
31
19
1
-7
-21
-49
-20
-1
9
12
-49
-1
-5
-22
-4
-8
15
4
-14
-1
-1
-1
-1
-18
-1
-17
-15
-17
-6
-1
-26
-13
-10
5
-18
-9
-13
-29
-2
-2
-6
-27
-1
-1
-7
-1
7
25
1
1
26
1
1
1
52
-25
5
-13
-24
21
1
-20
10
1
8
2
-8
-1
7
-24
-1
-1
-19
-1
-1
-1
-13
-6
11
9
1
17
-27
-96
-1
11
4
3
-45
-54
-14
-29
11
24
7
-99
84
0
>AG006_Contig02 AG002_Contig04 8645043 2385863
99410 105041 1733615 1739247 109 109 0
259
-46
-1
136
-274
130
-39
-645
-28
-323
-210
-82
269
41
-287
-674
9
-108
84
1
343
303
880
0
112146 117775 817854 823482 49 49 0
301
791
34
174
1
43
837
-292
-11
-191
109
-322
-49
-42
-40
-517
486
1
-309
101
-105
442
144
1
-36
-93
-1
0
122021 129273 1021195 1013938 63 63 0
716
-92
-257
827
344
315
-181
203
675
-25
-1
-113
-1
-6
76
-239
-175
96
-82
-1
-78
-26
20
287
1
-15
48
-145
53
1067
-84
245
378
-25
-1
12
32
-79
-5
-73
-138
0
155597 161057 1013938 1019394 41 41 0
-37
139
87
27
13
63
-16
-1
-1
20
-622
84
392
1
339
338
-52
141
-52
-232
-110
-82
-1
-353
-434
690
11
188
200
657
0
246193 246729 1013507 1012972 2 2 0
457
0
332259 338234 780607 786580 59 59 0
-690
-45
166
-591
-104
-260
-230
819
-104
123
16
1
1
1
24
85
195
119
-310
-1817
0
332259 336872 870330 865713 48 48 0
115
-230
-1
-346
-45
-372
133
-76
8
-122
-152
-261
-229
-96
-828
139
1
1
1
24
280
-429
0
346385 351001 865713 870332 53 53 0
-735
-232
-98
253
148
196
-82
99
1
-533
-59
-587
-153
125
-7
73
-899
-1
227
0
346309 351005 994426 999123 54 54 0
-1042
-98
-98
156
148
196
-82
99
1
-117
-417
-645
-109
1310
63
0
345022 351005 786581 780601 63 63 0
-282
-1817
-232
77
-21
253
43
105
18
178
52
-30
99
1
-533
-645
-109
381
208
0
355539 357397 858328 860191 9 9 0
-127
-91
-698
-377
-539
0
467454 473084 1739247 1733615 111 111 0
-300
822
7
-168
-1
326
-167
254
145
-56
952
-7
-356
-135
135
-251
-211
-1
-1037
-1
46
1
92
1
0
485367 485897 2371994 2371459 85 85 0
-5
-16
-1
29
-42
-1
14
-102
-76
-76
25
-65
81
0
485367 485921 1550257 1549705 87 87 0
-5
-27
73
-102
-1
54
-22
-7
-229
11
8
2
1
2
3
1
0
704306 704443 1498465 1498328 2 2 0
0
1502517 2495774 49 993310 1775 1775 0
-28
-3
-2
4
-29
8
10
-9
-10
29
1
1
76
-38
-40
-1
29
6
7
12
-23
-22
-12
-15
73
36
45
18
37
-23
-29
28
3
10
-29
-1
36
26
-28
-59
-50
-5
-1
77
-68
-1
18
1
122
1
-33
-1
-17
16
13
-60
-1
48
1
-44
-50
-1
-12
71
-78
-1
46
26
1
33
35
22
108
14
26
27
5
1
8
-7
-101
-85
20
74
1
-52
-1
10
1
-74
33
47
1
107
69
-30
-106
-11
-1
-7
8
1
30
21
1
121
1
-44
-11
-10
8
-117
12
1
-188
10
-215
-111
98
135
1
-58
-790
-170
-1
-45
252
-1929
859
48
-245
-187
-1
-156
220
184
1
-199
103
102
-604
166
954
-2130
176
51
-2735
-900
340
-671
-133
-1290
-352
3024
1
-2969
-112
10
-623
871
-394
-1
487
-168
-1
3269
17
563
-1468
1468
-127
-1
-152
-40
721
1
1
-134
42
1
1
2107
-2434
-735
-545
-6966
6119
1
1
7
61
-2361
-6486
-1
-458
91
113
168
1
1
1
1
-1438
131
1
-4702
-1
-83
3110
-4510
251
-1638
1064
-44
1067
953
2240
734
2804
2235
-80
-7372
-1710
-1
-196
60
1
-82
-2713
-1
984
4516
7086
1
582
-846
-118
3639
1
-2089
33
-12
250
1
-685
428
1
-2090
-1065
-1
-1
130
1
972
1
1
1
1
1
2410
1
1
1
889
728
1
5
-1450
90
-143
-3133
-1115
735
-91
-1
72
1
26
1
1
1
-950
-1
-1
-1
568
5328
1
28
1
-143
-21
-4
-57
-1
-88
-339
1345
-1401
398
118
-119
13
1
-29
-202
-87
-1
-1
-1
38
-36
61
321
16
-2370
-510
3145
1
1
-755
32
-1772
-1
855
1568
-669
-1
-1
-31
-1
-1
108
-805
-3259
-3007
-1
1862
927
-6
-4156
16
-2743
1444
-104
-1286
-117
-2463
29
1
192
1
1130
-4018
-24
-1
3233
1
-1551
-2219
-1410
46
-61
85
3031
401
70
-2108
-1
-1
-1
-1
-1
411
-2547
-360
-3930
-4
-20
-1
-1
-1
-1
213
1
1
1
21
-1015
3095
2506
1
1
-21
-1
2957
1
-486
57
-121
61
1
-3981
-3308
2277
1
692
1
-316
-759
-1
-1
-1
-1
-1
-551
-1
-1
-1
781
58
23
1
1
7
1
-25
-537
-3512
5426
1
1
806
1
863
-640
-10
409
1
104
-613
-5667
10
-689
2581
1
-3003
2698
314
1
1
1
1
4
1
1
1
-1465
164
-313
148
87
210
1639
1
1
1
1
1
1
1
2479
1
428
-5
6284
3132
2492
75
571
1
1
-168
-1
-4791
-1
-1727
-1051
26
1
1
-433
-2425
-3863
-3
46
-1395
1303
85
-100
112
6
105
1
1
1
1
11
2335
1
808
1
597
-77
2332
-288
-511
277
-4240
-831
-212
-4333
565
1
-1925
-1
-1
-1
-1
-1
114
60
-25
-1
-1
-1
-79
-89
-1
-150
-1
-1
-64
-9
-1
-34
-1287
-533
-1
35
1
-229
-1977
-135
-1
-1
-5
-1
-4012
6319
-1124
-1
-1
-1434
-320
-2500
1378
204
1
1
181
-733
-2049
-1942
-316
-92
-1
-27
-1
166
1
-7699
-421
-7582
-347
502
-63
-76
-351
-6
-774
-1
372
1
1
928
161
1
1
1155
1
705
-251
-25
1158
-204
-1
-1
-1
-1
-1
-1
-1
-1
-1
-1
-1
-1
-1
-1
-1
-1
293
-4879
816
-553
511
-2706
-171
1528
-102
-1
-1
28
-2485
1594
1
-1337
-25
-1
-1
1912
-948
486
1
1
-359
-1
95
1
1
547
-326
-40
-1
-1
-1
-19
-1
1064
493
844
-230
1156
124
1
1
1
1
1
1
1
1
1
1
1
1
1
1
1
1
-639
2442
1
1
-163
-23
-64
-5741
-1
333
-83
593
1463
1
1036
1
-8
-25
-278
595
-972
4742
1
141
-1852
-1
1726
1501
5
1220
2247
-1438
-149
-2321
24
-90
-60
-70
-5575
30
-43
-782
477
-39
-1
-1
94
70
1
-25
-1
-1
-1
-10
-1
-68
-329
186
1
-7
5
-43
7
1
1
1
142
1
-727
-751
50
1
1
-1069
-42
-4
-1
-1
-1571
-45
-3317
-429
-430
15
1
538
-35
9
1
1
1
1
1
1350
1102
-125
-351
-1
-97
-6
-1
64
-736
-33
-249
896
1
1
2388
1
55
-46
-627
-1
-1
-1
253
-109
45
4
-22
-1
118
1317
170
-172
-184
-4
-45
-1
-1
-1
-104
272
502
1
1
1
1
1
1
1766
1
5301
-2482
2720
-29
-884
-1
97
-2081
-1218
175
3223
1988
9709
-5
-6
-7424
-1
1203
1
1
1
184
1
4371
239
3571
-2176
-1
-1
-1
78
154
1
826
-6
-4098
-160
-1
19298
1
616
-2694
-1558
-1
-1
911
1
-11822
-1265
3040
-1140
8530
2943
1
1920
-4881
909
1
-4176
-2545
745
-507
762
1
906
-1909
-1
-86
952
1
-1020
-19
-1
-1
4
1
119
1
-50
-1
-245
-1
1016
78
1
1
-4860
822
1
2117
1
-1096
-1
636
227
1
-399
982
8301
1
1
1
393
-70
-1
-1
-32
-340
5042
1
1
5
3033
1
1
1
1
1
-658
-1
911
-1565
-33
-216
-25
1959
1371
859
1
1
1
844
2255
627
-2917
1796
1
-171
-733
1587
-6227
235
3123
2859
1
-1076
3
-1107
-4416
-1129
2170
1
7104
1
-1428
4290
1
1
1
1
1
1
-1138
-1
7124
-1415
-1512
3526
1677
-815
386
787
1
-73
-41
-1
40
16
1401
1
48
-1679
-1
-1
-1
-693
-84
24
-28
-193
-12514
1393
-1002
-477
-1
-1
-450
-1
-1
-1
-487
-1070
888
1
1
1
-627
-1
107
1
-1653
-1277
-1077
2471
-357
-1309
-1
2370
221
-6
-14
-6276
928
44
-33
-1
-182
-26
-1
-3
-1402
-1073
-609
-2957
239
-2438
-1144
3022
1
1344
1
986
-105
147
50
136
1
-592
5350
-262
-1
-1
-1
13
-325
1393
-2943
-68
-32
-9965
306
1
-1584
-1
-1
-1
-1
-131
-39
105
1
1
-172
246
1
1
-70
-625
-1
-1
-4413
405
2214
-523
-205
-152
35
-55
113
-800
-23
-342
-1
133
5
-294
-109
-299
879
183
176
39
279
119
1474
-654
972
-1210
-133
-1
-99
124
-199
648
-165
-43
-366
155
1339
-2037
-38
-145
-30
-3
-3630
-409
-1
1501
1
81
40
1
1
43
846
-1934
539
595
-984
-153
391
-343
-46
-1
4334
212
1
161
1
3340
-950
-342
17
-141
-68
159
-96
-443
-1
-1
-1
-1
-1
-1263
-115
-333
657
517
274
-26
179
-265
-215
-399
248
-44
-11
9
376
-241
355
666
-420
101
-105
37
-260
-1
145
-179
-1
477
-193
-1194
-4640
-47
1949
2717
-494
-111
-1496
-1
-1
1830
122
-50
-50
-1
-259
-169
-1
-287
-195
-174
5588
1
1306
3006
40
486
-147
-179
130
1046
1
-5022
-1
-1
167
84
-133
-62
1286
-11
-97
-673
-1
-111
-139
-40
-199
89
124
8
1
1
1
-2089
-1
-150
3927
-446
428
498
40
46
178
135
-318
-14
-45
-740
125
-7
73
133
-206
-356
-202
-1
-167
63
-1305
-1
3490
-75
-109
-1057
-191
-1533
-3089
-1
1529
290
1
1
335
-2528
28
506
-12
-45
-192
448
-29
4
1
-154
-1
103
46
2458
2894
-1651
-2411
2843
2533
579
-1730
-1
-429
1903
1
686
-27
-1092
-108
1058
1
1
1
1
1
-155
2483
-31
-1
57
-83
-12
523
1
1
-1648
-466
-65
68
2513
1
1
4220
262
1
5396
2
1
1
182
1
-10617
-685
-989
-1
-1
137
1
241
1
-1978
-5901
-1849
-771
2764
1
-5
435
1
1
-160
-1
-487
-71
-166
203
1
341
-49
-748
-355
180
99
-85
-193
24
85
-627
-1
-2306
4
1999
-4431
-623
-538
236
1
1
-59
406
136
111
-22
-1
-302
465
754
-1291
-1
-1
-175
-89
468
132
209
272
30
-735
-2266
-1
6684
1
1
-5
119
43
1
1
-317
-155
-854
-1167
-1
-230
-1
200
-29
416
147
1
89
131
1
-566
-1
-1
-1
72
-4
-1122
-2833
-1365
0
1632708 1632815 133842 133736 5 5 0
13
4
-84
0
1636234 1636340 130322 130215 5 5 0
9
-83
-3
0
2320320 2325956 1739256 1733614 104 104 0
-5
-1125
-174
-49
-223
55
-1164
408
267
-617
48
-627
37
-260
-1
145
-134
-1
0
2456674 2461370 999123 994426 33 33 0
121
-619
-166
199
1
1
-8
-1
337
-49
-748
-418
117
99
300
-280
-429
0
2474019 2475095 851195 850118 6 6 0
213
-182
-56
0
2495761 2995044 999120 1498391 871 871 0
84
-64
-14
-226
26
29
-321
-1
-1
-1443
-1
-1
-59
111
1
209
1
256
-29
421
-433
-1
-238
-87
-218
203
-43
-135
-1
-1
-1
-1
111
324
432
-14
-1
-15
-1794
117
195
-1861
16
4
1
1316
6
797
-1227
162
232
-105
-70
-76
-1
419
50
-178
-74
-120
-9
-495
-132
-1
23
-178
-1
110
-538
84
257
733
1
78
1
1
1
105
1
-141
178
129
-119
-1
41
-313
333
-102
-173
-45
291
192
188
-15
185
1836
-309
-739
445
1
-32
-158
-63
39
1
-19
-79
-1
-101
300
441
449
-360
-349
-1
117
1
-3195
-890
-2328
972
-232
-1
-1
-1
-1
-1
-1
-1
-1
-1
-1
-1
-1
475
-414
112
1
1
51
88
-5578
641
-601
-174
-1
-828
-1099
-4
1888
-99
-329
150
-48
243
-809
-1
323
1
1
22
1
-597
172
1230
273
1
1
-256
-1
-1
-258
184
1
100
1
-207
109
1
-177
32
1
1
-122
652
1
-30
-1
161
1
118
1
1
1
1
1
22
-4220
825
819
1491
-11
-45
-1750
-1
-1
1183
1
170
-718
-5166
1908
1
1
1
-1554
472
1
-848
1669
40
1
-144
2863
1783
150
952
1
1
322
1
1
899
318
1999
1
514
14671
-1793
-5
-26
-1171
1804
2306
-955
2266
1
1
-2574
-1
-1
-273
207
1
2374
7293
80
1
-16
1454
1
6
-455
-1
-1
-1
-647
-1
-811
5
1046
4594
-671
1049
17
1
-112
-8
992
-1240
-1
2910
1
54
1
1303
-1704
-4
-1
-1
63
1
1
-9
-1
-1
-139
131
1
-53
-342
-1
-1
-1
-770
-1
-1
-1
-1
-1
-1
-1
-1
-1
-1
-1
-1
-1
-1
-1
-1
-1
-1
-1
-1
-1
-1
-1
-1
-1
-1
-1
-1
-1
-1
29
-339
-450
627
289
1177
-100
-1
-1
-1
10
1001
1365
171
-25
-1
1164
-1642
487
1
1
1
-120
-1
50
-38
1784
1
-13
-1
-13
-4589
-1
-1518
-5798
16
-256
70
153
112
-14
-34
-796
2351
6586
2041
29
7
-897
-1
-1
-1
-595
39
1
1
-94
-1
119
8
-68
18
1
221
-1082
-1
438
-4622
-1
-1
-229
-236
-838
-717
-2168
7499
-626
-1
-752
-1333
2205
1
38
1
2056
-374
-36
-135
-1
-859
-4075
3
32
-90
156
111
4082
1
59
180
-235
1788
-2004
-57
-1
-113
-1437
3299
1
1015
-58
2166
-2497
2877
3860
378
396
17
1501
-1644
-1
790
-500
1050
1
5830
-681
1778
49
3
11
-277
3210
-601
-76
-97
4
1
-146
4
-2827
-79
-2104
2615
41
37
-27
-1
-1
-1
4257
60
-133
-270
-13
-1
-1
-1
3680
1
1
1
1
1
1
1
1
1
1
1
1
1
-3320
-1308
-185
-2014
-11
48
1
1
1
1
1
39
-188
-22
11
3260
918
246
1
1
839
-515
-1003
75
-1370
-1312
-3
-46
140
-523
-378
87
1411
68
113
-433
-1403
1370
1
1
-170
-1
-1
-1
-288
7244
-7379
-1059
-1
-1
2483
1
1
36
1
53
1
-11
-1
21
-13
-700
-1
-1
9
1
1
1
1
104
307
607
1
1
1
1
1
-433
-535
254
-1577
625
-804
-4280
-32
-1
-5
-3
-531
-5432
-1
2668
1
-11048
-254
-1
-1
-1526
16
1
1176
556
3347
1
-2507
-6
1506
-220
-3
452
179
1
705
3
99
1
1
2169
1
1
-3282
1926
458
1
-154
3243
4622
3031
-560
-1
3583
64
1
1
1196
-1315
233
1110
-94
-1507
3261
-928
-604
-178
4
-1435
-97
102
47
-293
42
458
1
4665
-188
-1
-72
35
1
1
-22
325
1
-1995
-2727
-2100
-7063
77
-5523
201
268
-141
234
73
-1379
-766
-1
-1
-1
-1027
284
-1003
1933
-869
3020
1033
4026
6
1
-83
-48
-1
-1
-1
4428
1487
1
1
14
-154
-153
-463
-126
-8
-8
41
-118
-58
1770
-1984
-7673
-2365
649
1906
1
1
1
1
-1721
-488
-1
-697
-1
218
2250
-248
7826
-1059
-2690
306
-1227
-1324
752
349
4694
56
1
-4547
47
1
1
1
1
48
-66
636
1351
1
-95
-1
-1
-1
-26
-2
-1
-128
1155
-1032
-1
-641
-305
550
799
769
-12
-27
2086
84
1
1
-75
-1
2055
1
1
1
1
1
443
1
2
0
3441391 3447991 1021195 1014595 47 47 0
713
53
-141
308
679
-148
-1
-248
261
197
-139
49
-66
-316
-98
3
-217
-106
-15
-1
53
1
-116
50
-8
401
-40
-1
-78
46
549
494
1
-39
532
1
-84
245
0
3609140 4448690 1498384 2338044 1174 1174 0
2825
401
-1141
-1610
-1
-1
-197
-1
2330
135
1
1
-44
-3967
-166
-1
478
1
1
-431
-2985
758
-1458
-1
-1
-1
-279
-1
-18
972
1
-471
2170
-1047
-1
-924
-124
-63
-1821
-81
-780
-1
-264
5478
1
1799
1
531
1
5787
169
1
1
1
1
3
100
118
1
-519
1350
-151
-1
-1
1845
140
630
24
810
-1973
-1
-1
-1
-1
-1
-1
-1
-12
-1243
-1
-1
73
1
177
76
21
-41
-1
-140
159
1
-21
24
-5
144
118
1
-227
9
168
1
1
1
33
1
99
-510
-525
-1
-1
-1
-1
45
101
-23
476
669
1
-61
-2609
10779
-644
-427
-24
119
1
77
-126
-1
-1
-100
-1
26
1
3073
2785
622
-941
-1340
-1
-8484
-1
-85
-1394
-1
-19
70
-371
-1
-1
-1
-2554
-457
2055
-6940
1776
-501
-1
-1324
-1
-1
-1
2133
1
1
-5
-1
-2234
-1
-1
-13
-1
-1
2143
-550
-2488
364
1
896
1
1
2955
395
1
437
1319
2663
1392
-659
1901
2743
-3172
-557
2891
5
1
1
-778
-89
9014
30
295
-6793
-1
5301
-516
-1
-2
-876
-482
425
893
3771
-4591
-1
-933
5842
1
-36
939
-73
2609
5466
-838
-34
449
-18
-1
-1
853
-2933
-243
-80
1287
-227
-4811
-1
-4
-513
2257
-432
-1
-38
-1
-1
-1
-19
-42
-2
-201
-1
69
-3455
-24
4
1
-292
-1
92
1
1
1
1
1
35
1
1
7267
-10426
22
201
51
1
1
5
-26
-1
1253
-193
-1
-1943
-1227
-12
568
1
1
-3763
-2817
110
1
-69
362
-42
-1
-1253
883
1413
-132
25
46
280
-12
-1
164
477
-348
544
3651
156
1
73
1
1
1
1
1
-69
-1
-1
-7
-1
-1
-1
-16666
1136
-1601
651
1
75
1
2228
-842
-722
-63
-2301
-1
-1
-1
-1
-878
873
1
499
-266
43
1
-2543
-1
-374
-1
1191
857
5117
-1113
-1109
-1
-1931
607
-48
-1465
-1
-4047
551
228
1
1
1
-1193
-707
-2
-1
79
133
1
-1328
-1
-83
1671
-770
888
1605
1
1
1535
-154
92
199
1
-506
-1
-3542
11
-779
-1559
1919
-92
131
26
1
-125
-1
-48
-235
-2179
31
1
4031
7
-1233
-679
10589
-2475
193
397
-607
-101
-66
-79
-1
-1192
1657
10
253
1
1
1
-146
-1
-1
-66
-1
-1764
-43
-51
-401
-63
-540
1829
-225
257
11
13
-1073
-1056
-1
-1
-1
-1
-1
-253
-49
-1
-1
-1
-1
-1
-1
-1
-1
-1
-35
10
13
-60
78
-207
-1
-1
-1
-403
-9
-26
26
-300
122
102
1
30
-503
-1
-95
-1
-1
231
-45
16
21
210
1
6
-692
1050
-1330
-708
1690
-2661
-49
34
8
8
1
1
-223
-25
-1
-1
809
373
-3285
1526
-1963
-1406
-4958
-4339
-5494
-5776
-5401
160
-4691
11
2
-697
-128
-1
-1
1153
1
1
37
-967
35
1
1
1
1
1
1
1
-510
-1
-859
-1
22
-5059
873
-235
-916
-1
-3257
1152
2385
-473
190
6
1
1
-1128
-103
297
-780
-5009
-1197
558
-194
71
-6197
-1
-1028
1362
1
1696
-1582
-1
-1
367
2357
30
-47
-1
-1988
-1
26
28
1
2939
1
-17
-1
97
1
-6005
7344
1
1
1
1
1
-2010
1876
-1518
-98
-1
-1007
458
236
-367
-1405
4
1
-563
-4367
56
56
-389
-12
-50
-1
-1
-1
-1
-8515
-1956
9
1
-864
-1
3923
1
1
-8030
3223
-274
107
3713
4
252
4920
-96
-1
-198
-1
-1
-1
-1
-1
3490
-2808
-12
33
2170
265
1
1
4294
99
1
1
1
-99
-383
992
-699
188
1
1
-7875
-160
-1
-1600
-1
-1
36
-157
-1
4
-262
-1025
-1
-1
-1
-56
956
1
-48
-5
-137
710
-1472
652
2118
1
-604
1670
3155
1
-371
-4612
-1
766
-9681
-97
1049
-758
-3396
-910
30
1
-2156
6135
-66
915
1309
-10369
-737
-1
-1
109
64
-775
-2898
-595
-68
-323
-1
2178
-500
-8
-14
-2309
549
-49
728
-2876
2347
2452
425
1
-619
-4066
2903
1452
1354
-248
-1
-1624
13
57
1
1
-629
-3
-249
-2927
-22
-107
-8
-2077
-2734
-4299
-1
-1
-24
13
129
1
9953
-5492
-868
-520
-6918
7
-5262
-1
-1
1333
234
1
-561
-112
-151
-1985
5191
6520
-865
-2276
604
1
200
80
1
1
4
-1105
3260
9691
5462
-277
-3062
1357
-261
-1816
-1
1484
-3163
-154
-1
301
245
10118
1303
1
-994
-1
-1
-271
-2838
739
2205
2448
-92
-1
-1
-1
95
277
208
-801
-1
-1
-257
-1
-1
-1
-23
33
1
136
1
1
1
-544
-1
82
-303
-1
-1
-614
-1
-15
-26
6
3577
1
1
1
118
-114
-3841
-4
-5
-1
-1
-1
309
-179
126
-2119
-1
-1
-1917
1559
4916
-1089
1051
-516
-9
-1385
3152
-34
-1938
-1
-1
-1
-1251
30
3569
22
5418
-1917
-1
-94
-1
-685
3698
5
2
-3004
-1845
7713
2914
1429
-909
-1
-1
751
6
-1076
1513
1
1
-163
-1
-1525
-1
2739
-615
-317
362
-541
16
-104
-2709
-1
343
-91
-691
12
201
-1815
178
-790
-1
-418
69
1
-100
-807
-2279
-384
319
-2450
-1
-1
-481
-1
-986
-94
25
-187
93
-1822
-1
-1
-1
-1
129
-284
-284
131
65
-114
794
134
-461
73
-301
104
-130
-206
-1
-1
-602
-1
411
-149
646
-783
269
13
-143
-1
-1
32
1
486
18
44
30
-23
-133
40
1
31
-137
-67
14
1
16
0
3626867 3674889 2338042 2385863 1228 1228 0
-25
6
1
39
16
82
18
1
1
43
31
1
117
143
1
1
1
205
1
4
178
1
50
1
36
469
1
6
239
-25
-1
194
1
29
288
1
88
1
1
38
77
1
1
1
180
58
-233
193
90
4
1
487
163
86
25
157
281
1
171
8
1
66
1
309
126
289
296
-467
233
1
65
1
1
22
209
1
192
4
79
7
174
62
16
-25
8
70
4
-41
-23
33
1
2
7
33
139
-7
26
1
-52
-1
92
935
1
-442
370
9
140
105
1
1
1014
1
2
874
258
466
137
249
1
5
1
1
64
1
117
-12
-57
-9
5
65
53
12
-15
-1
67
12
7
128
12
-41
34
11
3
1
-29
-3
21
56
1
11
92
-65
343
32
1
131
64
531
233
1
1
388
486
1
13
1
1
1
15
79
1
1
78
65
1
79
23
-81
-27
70
1
-18
81
39
1
30
-18
-23
-48
-20
-1
-7
-2
47
614
1
1
92
1
26
1
61
35
1
135
1
8
1
1
50
-8
37
9
3
1
61
1
95
-8
-82
7
48
-117
-14
-14
-100
34
19
9
1
121
-9
-7
104
1
13
28
1
1
-13
-77
-15
-1
-1
-1
10
1
85
1
1
10
-17
-37
125
-26
-1
-74
-1
95
153
1
328
706
100
362
1
1
1
266
1
1
42
437
66
1
1
12
179
31
483
1
242
58
24
363
226
1
294
152
1
1
1
1
1
19
20
1
1
1
1
76
58
1
66
2397
133
-49
255
104
98
495
685
94
103
1
-17
55
1
28
-14
-1
60
5
1
-19
-3
-1
-14
-1
-1
-1
18
-42
-72
-1
-48
-14
-203
-51
11
1
1
1
-58
-104
-15
-1
-1
20
1
7
-49
-94
-1
-1
-1
-1
-2
13
-20
12
40
1
41
2
29
1
27
1
9
6
-23
-1
-6
-1
16
18
-9
-3
23
-42
-81
-1
27
-32
-44
-2
-27
9
-43
-1
189
1
1
8
1
1
40
1
-54
-27
-1
8
-54
-25
47
1
-71
24
-33
-26
-1
15
1
-5
-1
-1
-76
-20
-9
-48
-37
-1
-33
-52
-1
-18
-1
-26
-147
-5
-1
-1
11
-7
-7
38
34
53
13
50
-6
-1
16
1
57
6
1
-32
-1
-1
-1
-1
-1
-1
-1
-12
37
21
-58
-30
-60
-69
-1
12
1
4
-35
48
-24
24
-131
-1
37
104
10
66
1
-13
117
265
20
-118
-22
60
-88
23
-75
3
42
-54
215
49
1
1
48
-78
-20
5
44
3
-16
76
28
52
-121
-1
39
-24
106
63
1
35
1
-37
43
20
-46
-66
-67
252
-48
33
1
-82
-1
86
-51
21
4
-100
57
171
47
-21
-30
7
-21
-290
-1
-46
-1
-143
-1
70
148
1
-212
-1
-1
-198
30
10
57
-10
37
35
4
-181
-1
5
-22
-1
21
33
1
-163
266
-74
-3
-17
211
-100
15
1
163
24
-40
21
-63
124
1
103
-22
-3
-1
-31
-1
-59
-27
-1
84
-18
-8
-8
-46
80
65
85
28
38
1
64
14
6
-37
-1
-1
8
-20
40
5
1
91
-9
12
3
39
-117
66
-32
-1
17
61
4
1
1
-23
-4
21
20
93
-6
12
21
-31
8
35
65
38
-54
-1
-18
62
61
-20
-1
-1
24
-26
-12
13
1
18
3
-21
-15
29
-21
-17
17
13
67
17
40
1
6
-3
-94
-62
-1
-1
9
110
30
3
-4
8
26
-12
6
-9
-15
-1
63
1
1
16
1
63
1
26
2
-77
-4
-1
29
1
-53
-1
-37
-10
-28
-1
-1
-1
64
-26
4
1
65
138
13
-32
-191
-139
-5
-1
42
-26
-1
35
-20
29
-64
-26
-40
-22
-1
-1
66
78
-15
-8
-1
23
-3
-24
-1
-1
-1
-90
-1
-1
36
-40
-67
-1
-1
-1
-1
38
-4
17
-35
-1
-41
-34
-1
-1
10
39
-20
-44
-1
-1
-8
11
1
46
8
-36
30
28
-25
-1
73
7
1
1
1
1
1
-18
-8
-1
-8
-1
16
-66
-1
-1
-6
-57
49
-200
-24
-1
34
168
94
101
-39
38
-54
-24
-1
169
6
1
-281
52
225
29
-147
-60
15
9
65
4
-54
34
25
1
-44
149
106
123
1
1
21
-63
-93
34
42
38
1
-6
63
-10
-14
-1
25
8
1
220
101
-155
-1
-58
-4
134
1
-21
-1
-54
-79
-1
-1
-20
-1
7
-6
-1
18
1
-26
-4
29
1
1
8
50
40
3
80
-39
-12
-10
-2
24
1
1
16
-5
11
72
1
18
10
31
8
3
-6
-1
-54
4
15
65
1
1
0
3659957 3660764 1550013 1549210 95 95 0
12
104
-160
11
-36
53
10
-32
-18
42
1
-24
-125
-1
49
7
90
18
0
3659957 3660764 2371749 2370949 97 97 0
39
91
-76
81
21
67
10
1
-31
-18
42
1
1
-23
-99
54
21
-25
75
0
3844347 3849990 823483 817846 108 108 0
-260
728
-100
-1442
238
80
297
-12
-7
45
-244
-535
74
233
47
-9
3
158
36
274
173
651
0
4723490 4730738 1021195 1013938 58 58 0
-286
-115
40
-270
-148
355
679
-340
4
315
384
-382
-100
-8
-209
-121
163
-64
-88
-145
-126
42
-40
-425
741
1
571
1
-84
-270
-369
-7
-134
-1
68
2
-135
0
5278649 5285908 1013938 1021195 60 60 0
-37
139
34
-29
-1
28
-107
-651
81
392
1
-137
202
1
149
739
-45
-74
42
-313
-84
-1
153
-76
-121
-218
7
285
192
188
-127
4
1
70
-216
41
-193
99
-421
865
252
-61
-115
-14
0
5286657 5291958 1738897 1733615 199 199 0
104
1
1
1
1
1
1
1
1
1
1
1
1
1
1
1
1
1
1
1
1
-365
271
-3
31
7
365
1
-80
51
-28
-1022
-109
323
-223
-750
-569
-105
-39
583
1
0
5901513 5906214 999124 994426 42 42 0
122
-619
-753
1291
-140
40
19
175
24
-88
-358
270
516
0
5915412 5916205 973112 973904 7 7 0
32
0
5957367 5962064 994426 999122 46 46 0
-100
723
606
309
85
97
-117
-417
-645
103
-7
-586
-167
557
63
0
5965019 5967335 1007551 1005235 210 210 0
1597
1
-439
-10
0
5967781 5968260 857653 857175 9 9 0
5
-52
402
0
5978912 5980771 851193 849334 10 10 0
350
-99
-366
-135
148
318
0
6007429 6013421 780597 786580 45 45 0
-7
-1056
81
1
1
1640
132
51
177
16
302
119
759
1
1
-429
-412
362
-167
0
6007435 6012136 999120 994426 36 36 0
118
63
-723
-153
-53
29
1
1
-1524
117
183
193
-108
631
442
1
1
0
8054300 8056837 1659058 1656524 32 32 0
308
1
1
4
1
336
321
-581
86
-41
-4
-1
-121
0
8058845 8059325 865713 865235 2 2 0
48
2
0
8060199 8061617 1656524 1657946 17 17 0
-177
-682
-1
-2
0
8060195 8066170 954205 960188 66 66 0
-181
-1
-487
-237
-586
-109
-260
-739
-521
1643
0
8060192 8066170 780601 786579 76 76 0
-184
-1308
-109
-260
1049
51
-159
18
16
423
1186
-939
0
8066552 8068373 150805 152630 90 90 0
-13
-14
-1
18
1
194
13
-156
393
-290
127
-73
-41
-46
-1
-1
-25
-49
61
190
-4
-26
3
-63
19
6
0
8080929 8082795 788260 790125 11 11 0
211
96
1
-46
-600
111
-355
0
8083837 8089819 960189 954206 77 77 0
142
8
21
-642
231
761
-528
-79
118
190
-113
-196
264
-816
132
-149
-109
381
1
-272
-100
-71
-487
-1
116
0
8110560 8112780 780597 782818 27 27 0
-188
144
-732
0
8110567 8112780 954205 956422 30 30 0
-181
-1
144
-344
-237
-153
0
8172519 8177214 994426 999122 37 37 0
363
446
-422
-1
-209
81
217
264
-34
-417
85
1
-1423
-25
-22
-347
225
0
8297670 8302363 994426 999121 39 39 0
-390
131
82
207
-1225
476
-586
155
-385
-188
-136
-25
0
8297746 8302361 865713 870332 45 45 0
-314
131
82
638
-1855
110
170
-7
73
-181
-188
-136
-25
-366
-1
-167
0
8414397 8416254 150804 152665 29 29 0
-14
-19
-1
-1
12
79
1
-283
-69
324
111
149
1
-29
-202
-41
-46
-1
-1
-1
-77
57
1
240
0
8414398 8416255 969739 967881 19 19 0
-31
-1
-1
12
79
1
-351
-308
17
111
-179
0
8499185 8504837 823482 817848 68 68 0
-259
-1
-622
105
-100
469
-884
-90
238
-194
182
-12
-7
45
20
-66
-150
390
-22
-161
-45
-6
273
174
31
274
343
1
1
1
1
1
1
1
1
1
1
1
1
1
1
1
1
1
1
1
1
175
0
8545285 8550929 817854 823499 45 45 0
301
517
309
1
173
1
43
-231
-1
-206
262
-138
-1
-1
-161
85
-44
-11
9
-183
193
-238
-91
-1351
-825
268
9
0
8591366 8592474 1659061 1657947 9 9 0
-193
-120
-125
-1
-51
-250
-60
169
0
8591369 8593166 838052 839857 12 12 0
-188
-247
-50
-250
-60
-652
-174
-63
0
8593171 8594204 151835 150800 4 4 0
229
-324
-68
-1
0
>AG006_Contig06 AG002_Contig04 6618557 2385863
81428 83292 851193 849331 12 12 0
-356
-92
34
1
1
-87
-203
-43
135
149
486
43
0
87553 89413 851198 849334 18 18 0
-249
148
-57
-70
-283
-1
-147
633
43
-207
0
88618 89412 973112 973907 3 3 0
-767
0
145291 151277 960189 954196 92 92 0
-203
-1
133
2189
-97
101
281
-73
212
-97
-354
-645
-109
-437
-69
-317
-487
186
-4
0
164785 169398 870332 865713 78 78 0
117
-63
-167
-1
-203
-566
131
-72
8
-122
-152
1361
-303
192
-643
235
-133
-1
0
169743 171608 860191 858327 15 15 0
304
-46
21
112
1
-87
-492
23
-651
0
175418 175633 1002704 1002489 5 5 0
0
310771 311307 1022486 1021944 90 90 0
-20
-97
-1
-73
30
1
-39
-220
-1
32
1
-10
-1
-1
0
319489 320044 1012305 1011751 84 84 0
15
20
-63
54
-167
0
437349 439681 1005219 1007549 133 133 0
-288
-7
208
737
1
613
0
444108 445180 1659018 1657946 3 3 0
0
445841 448031 1009298 1011488 70 70 0
1748
-249
0
452715 454576 858331 860192 13 13 0
-27
753
-18
-248
245
1
-177
39
49
196
-82
-1
0
473746 474417 1024280 1024955 93 93 0
-78
-240
47
-32
-1
-151
0
490669 492734 806201 804133 35 35 0
-122
-62
164
-324
-1
-71
371
30
-310
44
-109
0
490669 494056 999123 995734 27 27 0
346
-394
-322
50
30
-462
-646
-416
37
-565
0
510540 511619 972630 971550 9 9 0
-503
-86
100
1
33
-148
-4
0
941550 942349 973110 973909 2 2 0
0
940490 942348 788260 790124 8 8 0
-211
-140
-1
-599
-147
-318
0
1034093 1035954 790124 788260 12 12 0
-764
37
-110
381
-218
-1
-138
0
1120952 1128218 1021195 1013938 68 68 0
-401
312
-993
186
332
66
1
262
197
188
200
1
-183
-100
-8
156
1
-54
-117
-4
-1
-313
313
-40
-1
194
-231
48
189
1
1
-14
-132
930
51
1
-34
-270
35
318
-25
-1
12
63
13
27
16
76
-136
0
1132195 1133270 972630 971550 14 14 0
123
-136
-43
-202
-86
90
1
-145
-35
-1
-1
0
1227155 1232701 1019474 1013938 50 50 0
170
-148
116
395
387
-479
-14
-203
-121
-1
75
1
94
-146
-352
44
62
19
1
-307
110
-79
53
40
-496
176
95
-41
222
-84
245
-395
7
-45
43
27
26
1
1
14
29
-160
0
1420518 1422378 969739 967881 11 11 0
13
-461
-308
16
112
-843
78
16
0
1428528 1429101 1733614 1733041 0 0 0
0
1437942 1439798 790123 788260 12 12 0
-253
-23
-168
846
-218
-1
-138
-1
-1
0
1437941 1439799 849334 851194 8 8 0
234
-20
508
-37
-851
-1
0
1448212 1449322 1659059 1657947 2 2 0
-189
-122
0
1451150 1452568 1657946 1656524 5 5 0
-561
-3
-1
-168
0
1457831 1458952 994432 993311 14 14 0
-83
-259
-288
182
1
1
1
1
-36
-1
0
1472960 1478950 786580 780601 81 81 0
148
1
-134
620
319
1
1
1190
124
1
192
105
18
158
21
-40
12
-1033
-382
353
-446
0
1574472 1577861 780601 783986 23 23 0
-184
-369
356
204
1
338
-153
1309
51
177
0
1607015 1614265 1013938 1021195 55 55 0
-37
139
-75
-1
-5
32
43
-43
-1
-8
-103
504
-33
84
-222
-159
260
1
-670
-1
-320
-29
-74
-1
41
1
-313
-652
-101
190
192
188
200
-257
400
1177
-333
0
1616700 1618169 1733614 1735085 19 19 0
-305
-1
136
-442
0
1616699 1622352 823484 817853 98 98 0
-267
-1
175
-442
105
-100
791
-201
92
1
543
-139
292
-12
-7
45
-24
-61
-159
-1
-1
142
-259
439
39
13
200
451
166
1
1
1
1
1
1
1
1
1
1
1
1
1
1
1
1
1
1
1
1
175
0
1633835 1634952 1657947 1659058 8 8 0
803
1
1
1
1
1
0
1634953 1635665 973824 973112 0 0 0
0
1649080 1650912 1024959 1023124 246 246 0
213
-72
-1
259
-17
-37
89
-63
-34
-164
736
0
1652936 1658593 1733614 1739247 145 145 0
260
-46
-1
104
1
1723
40
1
1
-230
40
-46
-361
-115
-117
-127
-85
71
1
-89
-1
560
-51
448
2
479
170
1
1
1
1
1
1
1
1
1
1
1
1
1
1
1
1
1
1
1
1
1
0
1699886 1705514 823482 817854 33 33 0
-259
-1
-622
-24
-33
-147
1215
-659
182
-12
-7
-288
144
701
36
1
182
31
274
517
0
1728240 1730099 788260 790124 9 9 0
-357
-1
-1
706
-34
-318
-169
0
1728240 1730098 851193 849335 5 5 0
211
-146
-212
1059
0
1737590 1743565 954208 960189 40 40 0
-178
-1
-487
443
29
-110
200
-44
-598
-1
-509
-362
-199
18
85
195
-1718
-671
0
1790648 1790952 1021198 1020894 0 0 0
0
1812705 1813179 1001988 1001513 69 69 0
-105
-9
165
0
2038819 2044805 960189 954205 35 35 0
394
1387
1
233
1
514
1
1
198
-661
-1696
-164
-47
-24
-487
-1
0
2038819 2044807 786580 780602 46 46 0
-281
114
1387
1
233
1
396
118
1
1
198
105
18
178
52
-2166
-47
-510
0
2040106 2044807 994426 999122 31 31 0
494
1
233
1
83
431
1
304
196
-297
-1555
-205
-164
-47
572
0
2068521 2074147 823482 817854 88 88 0
-259
-328
-1
-294
105
1183
1
-270
17
-42
-32
-321
-110
-117
65
1
-12
-7
45
-85
-159
192
1
1
-211
-484
204
790
211
1
0
2075050 2080708 817854 823482 74 74 0
301
166
1
1
1
1
1
1
1
1
1
1
1
1
1
1
1
1
1
1
1
1
88
1
437
105
32
1
174
43
232
-47
-160
407
1
65
177
-44
-11
9
-292
84
1
-238
-14
-77
-353
-10
197
324
161
-309
242
-584
0
2149222 2150944 1002846 1004574 12 12 0
-235
-537
-1
-147
-1
-1
-1
112
-22
650
0
2151760 2156096 1007414 1011751 85 85 0
-305
-1
1153
1887
-188
-85
527
56
-125
0
2799484 2801351 150800 152665 35 35 0
-5
-27
143
53
1
114
72
504
149
1
-29
13
-148
-10
-32
-41
-46
-1
-1
-1
126
9
321
16
0
3631013 3634507 1021213 1017721 23 23 0
5
-13
-402
312
-193
987
331
327
-181
16
-30
-1
157
191
0
3640145 3643934 1017721 1013938 39 39 0
-155
106
-16
-204
22
-89
-352
-1
-78
-26
20
287
11
250
137
1
149
53
199
1
142
-11
381
51
307
-367
-7
-44
43
27
91
-136
0
3644303 3647087 1007475 1004693 249 249 0
560
146
492
-642
-122
619
-141
12
-16
13
1
-8
0
5447360 5452738 818130 823482 83 83 0
25
153
1
1
1
1
1
1
1
1
1
1
1
1
1
1
1
1
1
1
1
1
191
169
283
183
59
77
72
1
1
-86
-211
647
-44
-11
9
1
-297
79
-238
-91
-226
-817
-308
101
-81
-24
37
1
-584
169
0
5447360 5452738 1738971 1733615 139 139 0
178
1
1
1
1
1
1
1
1
1
1
1
1
1
1
1
1
1
1
1
1
191
169
-7
460
-34
-1
26
-7
71
72
1
1
-86
51
558
310
-300
-1
-630
-660
-158
-489
-24
37
1
-539
-1
46
168
0
5500398 5505562 1019111 1013938 78 78 0
464
197
188
-96
281
-106
-8
156
-58
-1
-1
-115
-169
14
-44
-88
-271
-81
-1
43
-36
46
686
1
1
197
199
1
533
1
51
1
-34
285
84
-279
-13
-1
-1
-1
-1
-1
-1
-1
-1
-1
-1
-1
-1
-1
-1
-1
-16
94
1
1
5
38
-160
0
5610760 5610834 1247914 1247840 0 0 0
0
5830525 5833053 786580 784052 22 22 0
-281
168
-776
767
0
5853954 5855811 150804 152665 20 20 0
-14
-14
-1
-378
-69
569
1
14
1
-272
-46
-1
-1
-1
38
435
0
5898338 5901631 995826 999117 25 25 0
316
21
-297
-805
-257
-109
45
337
-58
343
592
47
0
5966980 5971671 999120 994426 19 19 0
118
63
-369
-188
-372
-1
-132
-248
-7
-102
-845
-217
215
85
19
198
918
0
5978299 5982987 994426 999121 40 40 0
726
-519
-192
300
264
-34
-344
-718
-109
128
-254
-53
-1
-154
-211
-27
610
0
5977013 5982987 786580 780603 62 62 0
-281
1732
-83
313
438
176
52
212
-377
-718
-109
128
-306
-1
-364
-28
-482
-63
66
0
5986304 5990997 999120 994426 18 18 0
905
-154
138
251
-44
-109
-646
-416
38
477
-88
-192
-119
314
206
0
5997621 6002317 994426 999121 42 42 0
809
316
-120
-1
150
127
22
-110
86
265
5
-29
64
-553
-446
-109
48
-334
-419
-142
430
0
5996335 6002316 960189 954205 44 44 0
2407
-124
150
43
84
-132
351
5
-645
-446
-109
48
-752
-24
-119
-368
-1
0
5997697 6002315 865713 870332 49 49 0
1045
-124
150
127
22
-110
86
262
8
92
-413
-141
-446
278
-7
73
-133
-420
-141
-202
-1
-167
63
0
6012044 6016076 999121 995089 25 25 0
119
63
-535
-527
-248
-60
-1
-48
1002
-61
37
81
201
1
-477
434
0
6012045 6016076 954205 958240 32 32 0
-181
-488
-49
394
-133
-248
-60
-1
-48
1099
81
-183
19
1
-175
108
0
6147838 6152457 870332 865713 91 91 0
-349
-1
-388
505
-76
8
-274
-586
-61
353
102
279
198
280
0
6152444 6153823 865237 863861 11 11 0
155
1
1
0
6159561 6160673 839162 838048 4 4 0
-143
-170
0
6229668 6231741 806206 804133 32 32 0
-676
-1
-71
-169
153
50
386
1
0
6366864 6367406 1025177 1024639 86 86 0
93
14
1
410
0
6383039 6390309 1013938 1021205 42 42 0
-37
139
-62
51
13
-73
27
-353
10
347
-378
686
-244
306
-119
-1
-210
-143
87
-58
-169
-121
27
-192
291
101
92
188
-15
185
657
1177
1
0
6394688 6396550 790124 788260 13 13 0
-277
168
357
-110
-179
-419
0
6417010 6418084 971552 972630 7 7 0
-211
-1
-359
-204
0
6430126 6431987 849331 851193 6 6 0
237
-678
-441
199
-93
0
6437537 6442151 865713 870328 30 30 0
-314
104
1
632
396
22
196
431
-342
-587
-103
-50
125
-7
73
-133
-372
-391
-1
-167
63
0
6436178 6442151 960186 954210 36 36 0
-1673
104
1
628
316
84
-581
69
-928
-103
-6
-752
-71
-487
-1
0
6531396 6537020 817854 823488 38 38 0
301
-310
-176
-333
-173
-278
-74
-132
262
-37
-264
85
-44
-11
9
-183
193
329
-354
-998
101
-513
-212
-1
0
>AG006_Contig09 AG002_Contig04 4595668 2385863
3349 8996 817853 823484 72 72 0
302
166
1
1
1
1
1
1
1
1
1
1
1
1
1
1
1
1
1
1
1
1
1
-177
347
105
32
149
26
-24
19
-227
-211
262
-138
154
-10
-128
-11
384
-238
-46
-181
-1215
-205
-296
-1
-323
0
14512 15621 838052 839163 12 12 0
-96
-1
-91
183
66
1
-50
-479
0
15621 17242 786209 784591 18 18 0
409
1
110
0
37958 39821 858331 860193 14 14 0
-124
-281
303
71
-281
-1
-29
199
90
39
140
0
122459 127357 786582 781692 48 48 0
-283
173
-481
716
1
880
277
39
229
129
84
97
-1108
45
0
123747 127357 994426 998033 30 30 0
363
1
446
-313
-311
89
400
81
-34
64
-1108
45
-337
0
123823 127357 865713 869243 33 33 0
287
1
-759
118
-193
89
397
82
99
-413
865
-7
73
-133
0
126383 127357 804133 805108 19 19 0
-952
0
148565 149013 985477 985028 5 5 0
-398
0
249800 251091 1548962 1550260 142 142 0
-37
-1
-1
221
1
1
-55
-1
-1
-1
-1
-39
19
-48
-1
-255
42
48
-7
69
77
-83
-257
0
794217 799864 1733615 1739247 140 140 0
165
1
95
-46
-1
-682
-891
-1
-209
-222
-174
44
207
1
-39
-73
297
219
-80
-116
-777
-1
-175
104
1
-201
343
1
1
1
1
1
1
1
1
1
1
1
1
1
1
1
1
1
1
1
1
0
1320928 1321040 1310191 1310079 7 7 0
0
1599007 1599132 1498452 1498327 0 0 0
0
2056060 2057926 1004679 1002817 22 22 0
130
-162
-485
20
-111
-1
-1
-1
137
173
31
242
1
1
-19
46
1
-46
241
1
0
3011701 3013561 851193 849334 6 6 0
-1063
-19
15
486
43
0
3011701 3013560 788260 790123 8 8 0
-211
-140
-1
219
-515
-331
0
3448569 3450385 868514 870332 20 20 0
-217
-153
125
-7
73
105
1
-235
-191
18
-349
-1
-167
63
0
3566697 3567179 1032585 1032105 3 3 0
88
287
0
3619679 3623788 958320 954208 20 20 0
-541
312
341
142
80
-101
999
-108
-1
-1
353
1
-400
-25
-46
-487
-1
0
3619679 3623788 784710 780607 34 34 0
853
104
18
178
40
13
129
80
1099
-108
-1
-1
353
1
236
-164
-25
-532
0
3619679 3623788 866220 870330 33 33 0
-538
420
196
40
142
80
-513
587
-108
-1
-45
125
-7
73
105
1
-29
-372
-25
-366
-1
-167
63
0
3645878 3651523 823482 817854 70 70 0
-259
-1
181
-442
-204
-990
-11
82
-270
17
312
-84
-110
55
-139
-7
-44
178
-67
-1
-565
-48
-100
127
47
174
31
539
1
78
1
1
1
1
1
1
1
1
1
1
1
1
1
1
1
1
1
1
1
1
175
0
3662585 3666441 995268 999123 56 56 0
-278
421
196
264
-34
961
-102
-49
-1
104
-121
188
1
-401
-25
532
63
0
3672246 3673627 865237 863856 9 9 0
436
-5
0
4206898 4209055 870332 868171 19 19 0
117
-230
-1
239
-108
-38
-1
-381
26
105
-76
8
-122
-50
0
4386139 4391764 1733613 1739247 100 100 0
261
-46
-1
110
431
-143
-568
-533
-214
-543
-115
-595
36
419
-51
-273
-1
-1
-995
0
4433206 4433271 1001575 1001510 0 0 0
0
4439825 4440056 817773 817541 14 14 0
-212
0
4439813 4440056 1000850 1000608 21 21 0
6
0
4447155 4449014 150805 152666 25 25 0
-13
-14
-379
-1
-68
324
111
-384
-36
-46
-1
-1
-1
40
-34
53
9
1
1
321
1
16
0
4456392 4457469 972630 971550 15 15 0
123
1
1
-136
-43
192
1
-11
-54
-168
41
-93
-1
-1
-190
0
4458801 4460656 1002817 1004679 23 23 0
-25
-1
-238
-87
424
-27
-1
12
1
2
-135
-1
-1
-1
-1
111
-391
281
-97
0
4521183 4527157 954205 960178 119 119 0
-113
-1
-67
-1
-158
-1
-328
-26
59
1
-153
234
1
1
1
1
-353
-7
-403
-698
100
565
194
1
1
212
-218
85
1
126
-502
0
4531819 4534312 996631 999123 25 25 0
454
1
-137
-299
-109
1310
63
0
4580328 4581881 788257 789812 131 131 0
222
-133
-100
119
-204
380
-234
-30
-123
3
0
>AG006_Contig03 AG002_Contig04 1697966 2385863
17977 22448 870332 865859 40 40 0
-179
-167
-1
-203
-166
-188
235
-180
8
-860
116
478
99
85
1
193
24
-88
-310
-273
-37
323
0
67749 72442 994426 999123 138 138 0
808
929
264
-34
476
-587
-109
-38
-127
-216
-57
-315
-74
-115
288
143
0
88648 94296 817854 823482 68 68 0
301
166
1
1
1
1
1
1
1
1
1
1
1
1
1
1
1
1
1
1
1
1
352
312
1
1
-165
47
75
-157
-1
-74
-132
-8
-149
105
-151
212
24
44
-12
9
-613
49
1
-43
-353
-10
680
-309
-567
-258
0
126904 133176 1011488 1005219 283 283 0
-193
-533
825
257
1
2077
-888
578
1
1
-625
-11
110
0
135257 139641 1021195 1016815 31 31 0
-311
-90
-101
211
1179
356
1
1
303
197
188
92
-608
121
-82
-88
57
-89
0
194289 199943 823482 817854 66 66 0
109
-151
728
-100
441
-912
17
-74
238
-89
-105
117
66
-12
-7
45
440
-207
439
220
31
447
170
1
1
1
1
1
1
1
1
1
1
1
1
1
1
1
1
1
1
1
1
1
0
201207 203854 1021195 1018544 15 15 0
-331
382
1
-716
-43
420
-148
-1
-183
-17
-48
261
0
247516 247997 790886 790404 1 1 0
-395
0
247521 248002 1345319 1345802 2 2 0
-389
-8
0
250491 252323 1004651 1002817 18 18 0
102
548
100
21
-111
-1
-1
-1
-690
150
64
1
-19
-1
-1
-15
0
250491 252323 969712 967882 13 13 0
-446
205
121
111
-179
727
1
-16
0
272480 273552 972630 971552 22 22 0
123
1
-179
-202
223
41
-93
-1
-1
-1
-1
-173
-15
-1
0
294762 296624 849334 851194 19 19 0
282
162
319
-528
118
93
9
-138
-146
-42
0
296640 298470 969711 967882 13 13 0
-377
397
-493
-53
68
73
-122
-138
82
1
16
0
326007 330629 870332 865713 32 32 0
117
-230
-1
896
-76
8
-122
44
-7
-688
434
1
82
261
495
0
335657 336771 839162 838048 8 8 0
673
-249
0
377500 379359 969739 967881 8 8 0
13
-769
636
-89
-241
82
16
0
417878 418022 1000751 1000607 6 6 0
0
441595 445487 999124 995234 38 38 0
-740
-372
-138
-243
-109
586
477
1
38
81
183
-219
395
1
0
464528 466363 860191 858359 12 12 0
-27
277
1
151
606
325
-350
0
464528 466363 967882 969712 17 17 0
13
-96
195
1
140
510
107
1
1
-22
-1
0
534868 536731 150805 152665 175 175 0
38
-68
3
-26
-243
6
-25
387
117
149
1
-276
-42
-1
-1
-1
38
-36
61
1
1
321
16
0
690863 695482 870332 865713 41 41 0
-179
-168
-763
133
-76
8
-126
-148
-586
414
102
261
495
529
0
730565 731676 838051 839162 6 6 0
440
1
-357
-169
0
730566 731678 993311 994427 7 7 0
188
-85
-1
-38
-491
-236
0
866897 870852 1005229 1009188 231 231 0
-285
-993
-1063
-193
0
893818 894291 865713 865240 0 0 0
0
893813 894294 973110 972628 4 4 0
-53
-2
213
0
905885 907493 1011488 1009879 56 56 0
-193
0
955859 959542 780607 784282 47 47 0
901
206
29
1
1
-353
-109
-646
663
11
59
282
194
119
0
1020664 1021240 869754 870332 14 14 0
-229
-1
0
1086764 1087236 973103 972631 1 1 0
0
1090104 1091965 849335 851195 7 7 0
275
0
1170649 1171758 838051 839162 9 9 0
-189
-350
106
-152
0
1272195 1277828 823482 817850 40 40 0
174
-86
47
-282
-1
294
-205
-791
-199
452
-51
133
25
-418
-7
45
-244
192
-211
-488
200
274
517
211
1
0
1414208 1414701 1025177 1024683 36 36 0
-114
0
1414425 1414700 824021 823746 23 23 0
18
-195
0
1521960 1525746 994426 998209 57 57 0
808
624
1
99
208
-300
760
1
-409
45
-216
-1
-120
0
1543599 1544711 1657947 1659060 3 3 0
-326
0
1615525 1615977 985477 985025 4 4 0
0
1626992 1628852 790124 788260 20 20 0
26
-227
-193
356
-110
-179
202
-224
-108
-25
0
1632942 1637559 870332 865713 60 60 0
117
-63
-167
-1
-763
133
-76
8
-122
65
1267
1096
-10
-422
0
1648370 1654624 1011488 1005229 275 275 0
-193
-265
-81
-35
2096
-191
-117
1208
-1788
0
>AG006_Contig10 AG002_Contig04 1201610 2385863
108405 109872 780601 782067 2 2 0
1112
0
164142 166009 790128 788260 11 11 0
238
568
526
-87
-96
-1
-138
0
302924 304000 971552 972627 9 9 0
-221
180
-41
11
502
0
434222 435643 1657946 1656522 38 38 0
-560
-4
-1
0
624269 625281 780601 779588 70 70 0
105
-102
-100
0
1143738 1146349 954203 956814 64 64 0
-183
-488
443
29
1
1
-1094
-367
0
>AG006_Contig12 AG002_Contig04 1464303 2385863
110847 112904 804133 806197 25 25 0
-462
-153
-708
-71
-1
-487
-66
0
161926 163000 971552 972630 10 10 0
-211
-1
-1
-1
238
-34
0
244388 244837 1001056 1000608 74 74 0
347
0
244624 246419 1011488 1009693 60 60 0
111
-83
0
246419 250337 1009183 1005242 231 231 0
311
-245
1081
1
1
1
1
1
778
-199
-115
-512
-1
-1
-1
-1
-1
-1
-1
-1
-1
-1
-1
-1
-1
-1
-1
-1
-1
-1
-1
-1
-1
-1
-1
-1
-1
-1
-414
0
320494 320822 969411 969740 3 3 0
-34
0
326194 330814 865713 870332 46 46 0
-156
-1
369
-210
12
417
-94
188
478
-515
433
3
1
-302
125
-7
73
105
1
1
-234
-167
-391
-1
-167
0
326118 330819 994426 999124 40 40 0
-232
-1
369
221
-511
188
480
-34
912
3
1
-258
353
1
1
-234
-167
0
348614 354238 817853 823483 40 40 0
-644
-321
129
32
-133
36
48
231
-208
-399
248
-44
-11
9
-183
-205
-225
73
-19
-40
843
-469
101
-105
37
-583
-1
-1
0
366331 368190 790123 788260 15 15 0
-444
356
110
-503
54
-43
-1
-1
-137
-174
0
429907 431768 1002817 1004683 15 15 0
-13
-12
-1
98
-141
305
-381
-1
-1
-136
648
0
457818 459674 1002816 1004679 18 18 0
14
-13
-1
-1
-237
-87
100
-504
-1
-1
-1
107
505
-72
96
-97
-1
0
471206 473074 858325 860191 16 16 0
-130
584
1
71
-20
89
-160
-43
-202
86
1
39
0
480786 481860 972630 971552 11 11 0
123
-179
-202
32
-55
-278
-1
-167
0
502967 508598 823482 817854 53 53 0
441
405
-38
-204
105
1
205
384
-299
-11
-214
-137
328
376
-12
-7
45
178
-67
-108
36
-392
-79
227
39
1
-181
304
517
0
511350 516820 1013938 1019397 49 49 0
-37
-7
-127
24
1
39
1
4
1
1
1
-95
42
653
81
1
531
200
-585
302
-40
-79
-357
232
1
1
1
-79
-121
-224
-95
190
192
188
200
-299
358
0
566616 566855 985480 985241 8 8 0
0
595035 597322 780606 782896 16 16 0
-179
-557
-751
0
595035 597322 870331 868038 19 19 0
116
-63
-167
-1
-391
-166
-206
133
-76
8
-122
-742
0
705963 706162 2186909 2186715 27 27 0
53
1
1
1
1
1
2
1
4
-45
-1
-1
-1
0
735148 737009 967882 969739 16 16 0
13
14
-83
240
1
1
95
506
111
-18
-1
-1
-309
458
0
811200 811671 972631 973102 2 2 0
0
919273 921218 782896 784835 24 24 0
404
212
227
312
124
310
0
921218 922334 994426 993309 10 10 0
-77
107
1
1
-391
-100
67
-101
-1
0
1045174 1045514 1013956 1013616 0 0 0
0
1064651 1072236 1021196 1013616 78 78 0
132
-149
-122
268
45
-193
602
-101
284
19
1
336
-44
261
197
-667
3
-8
-203
-131
59
164
-87
315
-40
-1
-1
-77
46
-300
115
479
80
1
355
287
-84
244
1
125
255
-18
-7
-1
86
-24
-7
-5
-6
-42
9
1
1
1
-22
-138
104
0
1094910 1101419 1011752 1005241 272 272 0
-16
126
-4040
-2066
0
1116113 1121740 1739247 1733615 111 111 0
-818
-477
-276
51
570
-236
-62
-297
136
183
14
78
267
1
-97
-520
-569
-105
-136
-439
-1
0
1247641 1249174 780601 782136 24 24 0
-553
354
-152
-1
0
1247644 1249174 954205 955740 20 20 0
-181
-370
-118
-389
-1
0
1249175 1250285 1657947 1659058 1 1 0
-802
0
1375784 1382048 1005235 1011488 284 284 0
-279
-208
8
1
1
377
664
41
1
1
1
1
2652
1
-107
1380
1
0
1441393 1441612 857395 857176 2 2 0
0
>AG006_Contig08 AG002_Contig04 5731635 2385863
234491 234733 857416 857174 1 1 0
0
235372 239983 870330 865713 32 32 0
115
-230
-1
-203
-329
-28
-200
136
-76
8
-274
-586
-1080
-617
449
1
0
319428 319907 1032107 1032586 0 0 0
0
365936 367799 1004679 1002817 18 18 0
130
-647
20
-111
-1
-1
184
408
9
47
1
1
-46
-232
-1
0
418839 419893 785109 784056 40 40 0
937
0
433578 437930 1018299 1013938 33 33 0
-48
-690
-1
-115
-317
310
-46
-1
-75
43
-301
-192
53
234
-612
222
-84
270
-375
-1
-129
-1
50
25
-147
0
473438 479423 960190 954205 66 66 0
-2098
428
679
-180
374
366
1
1
-955
-167
-71
-485
0
475963 479426 784056 780601 54 54 0
306
14
178
52
129
553
366
1
1
-1121
0
562915 564776 790124 788260 15 15 0
-26
-251
-79
-1
-88
356
-289
377
1
1
35
-9
-1
0
926700 932354 1739247 1733614 162 162 0
467
1
1
1
1
1
1
1
1
1
1
1
1
1
1
1
1
1
1
1
1
-629
-27
-137
-53
310
160
399
154
1
72
-86
-297
318
-223
134
1
43
-45
-10
-520
-534
-35
142
406
33
1
-102
-1
-21
25
0
1402654 1403862 1011761 1012972 145 145 0
388
-72
72
-82
-184
-70
-97
0
1956299 1961626 823482 818147 90 90 0
-265
-1
40
139
-439
-204
469
249
-79
-1
-207
-212
-137
-90
238
-84
-110
182
-12
-7
-68
-227
-395
-161
278
-36
11
174
31
790
0
2104474 2110133 1733614 1739251 150 150 0
260
-46
-1
136
-84
-358
-105
1183
1
-230
40
327
-81
-115
889
161
-278
221
2
-302
-144
39
164
1
1
1
1
1
1
1
1
1
1
1
1
1
1
1
1
1
1
1
1
480
0
3139603 3142430 870330 867500 24 24 0
115
-230
-1
-203
-188
505
-76
8
-122
-152
1101
0
3241452 3248696 1013938 1021195 65 65 0
-37
139
-76
11
31
1
-86
-26
-1
-81
-535
84
-1124
139
-369
67
-37
-1
-181
5
-168
-87
-24
-33
-169
-1
-77
-1
-42
-207
-1
-10
25
267
192
387
657
-283
99
796
-212
-221
-107
0
3844990 3845281 232699 232416 26 26 0
57
1
1
1
137
1
25
1
0
3888884 3890741 860191 858330 19 19 0
-27
423
32
1
-123
-8
-146
-13
-178
-111
27
-20
345
-283
0
4591838 4596457 865713 870331 57 57 0
526
921
20
196
181
-117
63
-413
696
-45
125
-7
73
-133
-245
-174
-348
-5
222
0
4629274 4633071 817854 821626 51 51 0
82
1
220
166
1
1
1
1
1
1
1
1
1
1
1
1
1
1
1
1
1
1
1
1
524
105
32
220
1
-223
-211
262
-138
248
-44
-11
72
-72
-157
84
-329
0
4726545 4728409 1002817 1004682 26 26 0
-13
-12
-1
85
-154
42
-46
100
33
1
1
-87
73
131
43
-136
-1
-1
-1
-616
167
0
4775048 4776907 858331 860193 14 14 0
-27
-1
-96
116
-563
-107
473
-125
323
0
4811854 4812136 1021925 1021643 0 0 0
0
4812948 4813487 1021195 1020656 0 0 0
0
4836783 4842762 960189 954205 57 57 0
1391
1332
-1763
-1
-438
-1
-343
-46
-487
0
4840704 4842765 804133 806201 30 30 0
-565
-1
5
-45
-337
-51
-345
-46
-1
0
4881366 4883225 152666 150804 18 18 0
14
14
322
-61
39
-33
-51
-40
494
-320
-68
-1
361
-18
-1
0
4971220 4971661 1012191 1011751 48 48 0
41
0
4971656 4971965 1002491 1002182 24 24 0
0
4984693 4987564 954205 957082 25 25 0
-672
-46
-22
-752
-109
-283
-716
100
0
4984690 4987564 780601 783477 31 31 0
184
-536
-22
166
-589
-106
-283
815
0
4995414 4996789 865237 863862 14 14 0
0
5041987 5043844 858331 860192 16 16 0
-27
-266
-114
68
304
-20
-1
-111
-179
-202
122
94
0
5145147 5149947 1020656 1015860 40 40 0
34
97
45
167
-27
-566
420
264
69
327
197
188
-221
237
-25
-14
-203
201
-235
-145
-44
-163
-1
124
124
-178
67
160
20
-246
0
5151794 5157422 823482 817854 44 44 0
174
-91
-1
-1
-1
-822
-987
-362
17
-59
-15
183
56
-387
-7
45
85
1
-169
135
-374
-18
306
1
32
-15
204
274
517
1
0
5164956 5165846 1012644 1011751 138 138 0
-20
-64
-23
-51
196
1
96
-4
-20
23
-383
0
5244658 5246584 1015860 1013938 20 20 0
285
1
271
263
-84
-639
-7
123
1
1
24
-193
0
5247484 5248487 1012972 1011966 120 120 0
-23
-166
29
27
-45
-124
-23
-51
-46
23
2
-134
134
0
5259430 5264126 994426 999123 110 110 0
804
913
1
21
-52
129
-117
-344
-1208
-372
-189
0
5324125 5324387 824002 823740 28 28 0
0
5455913 5461584 1011751 1006077 208 208 0
-15
126
-424
-157
-513
557
-3243
0
5550302 5557415 1011751 1004678 197 197 0
-53
-3070
-1061
-1
262
1757
327
4
2
1
1
1
11
1
1
1
1
1
1
3
1
1
1
1
8
1
1
1
1
1
1
1
1
3
1
1
9
1
1
1
1
2
1
1
1
1
1
1
0
5557264 5557740 1011751 1011275 2 2 0
0
5723216 5725008 1009693 1011487 61 61 0
1066
-31
-157
-85
-87
-1
106
1
0
5726153 5731635 823482 818001 42 42 0
-259
586
-242
299
-143
350
-603
34
-16
238
-194
182
-12
-7
222
-67
-402
-161
-50
-1
227
47
174
201
104
38
480
0
>AG006_Contig13 AG002_Contig04 4077659 2385863
7422 13688 1011488 1005219 228 228 0
-193
-346
37
-151
349
-4898
-11
0
141597 141813 817299 817515 0 0 0
0
244574 250558 960190 954205 16 16 0
-2101
622
84
-22
281
-276
749
1
1
-251
154
-756
-23
-487
-1
0
250923 252758 1024961 1023124 240 240 0
-133
-369
-97
89
-82
-22
-1
-157
-45
-1
549
194
1
1
1
33
0
256112 256355 817780 817534 19 19 0
-137
-82
-23
0
258780 264374 786192 780601 67 67 0
-1707
-3
427
281
22
18
440
458
1
-381
-257
-109
360
1
1
-26
-366
0
275617 275873 1023119 1022863 0 0 0
0
280827 281942 1024235 1023118 145 145 0
-668
-445
0
295067 295284 817514 817297 0 0 0
0
424330 426196 969744 967881 13 13 0
6
13
-461
-308
17
-294
324
31
402
0
436246 437359 994425 993311 5 5 0
678
-163
-1
0
438496 444478 960189 954205 40 40 0
2525
70
613
-177
-1113
40
-393
-151
-235
-487
0
443056 444474 1657946 1656524 7 7 0
-369
-191
-4
-1
0
460791 462556 1004679 1002908 11 11 0
-13
-14
-1
102
-782
-1
-1
-1
462
-223
0
479583 481564 999123 997138 25 25 0
-1060
-1
-50
-133
-248
7
0
491641 496255 865713 870332 108 108 0
1163
498
262
-452
-14
-45
-740
125
-7
-413
-164
-47
-344
-1
230
0
504099 505622 999123 997602 7 7 0
-717
426
1
1
0
563372 567455 870331 866251 75 75 0
116
-230
-1
-203
693
-76
8
-122
44
516
1
-180
515
79
99
300
-382
0
576741 578798 1025177 1023124 262 262 0
-43
50
1
70
-42
6
1
12
311
215
-19
-53
66
24
1
63
1
72
-102
-27
-28
312
-17
-272
-49
-192
0
578811 579737 1022856 1021925 121 121 0
-390
-105
-1
-71
21
1
1
-42
59
-90
-71
-1
-42
0
645203 652463 1021200 1013938 55 55 0
-5
-286
67
-49
-105
-44
163
107
326
748
-148
-1
115
395
197
-569
-100
-217
-121
-64
105
-144
-354
-1
124
-493
44
1
1
685
1
1
-475
-22
-620
21
71
26
-16
-213
0
654680 655219 1013512 1012972 5 5 0
-259
0
680068 681893 152665 150833 18 18 0
-26
321
1
20
-42
-71
-1
-1
-1
-48
-247
283
-22
-302
-68
0
691405 693269 849333 851194 8 8 0
235
43
486
107
-41
0
702618 703154 993308 993841 10 10 0
193
-83
-1
38
1
1
1
1
-128
0
702621 703738 1659058 1657945 7 7 0
316
1
1
1
1
-482
0
751907 757553 817854 823482 69 69 0
301
91
76
1
1
1
1
1
1
1
1
1
1
1
1
1
1
1
1
1
1
1
1
628
32
152
23
1
43
1
-231
-1
-206
-399
-1
-62
185
-44
-11
-621
-91
-40
-323
297
224
-469
-205
37
-135
267
-183
-1
0
774467 775052 993841 994426 0 0 0
0
776095 776568 857649 857176 3 3 0
0
1091245 1091341 914201 914105 1 1 0
0
1217538 1218071 1012972 1013507 11 11 0
40
42
-230
-71
-19
-101
0
1219194 1224483 1738962 1733691 140 140 0
182
1
1
1
1
1
1
1
1
1
1
1
1
1
1
1
1
1
1
1
1
656
7
-160
-31
-26
278
160
276
124
-13
59
-616
238
-49
42
-132
-141
-80
-10
681
-409
-105
445
-131
-1
0
1779181 1779574 973113 972721 1 1 0
271
0
1779184 1779664 790884 790403 1 1 0
-392
0
1870123 1876534 1013938 1020341 52 52 0
195
-43
51
-43
-51
-12
598
-30
84
24
-358
15
136
308
339
22
-114
16
1
291
-119
-1
-670
-13
-104
-218
104
364
16
188
-15
185
322
1
336
205
-380
118
0
2589644 2589773 1498324 1498453 0 0 0
0
2781901 2783762 790124 788260 19 19 0
-234
-211
605
417
35
-9
-1
46
-93
-1
-188
0
2802419 2807034 865713 870332 56 56 0
55
-102
-1
-581
425
63
241
7
190
1
-82
-690
-330
-257
-153
125
-7
73
105
-34
-203
28
-326
-202
-1
-167
0
2828661 2830527 967882 969740 18 18 0
13
14
1
1
83
459
-204
43
136
111
-22
-303
32
431
0
2894133 2895207 972630 971552 11 11 0
83
546
86
-146
-1
-1
-1
-1
-173
-15
0
3140999 3142857 851194 849335 12 12 0
-212
-139
10
33
1
-57
-119
1015
-32
0
3148637 3150501 152667 150802 21 21 0
15
14
1
322
1
-61
-71
-1
-1
-49
-47
227
1
147
-417
-17
-68
0
3154991 3158131 954205 957355 13 13 0
-181
-1
-369
-118
-71
-755
-106
-260
-585
-154
0
3160004 3161862 967881 969739 13 13 0
14
-14
-322
94
-328
178
111
-22
-303
462
0
3163957 3168655 994426 999123 30 30 0
602
-209
8
1
-421
156
127
-513
-1419
-133
-57
264
1
-99
-142
368
63
0
3185738 3190341 865713 870332 35 35 0
-732
-3
-976
33
-619
-31
-38
-101
-486
-153
125
-7
-205
-48
-160
-164
-189
-202
-1
-167
128
-3
0
3336475 3342733 1011488 1005229 317 317 0
-456
-83
-187
1944
665
1
1
-1442
3
-1024
-171
0
3347290 3352921 817854 823482 47 47 0
301
517
-303
-1
177
43
-227
610
-14
235
-44
-11
4
6
376
33
-650
-145
62
1
1
205
-588
101
-105
-402
-1
39
-179
0
3642548 3644464 780604 782519 17 17 0
122
-60
723
0
3642548 3644464 954205 956123 12 12 0
122
-60
-1
-487
0
3642548 3644464 999120 997205 9 9 0
122
1
-987
0
3681985 3687616 1739247 1733615 117 117 0
-582
62
485
-132
19
-18
49
-228
51
725
58
-269
-114
-80
238
-211
-242
-520
-569
-105
790
1
1
0
3700068 3700608 1013510 1012972 4 4 0
257
204
0
3783473 3789109 817847 823482 51 51 0
-7
301
517
277
32
-169
47
75
-153
-211
262
-37
352
-41
-11
9
1
61
-123
-430
-91
261
-103
-547
-441
-205
37
402
1
0
3842568 3843641 971551 972630 13 13 0
42
-171
-1
-1
-1
-1
-563
-290
0
3842568 3844423 851194 849335 16 16 0
42
-171
-237
34
-290
-184
-110
-765
0
3849298 3851528 996658 994426 18 18 0
-198
299
-954
418
-133
-1
0
3921660 3924221 1013938 1016512 40 40 0
-37
139
-62
25
27
13
-48
-1
-1
-1
-1
-1
-1
-1
-1
-1
-1
-1
-1
-1
-1
-11
-1
26
590
-33
84
98
-164
-120
686
0
3924222 3929871 1733615 1739247 128 128 0
259
-46
-1
-1250
-522
451
-238
-90
-105
-117
-1
-64
-62
-186
459
161
275
78
1
148
649
1
1
1
1
1
1
1
1
1
1
1
1
1
1
1
1
1
1
1
1
0
3934033 3934607 1733040 1733614 0 0 0
0
3974737 3978478 1009425 1005688 158 158 0
936
2285
1
1
1
-360
0
4049985 4055971 780605 786582 137 137 0
-715
-22
166
206
-133
-989
-14
452
81
99
34
11
217
16
24
84
314
759
1262
0
>AG006_Contig01 AG002_Contig04 11008917 2385863
54072 59866 786581 780788 42 42 0
-282
-1106
-711
310
-241
-32
42
84
22
18
178
-1357
-109
631
1
0
54072 59866 960190 954390 32 32 0
-1387
-711
-551
-32
42
84
-264
-314
-999
-109
-589
43
1
-192
0
58625 59866 1657946 1656704 7 7 0
-560
0
90964 94184 783362 786580 32 32 0
-359
-1
15
20
1
1
1
416
-317
203
-213
-742
45
-609
0
112902 118891 960189 954205 33 33 0
1386
1
627
518
59
4
1
133
-105
236
142
84
772
-432
-1
386
1
-49
-1
-318
-71
-487
-1
0
152503 158153 1739247 1733614 128 128 0
467
1
1
1
1
1
1
1
1
1
1
1
1
1
1
1
1
1
1
1
1
-356
-1
171
1
1
1
1
1
1
135
-168
-276
51
-558
71
-92
-217
-113
-114
-760
-207
-892
-105
442
-134
-1
0
160440 166422 780604 786581 60 60 0
-738
-321
50
-138
200
-44
-109
586
1
1
-130
301
296
225
123
-42
153
119
759
431
-939
0
165045 166422 865237 863861 7 7 0
155
0
213642 219909 1005219 1011488 304 304 0
-295
-5780
0
597067 597135 1498392 1498324 0 0 0
0
598129 604110 786580 780606 51 51 0
-281
-1817
-237
73
315
105
18
178
52
129
-1178
-109
353
1
1
1
-447
278
90
-143
63
0
872214 874965 870330 867574 22 22 0
115
-63
-167
-1
-203
-166
-22
505
-76
8
-5
-855
515
0
950409 952267 152666 150805 19 19 0
14
14
277
1
46
1
-61
-79
-1
-1
-41
-40
-517
-364
-1
0
951696 952270 1733614 1733039 2 2 0
-163
0
1051845 1052541 839163 839859 5 5 0
-141
-195
14
1
0
1052597 1054461 790125 788260 9 9 0
802
491
-218
-1
-312
0
1086258 1088118 858330 860191 12 12 0
-719
60
-20
-112
-179
359
59
0
1086259 1088119 1004679 1002816 17 17 0
130
1
-587
80
-111
-1
-1
-1
-1
537
61
-92
-232
0
1134382 1141626 1021195 1013938 78 78 0
-382
-19
268
45
-764
415
658
197
188
-191
-291
-8
-209
-121
-64
12
-129
22
1
1
-89
-145
168
-40
-1
124
124
-178
245
337
12
1
1
458
263
-84
245
-407
-8
-1
-1
-1
-1
-1
-1
-1
-1
-1
-1
-1
-1
-1
-1
-1
-16
69
-16
-1
50
69
-92
0
1141457 1148710 1021195 1013938 72 72 0
40
674
1
107
689
179
1
207
658
67
131
188
-699
-121
-64
-250
-145
-207
-1
124
124
-178
114
1
-689
-287
222
1
-84
266
180
96
83
-18
-7
-14
-1
-1
-1
-1
-1
-1
-1
-1
-1
-1
-1
-1
-1
-1
-16
69
30
10
25
-164
0
1170307 1175914 954205 959819 44 44 0
-181
-1
-487
-71
-166
206
29
1
-462
-646
-353
100
81
-136
-240
-1311
-1
297
-286
0
1227093 1227577 1345800 1345314 4 4 0
-85
-7
0
1227095 1227572 1032586 1032109 0 0 0
0
1233084 1234195 838052 839162 6 6 0
-188
122
127
0
1322589 1324648 806199 804133 35 35 0
-120
-62
-369
-118
-1
-49
-22
322
-442
4
-95
0
1322591 1327278 999119 994426 27 27 0
-547
-166
-22
710
-44
-11
4
-95
586
-61
-416
37
-565
-311
141
-175
-1
78
0
1346320 1346514 1002181 1001987 0 0 0
0
1353265 1354380 993306 994426 8 8 0
193
-85
-1
-38
-178
-310
-239
0
1441876 1443283 859738 858331 5 5 0
-317
178
135
-753
0
1468471 1468729 1023121 1022865 3 3 0
111
1
0
1495836 1503089 1013938 1021195 56 56 0
236
-17
36
-43
32
-11
-9
18
-622
84
-126
135
132
-140
199
389
-193
306
-45
-74
-182
29
-144
-87
151
-76
-121
-218
672
197
-257
42
-215
144
-707
470
-168
-144
0
1541305 1541999 839858 839163 15 15 0
-360
0
1541306 1546003 999121 994426 46 46 0
119
63
-535
-22
-169
-209
23
-105
-878
578
81
136
48
159
-337
434
0
1579888 1580252 1012115 1011751 47 47 0
-182
8
0
1584588 1585066 1032585 1032107 0 0 0
0
1587514 1588718 1024944 1023736 175 175 0
-116
82
-72
-1
-119
122
-35
-37
66
32
-254
-47
0
1592819 1593061 1021642 1021397 28 28 0
-102
-1
-1
0
1596164 1596968 1012966 1012164 102 102 0
174
-70
14
1
-77
-73
-74
196
1
1
20
-54
0
1605512 1605730 1000825 1000608 5 5 0
198
0
1632046 1633157 994425 993308 9 9 0
-76
-237
-310
-50
-126
-41
-1
85
0
1728268 1728601 824264 823932 26 26 0
261
0
1738957 1744589 817854 823491 51 51 0
301
-343
450
32
133
50
35
-227
-79
408
1
-124
-163
62
-78
9
-183
193
-316
-53
-96
-136
-1
-1078
-64
-1
36
-105
-408
-212
265
0
1738957 1744581 1739247 1733613 113 113 0
-644
-174
310
132
-51
-262
51
-28
132
276
1
-286
62
-24
44
-202
-114
318
-78
13
-40
-93
-139
-1
-610
-532
-1
-141
-408
-167
-1
51
0
1859350 1860425 971552 972630 18 18 0
-25
-16
-170
-1
-1
-35
61
1
1
-46
131
-38
19
1
-532
0
2033342 2033597 1023117 1022862 1 1 0
0
2038322 2043953 1739249 1733615 118 118 0
-302
-282
-236
304
7
-168
-1
-13
313
160
249
-163
235
-258
-101
-1
390
19
248
1
20
-87
-10
-520
-674
37
1
-539
-1
0
2670473 2670597 1498330 1498454 0 0 0
0
3022726 3024583 851195 849335 20 20 0
312
-41
-98
-70
-50
-203
-30
-1
-267
28
55
1
436
39
-207
0
4227784 4231241 1017412 1013938 48 48 0
-281
-271
42
-40
-1
124
124
-178
245
679
-8
-362
19
1
79
-6
305
-335
-7
-1
-12
-1
-1
-1
-1
-1
-1
-1
-1
-1
-1
-1
-1
-1
-1
-1
-16
102
34
1
1
-148
-12
0
4798947 4800163 1012972 1011751 193 193 0
-288
-47
49
-29
-74
51
-7
48
-21
5
-73
-1
-65
-26
43
307
1
-20
-47
0
4917847 4918383 1012972 1013507 4 4 0
81
0
4928583 4931107 1016110 1013613 86 86 0
137
1
-422
118
392
1
-84
241
-30
343
-34
-1
-12
-1
-1
-1
-1
-1
-1
-1
-1
-1
-1
-1
-1
-1
-1
-1
-16
-294
39
1
1
1
1
1
1
1
1
1
1
1
1
1
1
1
1
1
1
1
1
1
1
1
1
1
1
1
1
1
1
1
1
1
1
1
1
1
1
1
1
1
1
1
1
63
-15
-40
-70
0
4953845 4958228 954208 958598 46 46 0
-178
-1
-369
-118
471
-353
-109
-76
-184
-742
94
-459
107
196
-99
-330
449
0
5036561 5038768 1005219 1007428 127 127 0
-288
-7
0
5043869 5045245 865237 863862 4 4 0
830
0
5045260 5048444 1007428 1010611 114 114 0
2033
0
5177823 5179683 788259 790124 19 19 0
-356
-1
-1
6
-89
-322
-43
-135
-147
717
1
0
5247182 5247287 133840 133735 4 4 0
0
5391616 5392034 868802 869219 6 6 0
38
-45
125
-7
73
0
5391616 5393143 997591 999117 7 7 0
-419
929
63
0
5396509 5401204 999122 994426 50 50 0
-555
-183
-865
-1059
117
-485
-192
434
205
1
1
0
5437964 5438484 824003 823484 55 55 0
-112
-168
60
106
38
0
5567354 5567927 1733039 1733614 2 2 0
-400
-77
0
5688630 5694279 823482 817853 70 70 0
-259
-623
-204
791
293
1
1
-270
-90
613
-12
-7
-294
-1
137
-259
-207
232
220
-7
-303
345
1
1
1
1
1
1
1
1
1
1
1
1
1
1
1
1
1
1
1
1
1
1
1
166
0
5705129 5705620 790403 790892 4 4 0
484
4
0
5709629 5715896 1005219 1011488 263 263 0
-295
1328
1
329
-1457
191
-2583
-1
-1
-1
0
5740791 5741211 1021644 1021223 37 37 0
-106
0
5741598 5743121 1013938 1015475 31 31 0
-37
-134
8
-71
39
-43
-17
-1
-1
-1
-1
-1
-1
-1
-1
-1
-1
-1
-1
-1
-1
38
-622
25
60
1
0
5749234 5753738 1015475 1019980 43 43 0
736
1
-141
178
129
-16
-29
-74
-1
-353
-87
-226
-15
94
1
1
-13
-218
-101
-492
76
200
299
1
-210
-1
148
-283
99
83
1
0
5754277 5754862 1012336 1011751 81 81 0
187
-373
0
5754857 5755166 1002491 1002182 26 26 0
0
5765455 5771703 1011488 1005235 247 247 0
-193
-949
-354
-2185
-2291
0
5772148 5772628 857653 857176 9 9 0
5
76
379
0
5861692 5869074 1013616 1021000 55 55 0
-139
115
-106
139
77
37
13
63
-11
-1
26
-622
84
1
-261
270
537
-58
492
-119
-1
-353
-87
151
12
-65
-1
-11
-1
-4
-104
-218
-111
-1
370
188
200
299
-210
149
382
-37
759
-273
0
5877134 5878209 972630 971552 8 8 0
-503
-59
-27
177
-93
0
5887535 5887749 817517 817296 13 13 0
-49
-2
-2
-4
-1
-4
-2
0
7363392 7369369 954205 960189 85 85 0
-181
-370
-118
-49
-188
-156
434
-106
-260
-377
-362
100
-460
298
-429
210
1
0
7571205 7572311 870330 869223 17 17 0
115
-230
-1
0
7572311 7573265 805087 804133 20 20 0
-493
233
0
7591416 7592218 973910 973112 7 7 0
-236
350
180
1
16
1
0
7596075 7603331 1013938 1021197 50 50 0
-37
-296
29
-20
430
1
-210
84
1
-549
648
420
-119
-1
41
-127
-186
-438
-208
-6
105
-287
91
387
257
-50
5
-198
-1
148
-599
-483
95
0
7610803 7611538 1022863 1022125 107 107 0
-321
44
-33
-97
-1
-79
25
3
-36
0
7616795 7617236 1021644 1021198 49 49 0
-41
-1
-65
-147
-31
0
7707267 7708408 839857 838694 39 39 0
-119
-63
-175
-321
-1
-1
-1
-1
-1
-1
-1
-1
-1
-1
-1
-1
-1
-1
-1
-1
-1
-316
0
7762941 7769767 1011522 1004693 367 367 0
-33
125
-70
-949
-780
-4050
619
141
1
-10
-1
-17
13
0
7769866 7770086 857395 857175 2 2 0
0
7815802 7817455 969740 968085 10 10 0
-27
-1
-382
-372
17
-246
372
91
0
7839172 7841027 967882 969739 16 16 0
13
14
-83
195
-46
132
-290
-309
-303
-68
-114
280
0
7839171 7841035 152666 150797 20 20 0
14
14
277
46
-61
-71
-1
-1
-49
-40
-204
30
1
-584
-64
-1
-114
0
7913156 7913338 1013149 1012968 2 2 0
99
0
7926288 7931938 1733614 1739247 136 136 0
260
-46
-1
-577
-105
-568
549
336
17
391
-116
-240
-1
259
132
419
-51
-262
-1
5
-212
617
1
1
1
1
1
1
1
1
1
1
1
1
1
1
1
1
1
1
1
1
-175
0
7958874 7960730 152665 150805 20 20 0
13
14
-386
-67
-1
-1
-1
-48
274
1
147
115
-320
-68
-379
-16
0
7967468 7973099 823482 817850 50 50 0
-259
-1
-453
-1
-372
309
775
-199
-73
326
80
-308
-7
45
1
-85
-159
-402
-161
-46
232
39
1
178
3
33
790
0
7982603 7988665 1019988 1013938 55 55 0
300
385
658
197
188
-704
-1
-115
76
-239
-145
90
-118
-1
124
124
-178
142
1
108
531
1
142
442
-34
245
-26
343
-27
-51
94
1
1
1
1
24
19
-160
0
8076653 8081266 865713 870328 57 57 0
-735
-730
195
262
-511
-740
125
-7
73
-896
-1
230
0
8133790 8139418 817854 823493 61 61 0
301
791
-166
36
-1112
-1
-62
-11
-72
-119
-444
-77
-40
-96
-217
207
484
-309
152
1
1
-54
37
-131
-1
-452
-1
-264
-1
0
8133788 8139409 1739249 1733615 125 125 0
-820
-303
7
-132
-36
-49
278
160
399
-228
-1
-19
-62
-64
-119
-114
-80
238
-14
-116
-93
-220
207
-324
161
-409
52
1
1
-54
37
-133
-1
-405
-1
0
8146668 8148301 1011522 1009890 61 61 0
-33
727
1
0
8148305 8154291 780604 786580 68 68 0
-181
723
-156
50
29
1
1
1
310
-44
-7
261
940
212
227
123
313
759
0
8154301 8159497 1009887 1004693 178 178 0
-1259
2522
1
390
196
-607
159
1
-10
-1
-17
13
1
-8
0
8175899 8181876 786576 780603 187 187 0
-277
-1396
-74
-1
-1
-339
320
118
194
122
178
52
240
69
1489
208
0
8192259 8192455 1011471 1011275 11 11 0
-97
14
15
-52
0
8484635 8486440 839856 838051 10 10 0
-356
-485
526
332
0
8571282 8574374 1011751 1008659 152 152 0
-15
126
0
8586687 8588543 1002816 1004679 15 15 0
-26
-1
-238
-93
-1
92
34
-87
-380
-1
-1
-1
783
0
8666244 8671895 823485 817834 54 54 0
444
301
247
-100
-990
-362
-90
-431
182
-12
-7
296
137
-420
-50
-1
227
47
204
97
0
8698046 8699157 839164 838052 7 7 0
150
-231
-1
-244
50
0
8710972 8712039 1024192 1023124 130 130 0
-15
-165
234
0
8712042 8712450 1022863 1022455 40 40 0
99
-299
0
8723411 8724784 1001988 1000608 164 164 0
-95
-1
-196
-310
-1
-58
-1
-1
60
-33
103
1
39
-68
-42
0
8831764 8833627 860191 858331 18 18 0
357
125
87
1
74
-131
-289
23
-651
0
9583500 9587372 1011752 1007880 214 214 0
-16
126
0
9593796 9595236 1013938 1015393 38 38 0
-30
-7
139
1
20
-43
-1
-1
-110
-1
-1
-1
-1
-1
-1
-1
-1
-1
-1
-1
-1
-1
-1
-18
18
254
-369
84
1
0
9675072 9675288 817515 817299 0 0 0
0
9741967 9742043 1021926 1021850 0 0 0
0
9756956 9757754 973907 973110 3 3 0
444
0
9756956 9758817 849335 851193 11 11 0
233
43
168
1027
-38
0
9779531 9785405 954303 960189 57 57 0
-83
-370
-118
-1
-25
417
-381
-109
586
1
-61
-353
-362
19
-180
-1
-414
-891
-1
-129
350
-595
0
9779531 9784119 999022 994426 43 43 0
20
63
-369
-117
-26
-798
-109
586
1
-61
-416
320
-177
-105
-192
-119
317
-574
-1
-129
0
9779531 9785405 780702 786580 56 56 0
-452
-118
-25
211
206
-381
-109
586
1
-61
663
69
159
-21
-1304
-1
-129
350
-595
-162
0
9909229 9911925 999121 996422 25 25 0
119
-431
-188
-1494
-430
0
9909231 9913627 870332 865933 48 48 0
117
-63
-167
-1
-203
-188
505
-76
8
-122
44
-695
-47
467
-459
18
280
-436
203
0
10215826 10217244 1656524 1657946 10 10 0
-737
-122
-1
-2
-23
18
206
-133
0
10215819 10221804 780601 786580 40 40 0
-741
-148
18
206
-133
683
663
1
111
212
227
39
1585
-939
0
10537136 10537616 1345799 1345319 0 0 0
0
10765970 10771951 960189 954205 85 85 0
1218
1
877
176
-159
-103
-302
-242
212
-97
-999
-103
-1
-5
353
1
1
29
-208
-189
-46
0
10836998 10837534 1025177 1024640 46 46 0
-52
22
1
24
-45
-17
-22
0
10859755 10860235 972628 973107 2 2 0
216
0
10859757 10860237 1345798 1345317 1 1 0
-80
0
10860778 10865244 1005219 1009688 220 220 0
-198
-1
-89
14
205
-381
-1465
191
-321
0
10866823 10868686 860193 858331 6 6 0
29
-323
733
0
10866825 10868686 1002817 1004679 14 14 0
-264
-87
421
-178
-1
-1
-1
112
1
671
1
0
10876059 10879837 870332 866556 28 28 0
-179
-164
-398
-166
203
134
-76
8
-274
236
1
-351
515
221
41
216
0
10879838 10880948 1657947 1659058 4 4 0
-312
-152
158
0
10906869 10910510 870331 866691 67 67 0
116
144
-87
-1
-769
126
-77
8
-122
-50
338
787
80
-437
39
-88
192
0
10906869 10910510 780606 784239 67 67 0
260
643
-586
-7
338
351
434
80
212
267
277
119
0
10934202 10937676 999121 995649 23 23 0
119
63
-369
560
-1553
317
1
-285
0
10937675 10938621 994427 993478 7 7 0
-78
-728
-36
-1
82
0
10961943 10962218 780491 780216 29 29 0
159
-38
0
11002084 11002775 870334 869640 18 18 0
122
-60
-167
-1
-203
0
>AG006_Contig04 AG002_Contig04 796569 2385863
17335 18133 973112 973910 3 3 0
32
-529
0
145737 146493 849335 850091 2 2 0
0
281458 281937 1032585 1032106 1 1 0
0
331176 335791 870332 865713 58 58 0
117
-230
-1
391
-167
-206
133
-76
6
1
-124
-152
-586
-61
630
-1010
0
415409 416550 806197 805053 13 13 0
-717
-22
-166
156
-50
0
415408 416550 954205 955350 14 14 0
-181
492
-46
-22
-166
0
501450 507082 823482 817852 54 54 0
-259
-1
-484
-138
-6
-198
-307
484
-200
-225
-137
-90
238
311
66
-12
-7
45
81
-164
144
-259
47
-115
-51
227
39
1
67
146
106
685
211
1
1
1
0
509821 515440 1739247 1733615 136 136 0
-644
-174
182
129
-132
-36
-1
-16
310
-28
393
7
-379
-62
42
69
1
-187
-1
-757
-13
-195
-1
-324
-569
-105
-575
-1
-11
0
509821 515440 817854 823482 74 74 0
301
-343
355
94
34
-133
-51
32
-306
-132
262
9
-130
-295
-7
50
69
1
-183
84
-238
-91
-350
-13
-195
-1
-795
-202
-587
-33
-1
0
583493 590742 1021201 1013938 91 91 0
-5
-280
434
1
-499
680
-146
-1
-250
261
124
-58
16
-569
-100
-8
183
-27
-121
-169
-143
397
1
-37
-26
19
1
1
-297
119
558
1
71
1
-445
126
1
-84
622
-25
-1
-13
-1
-1
-1
-1
-1
-1
-1
-1
-1
-1
-1
-1
-1
-1
47
13
117
-136
0
633126 634547 1656524 1657946 7 7 0
-689
-45
170
0
664111 666171 804133 806197 40 40 0
-462
544
-318
-25
-46
-1
0
671216 673078 788260 790123 19 19 0
-25
-44
142
96
-46
-1
43
1
1
-57
-500
111
-564
0
704639 710620 780601 786580 89 89 0
348
-206
-143
-45
-172
196
-384
-109
-625
473
212
51
177
123
195
119
-2130
108
0
717612 718091 1345319 1345798 2 2 0
0
717610 718094 973109 972627 5 5 0
267
132
0
728372 730237 788260 790124 8 8 0
-448
123
-246
246
37
0
753069 757683 870332 865713 63 63 0
117
-63
-167
-1
-346
-45
-319
-261
8
-122
-152
-586
517
259
495
0
753069 755125 806197 804133 31 31 0
-180
-487
-1
-26
-45
-319
3
-186
-202
-152
0
>AG006_Contig21 AG002_Contig04 73030 2385863
27484 27956 972632 973106 11 11 0
-89
-77
85
-146
33
-24
0
52592 53074 1032106 1032587 1 1 0
393
0
>AG006_Contig24 AG002_Contig04 75409 2385863
42900 50136 1013938 1021195 167 167 0
-37
91
68
-68
38
1
-80
-2
-129
-142
83
40
215
-33
84
-13
106
169
-75
-16
36
16
104
1
1
-57
132
1
160
53
1
143
7
1
119
-105
125
-184
-1
7
-19
-1
-1
-19
-5
37
1
-38
-1
-210
-143
-33
21
-21
-13
36
10
-13
-105
-24
-21
-19
-121
-1
146
-72
-24
-1
10
-71
-164
-12
-107
-94
-100
52
-50
-50
68
-9
23
1
37
-202
-55
-65
-190
147
-72
-49
-82
151
-63
-46
58
1
14
-65
-77
336
-71
-142
-1
-117
-46
30
1
1
-31
-52
-63
-21
-25
-1
-7
143
-47
0
>AG006_Contig11 AG002_Contig04 170974 2385863
89129 89891 860192 859431 4 4 0
350
0
104378 104966 1739838 1739248 10 10 0
-13
-14
-1
86
191
-144
0
130587 132051 1015814 1017278 15 15 0
294
-476
75
1
-44
-74
-1
41
170
-144
0
137688 141606 1017278 1021195 31 31 0
-285
-1
-217
7
19
-443
221
181
-242
-80
143
193
-464
-282
431
44
90
0
143787 145652 790123 788254 17 17 0
-276
168
1
1
141
-330
-498
-103
-1
-131
-1
-219
0
>AG006_Contig23 AG002_Contig04 70829 2385863
7432 13648 1011489 1005226 606 606 0
-33
-15
24
-11
-100
-12
-22
-85
34
-91
14
14
10
-11
-7
-58
-1
-3
-10
-25
-69
-75
-1
-7
34
-60
-1
-144
-35
76
-13
96
1
4
9
1
-137
-51
-136
34
-89
-86
56
-134
-8
68
-41
-1
69
6
1
27
34
-40
-75
-1
-6
59
1
78
-9
29
-54
54
13
1
-13
19
-16
-21
-26
-68
-1
-25
-80
-25
98
10
24
8
-86
-1
57
16
-21
-58
-1
-25
-66
-63
-82
-3
23
14
1
-84
-24
-51
-5
-77
-5
49
-24
-1
-11
-36
-34
-62
-91
65
1
-32
-1
-3
-122
-1
50
-81
34
18
-44
-20
79
-20
42
1
1
-10
-1
-31
87
-47
-1
-1
-60
-1
-1
-1
28
1
-13
10
-16
-1
-2
127
-238
-51
-33
-1
-4
41
6
-251
118
-122
-4
-38
53
-5
-7
35
18
2
-96
0
16316 17633 1020710 1019390 25 25 0
18
21
32
46
24
-184
-100
-159
-361
-46
-136
-87
-11
0
54917 62134 1013938 1021192 325 325 0
-29
-8
-71
-63
-1
-7
-43
-15
-1
-1
-45
4
1
-9
4
-31
32
-17
-1
-1
-1
10
13
-6
-4
-42
29
-37
-41
18
1
8
58
-10
62
9
-51
-69
-12
18
52
11
13
-40
38
-36
-7
-1
-12
29
-80
9
1
-3
7
-93
-32
-15
-24
-67
17
37
-169
-158
23
-84
-16
5
-35
10
-53
-57
-1
10
1
-28
3
60
1
1
-21
-1
-10
52
1
1
-22
-1
-3
111
121
63
129
-45
-37
-15
-19
-1
12
33
1
-23
176
22
181
1
-58
-36
109
-25
-1
-9
-10
-1
88
-17
-1
-1
-1
-43
-107
-16
-45
-6
-15
-80
-91
-16
-61
-22
15
14
40
-110
-1
-14
-78
-22
45
12
1
32
-15
-78
-363
36
7
-13
11
70
13
23
26
-6
-3
-13
-37
-1
27
-110
12
-10
107
167
-15
-16
-31
12
14
-152
15
1
-65
-30
-198
-84
104
17
94
54
110
-14
-1
-9
-1
-34
-35
-9
-57
-1
-9
8
-26
-93
42
1
-86
42
-11
50
17
0
>AG006_Contig22 AG002_Contig04 52001 2385863
33158 38494 1019394 1013938 529 529 0
-238
-1
-3
-1
-1
6
-5
-27
17
17
16
25
-18
20
-32
-11
-13
-41
-1
-9
-7
-7
17
-15
-1
-1
-21
-1
-107
-20
32
-29
6
16
39
1
-4
-1
-1
-14
-11
6
-43
-1
-37
-1
18
4
3
4
-17
-1
-6
-1
-1
-14
6
7
22
1
-5
-24
-18
-21
10
-6
22
28
-42
-23
12
3
-4
-1
14
1
-14
-48
-1
32
-4
-6
57
-37
-13
-52
-1
-19
-1
17
-52
-8
-22
-26
-18
3
7
-116
-7
-1
-1
-1
15
13
1
-3
-24
-7
-7
19
1
1
2
34
-11
-35
-14
-13
-10
-75
-14
8
-9
-24
-11
-22
-11
-8
-6
-9
-1
-4
-2
40
1
-6
-54
49
1
58
8
-25
-8
-1
-1
-63
-9
-1
-19
-61
-1
-1
13
1
-25
-30
-36
-9
11
30
-46
-78
-13
-19
-1
-1
12
26
10
1
-55
-14
-1
9
-35
14
-10
-4
-14
-11
-8
28
-11
-50
22
1
13
70
-35
-35
-11
-4
-59
-7
10
20
-40
11
25
-44
-1
-1
-1
-1
-2
-1
-11
-1
-9
-13
-27
-66
-16
35
1
2
1
85
-9
-1
-8
25
1
-9
-4
-129
-5
9
-10
-1
8
-14
-7
18
1
-9
-1
-49
13
-38
-1
-3
-10
-51
-14
-14
-14
-1
-4
-1
55
1
-4
-1
-22
11
-38
-23
-90
29
-19
-1
-5
-9
15
-15
-19
-12
-1
-8
35
-271
-27
-1
-28
-15
-55
-1
-23
-5
-1
-1
-72
-1
-44
-1
-1
-49
9
8
-23
-1
-1
8
-15
-7
0
>AG006_Contig05 AG002_Contig04 60573 2385863
29767 30877 994426 993310 17 17 0
79
-236
-65
-87
58
34
-18
-100
-1
66
-27
-39
-1
-34
-1
72
0
53239 57929 999117 994426 70 70 0
115
63
1
-369
-188
138
-235
-6
82
-46
205
-153
-262
324
431
-47
215
277
24
-6
-282
-91
20
-274
-460
0
>AG006_Contig15 AG002_Contig04 72685 2385863
33618 35483 860192 858329 18 18 0
-14
-14
-1
149
391
-204
43
342
1
28
203
68
-115
-284
0
33619 35482 152665 150804 29 29 0
-26
149
173
1
-61
-71
-1
-1
-1
-48
-244
30
1
12
136
111
1
-22
70
1
31
-390
164
-113
0
>AG006_Contig02 AG002_Contig05 8645043 4245495
6544 10725 3907286 3903105 107 107 0
-9
267
120
-385
-86
-808
-7
-58
29
-527
725
336
117
8
-92
43
-262
135
0
6543 8658 4023114 4020999 45 45 0
-10
267
1
119
-385
-86
-809
91
0
6544 10464 3792469 3796386 92 92 0
-9
267
120
-385
-1
-86
711
-98
-6
86
-527
725
336
117
66
19
1
1
-13
43
-262
0
6544 12415 3628523 3634386 75 75 0
146
-4
48
78
1
119
-470
711
-98
-1
91
-113
-415
332
393
250
86
62
55
-100
43
-262
1163
45
746
-4
0
6544 12417 3739455 3745322 102 102 0
146
-4
126
1
119
-385
-86
711
-98
-6
86
118
-409
725
-178
159
117
8
-95
40
-262
387
148
628
791
-4
0
32298 32737 4199302 4198863 5 5 0
0
32738 33850 3639859 3638745 17 17 0
72
1
72
169
53
374
-62
-1
-1
-1
-1
-1
-1
-1
0
99410 105041 4136490 4130864 36 36 0
-204
-1
-1
273
1
-237
273
-540
-350
-1
-291
269
41
-287
80
115
-479
9
-108
84
1
343
-29
51
264
216
274
240
110
0
112146 117775 4092387 4086736 68 68 0
301
-166
-1
-1
-1
-1
-1
-1
-1
-1
-1
-1
-1
-1
-1
-1
-1
-1
-1
-1
-1
-1
-178
-478
-924
138
1
1
-162
-147
-130
-1
-54
109
1
-84
-286
-81
890
522
455
238
1
33
-92
-1
0
118894 119694 4104236 4103442 161 161 0
67
-72
22
9
2
1
135
401
0
122018 129652 871934 864278 110 110 0
-248
-1
-35
-1
123
-61
-252
-1
-96
-1
-257
-135
-309
101
632
-510
183
-16
361
116
153
32
-25
-113
-1
-175
58
-262
96
-43
-77
-41
-26
91
216
1
-15
-1
48
-67
-361
-306
152
-119
-166
-1
-1
-397
-1
30
378
-22
47
1
-43
-63
-28
-23
3
-290
162
-15
-1
41
-36
-1
0
123380 129641 1681114 1674839 81 81 0
-147
-224
162
145
12
-175
-1
-13
-14
-1
-1
-42
-1
-443
-16
188
-479
4
8
185
-25
-1
-113
-1
-6
64
12
-74
78
-262
96
-119
-213
160
1
-15
44
-149
52
-336
-163
-163
385
748
-7
44
1
-43
-36
-77
-1
-1
0
130277 136178 3792469 3798366 104 104 0
-276
-503
-1
506
-395
58
555
1061
182
19
1
1
0
130277 136177 3907286 3901386 117 117 0
-269
-510
506
-295
-101
613
1061
124
533
-179
0
149215 154817 1502417 1508017 162 162 0
294
-561
1841
1
716
-614
-1251
-1
-1
-1
-1
-1
268
2
4
1
3
1
1
-31
0
155231 161057 1674839 1680671 72 72 0
-33
-215
-6
9
-280
69
20
40
31
-49
-395
354
368
1
-20
-161
503
-47
141
-52
-178
-55
-69
21
-21
8
-37
476
-79
84
-185
212
-10
3
466
11
-645
-1
-43
-1
-1
-13
-1
-12
-1
179
13
144
0
155231 161057 864291 870121 74 74 0
-72
-1
18
-158
-1
-6
9
280
1
-20
-30
10
9
20
40
31
-49
-1
19
-408
-1
-396
-1
-1
-164
121
11
1
-140
200
-109
-358
65
-52
-1
-303
-39
-45
-78
399
-57
-95
76
179
153
116
378
198
0
155231 161057 316997 311158 78 78 0
-33
100
-115
-15
-300
-1
49
-10
11
40
31
67
903
-63
132
1
-488
382
5
-224
-1
-55
-110
-41
-1
-42
-1
-41
399
-45
-107
76
-17
-1
-158
-115
-1
-1
-55
3
-15
-1
81
186
-4
-1
-123
55
204
200
254
-68
-1
0
166687 168485 311158 309358 17 17 0
188
257
211
1
-285
49
-134
-8
-211
-58
-117
-164
0
167952 168485 880217 879683 7 7 0
-46
-1
179
0
170029 177171 2388361 2381215 463 463 0
100
-1185
-1675
-1
-1
-1318
-1492
105
-1071
81
0
170031 170485 2381432 2380979 11 11 0
98
0
170907 177407 1688245 1694749 455 455 0
-407
-2992
-1492
105
-724
-348
0
177422 179282 3817553 3815689 17 17 0
27
-447
304
-131
-179
-202
-86
-114
-1
65
1
-196
0
181422 183632 3695102 3697316 24 24 0
-548
-143
-45
-166
203
-136
-249
-109
130
-132
325
1
0
181422 184446 3674258 3671229 29 29 0
-66
-483
554
-136
486
-132
325
1
-44
-17
8
-62
-462
-135
-68
0
232238 232689 3782515 3782063 9 9 0
-19
0
243256 245118 4169775 4171643 27 27 0
20
14
1
-83
240
1
-11
-457
-132
-203
-1
-268
-32
-169
-15
160
-20
-18
0
244699 245121 3634386 3634808 9 9 0
-126
229
0
245955 246101 4236966 4236821 8 8 0
20
0
289176 290996 3687600 3685776 10 10 0
-208
-1
282
-1193
-3
-73
0
289162 291022 1497860 1495999 7 7 0
-222
-1
282
158
-11
0
299044 300150 3638744 3639860 15 15 0
-189
-120
-1
-1
-1
-1
-1
-1
-1
-230
0
332259 338234 1546423 1540445 68 68 0
547
-143
210
-543
-411
-230
-256
-1
-615
-54
139
1
1
1
24
-93
-617
0
332259 338234 3762219 3756239 46 46 0
-690
-45
-757
-104
-260
-230
-871
-53
139
1
1
1
-242
63
-429
0
342171 344855 2626981 2629666 13 13 0
-266
-89
802
-549
289
-106
495
0
345024 351010 3650623 3644630 95 95 0
-452
-1
-585
-168
-446
-1
-363
-87
-1
-1
-308
-22
253
148
-278
99
1
-82
-452
1255
83
167
25
0
345023 351002 1597786 1591803 70 70 0
-704
-1394
-1
-232
-98
-98
156
148
-176
-103
99
1
-180
-998
-109
169
212
397
0
398782 400647 4127996 4126136 10 10 0
219
1
1
74
-832
71
579
0
398783 400650 1497860 1495995 11 11 0
294
-41
-338
525
395
181
0
467451 473086 4092390 4086734 79 79 0
-481
-1
-1
-1
-1
-1
-1
-1
-1
-1
-1
-1
-1
-1
-1
-1
-1
-1
-1
-1
-1
-166
175
-484
-1
-481
-8
392
1
-62
-100
86
-192
-1
167
1
408
-7
-356
-135
59
76
298
-113
-1
-51
-1
357
105
351
-87
183
1
92
1
0
467454 473084 1681115 1686742 58 58 0
820
278
-203
8
-9
27
-445
254
138
1
-62
-162
-1
-86
188
109
1
-415
-490
135
-461
-1
357
105
-37
584
1
0
467803 473084 872730 878036 194 194 0
-104
-1
-1
-1
-1
-1
-1
-1
-1
-1
-1
-1
-1
-1
-1
-1
-1
-1
-1
-1
-1
365
273
31
1
-179
-1
-1
12
-469
-8
254
138
-63
100
85
-677
-98
-254
-1
-1
-7
87
-8
-137
62
73
-251
-211
-1
357
123
-19
584
93
1
-73
-1
-1
0
472830 473080 863988 863740 14 14 0
82
1
0
476731 482370 4136501 4130864 63 63 0
-7
-208
-1
-1
-56
217
1
264
571
-566
211
-82
8
40
223
-327
-84
110
-48
69
1
1
-66
-147
93
-67
-107
300
127
1
-29
-150
53
1
1
-75
-40
212
-163
350
0
485369 485639 1687177 1686908 38 38 0
18
81
-102
-1
56
0
555559 556061 871938 871387 58 58 0
-176
-1
-1
-1
-1
-1
-1
-1
-1
-1
-1
-1
-1
-1
-1
-1
-1
-1
-1
-1
-1
-1
-1
-1
-1
-1
-1
-1
-1
-1
-1
-1
-1
-1
-1
-1
-1
-1
-1
-1
-1
-1
-1
-1
-1
-32
-1
-35
-1
-104
7
13
-59
0
555716 556057 4083591 4083250 7 7 0
-187
7
-77
38
0
1653302 1655162 4001114 4002970 19 19 0
14
20
1
440
-324
11
-101
18
406
79
-96
-1
-1
322
0
2283087 2289067 1546428 1540444 61 61 0
552
-143
-23
22
-320
-1
133
5
-251
-44
7
-398
-449
-1
433
-132
267
-92
-1
1781
0
2283088 2288573 3886752 3881256 65 65 0
119
63
-290
80
-143
-23
-188
-152
-1
136
5
-294
-1
-109
-1
-1
-297
-702
-1
-1
-178
-135
-358
189
429
711
-458
0
2283087 2289066 3762224 3756239 45 45 0
-695
-23
-188
-152
-1
136
5
-294
-109
-297
881
-132
-355
-130
63
1593
0
2290747 2292607 3489149 3487291 21 21 0
-211
140
-42
-57
119
-204
41
1
605
1
-165
249
0
2290747 2292605 3712493 3714353 40 40 0
41
-309
-43
46
130
758
-260
-40
-11
-1
0
2291685 2292138 3614516 3614969 5 5 0
0
2290747 2292605 1563278 1565135 16 16 0
350
216
-74
179
129
-111
-528
-40
207
0
2290747 2292605 3930862 3929001 11 11 0
25
-423
500
-111
-216
-313
-40
0
2306617 2308677 1593864 1591804 6 6 0
-462
-109
169
212
0
2320322 2325955 4092393 4086736 67 67 0
310
-163
-1
-1
-1
-1
-1
-1
-1
-1
-1
-1
-1
-1
-1
-1
-1
-1
-1
-1
-1
-1
-178
175
-301
-1
-1
-176
-49
-223
-215
-262
138
-162
86
-192
-1
163
412
267
291
373
1
-113
-1
409
141
-260
-1
54
0
2320328 2325963 1681115 1686749 53 53 0
301
517
281
-20
-1
-1
189
-9
-249
613
-224
-1
-86
188
105
679
97
567
522
-401
-1
145
-270
-1
173
0
2364346 2364563 373900 373674 24 24 0
-86
-1
-1
-1
-1
-1
-1
-107
-1
0
2366320 2367697 1540443 1541820 7 7 0
0
2367695 2368173 3643765 3643285 2 2 0
-431
-3
0
2368173 2372792 4149701 4145076 44 44 0
287
-240
182
-28
-1
428
-282
217
-183
84
133
-318
-14
-45
-696
381
-206
-24
-1
-1
-1
144
-393
226
0
2368173 2372784 4194689 4199302 111 111 0
286
-450
-731
-1
-1
110
90
36
13
33
-97
84
133
-306
-13
-14
1121
1
-204
-356
-372
-59
0
2368173 2372792 3882127 3886750 49 49 0
24
263
876
-282
257
46
-97
-1
84
-97
-1
-1
37
-318
-14
-631
-1
-110
-1
381
1
-205
-437
349
0
2456678 2462656 3674259 3668279 67 67 0
-67
-114
512
412
1
493
-644
10
-709
-18
198
481
-227
-7
-203
-1154
0
2456674 2462656 4145072 4151065 51 51 0
121
-226
206
-329
-1
-1
-1
-25
199
1
1
-8
-1
337
-49
-690
-59
-680
-962
-1
-7
24
-179
-670
-183
104
-766
0
2458890 2460991 3699175 3701277 33 33 0
-29
637
384
-620
-7
0
2456676 2462163 3886752 3881256 54 54 0
119
-352
80
-188
-166
203
1
341
-49
-1
-104
-1
-645
-355
-1
-1
-178
102
-85
-930
704
-450
-1
0
2456677 2462656 1591803 1597786 53 53 0
-181
535
-22
-166
203
1
219
122
-49
-1102
180
99
-85
-19
198
-280
-429
-1
-7
-1388
0
2456675 2462660 3762224 3756235 42 42 0
-183
-557
-166
203
1
341
-49
-748
534
99
-85
-434
-491
-7
0
2470346 2472211 3612658 3614521 12 12 0
-15
345
-51
393
1
12
1
-268
0
2470348 2472207 1579915 1581775 17 17 0
-13
-14
-277
-1
46
1
1
1
-58
406
136
-133
-1
-1
483
0
2470348 2472207 3737210 3735353 13 13 0
-108
240
1
1
-59
406
1
-268
-302
-182
265
16
0
2470375 2472207 3732342 3730511 14 14 0
261
-34
26
1
1
1
-58
406
-269
-369
-115
-169
97
0
2470348 2472207 1420228 1422086 19 19 0
-13
-14
322
1
1
1
-58
-41
366
41
212
-16
-70
-1
414
0
2501322 2508157 1687711 1694539 364 364 0
18
-7
-1
15
-16
12
-140
616
-944
117
195
-1858
19
4
1
1316
5
793
732
0
2501855 2508123 2387484 2381222 496 496 0
288
-944
117
195
-541
-1
-1
-1318
18
5
1
1316
5
793
188
429
0
2510568 2517831 864660 871931 89 89 0
-170
-53
27
1
-37
40
-35
-18
103
-324
-1
-396
-1
-1
157
-8
121
-150
-308
152
1
85
1
1
47
52
1
-28
-114
-1
178
55
-156
477
-57
-95
76
20
160
-114
154
181
-177
21
-1039
283
-99
-312
-390
-96
-1
-253
-179
-1
-40
-1
0
2510568 2517831 316629 309358 92 92 0
-170
-1
-1
-22
-96
40
-40
13
102
819
56
-8
-470
-149
112
1
85
1
1
47
52
1
94
-224
125
-83
-1
-42
-1
444
-41
-107
76
-17
-159
-115
-1
-1
-6
-51
-15
-1
81
186
-4
-124
258
-15
185
254
-68
-1
-336
283
462
1
334
-134
-8
123
-86
-61
73
-209
0
2510568 2516471 1675207 1681114 79 79 0
-170
-1
-7
-1
17
43
-51
40
-35
-11
8
-18
85
-292
354
230
-158
-161
-160
260
1
84
1
1
1
99
1
-141
323
29
-37
78
399
-79
84
84
-102
-173
39
-12
285
192
-203
-442
-1
-43
-1
-1
-13
-1
-12
-1
179
13
-307
-219
0
3005026 3005149 3323176 3323053 3 3 0
0
3005026 3005145 4105092 4104973 7 7 0
0
3006005 3006310 882408 882110 30 30 0
22
6
19
1
1
2
1
1
1
-23
-6
19
-4
0
3006309 3008166 4071123 4069259 8 8 0
-735
-1
-447
-1
-341
-1
-108
0
3006308 3008168 3581976 3583842 9 9 0
-168
-161
-1
-406
-463
-435
0
3008165 3008704 882111 881571 54 54 0
-335
0
3116466 3119642 3838959 3835728 72 72 0
-785
-1
-1
-1
-1
-1
-1
-1
-1
-1
-1
-1
-1
-1
-1
-1
-1
-1
-1
-1
-1
-1
-1
-1
-1
-1
-1
-1
-1
-1
-1
-1
-1
-1
-1
-1
-3
-4
-1
-1
-1
-1
-2
-1
-1
349
1
-925
-1
-1
-1
-1
-1
-1
-1
-1
-1
-1
-1
-1
543
0
3117250 3119642 3971497 3973900 25 25 0
359
359
-563
-1
-1
-1
-1
-1
-1
-1
-1
-1
-1
-1
-1
0
3119641 3120134 4018258 4017764 8 8 0
-255
0
3120134 3120593 4016548 4016095 62 62 0
167
1
1
1
1
1
1
1
1
-187
-9
-2
58
-6
0
3120134 3123774 3985555 3989202 94 94 0
-127
-1333
-1
-1
-1
-1215
-669
0
3123400 3124233 3746987 3746100 98 98 0
-126
-1
-1
-1
-1
-1
-1
-1
-1
-1
-1
-1
-1
-1
-1
-1
-1
-1
-1
-1
-1
132
-104
-1
-1
-1
-1
-1
-1
-1
-1
-1
-1
-1
-1
-1
-1
-1
-1
-1
-1
-1
-1
-1
-14
-1
-1
-1
-1
-1
-1
-246
-1
-1
-124
-1
0
3124851 3129110 3990388 3994644 160 160 0
7
2
-19
18
1
1
1
-1132
-1
-1
-1
-1
-1
268
708
-715
67
-78
141
363
660
0
3129127 3133238 3817553 3821706 240 240 0
-42
704
-306
-196
-1
-1
73
-178
-1
-1
-1
-1
-1
-4
-1
-1
-1
-1
225
1
1
1
1
1
1
1
1
1
1
1
1
1
451
1
-659
-373
-1
-1
18
-480
-13
-1
-50
-1
-1
-1
-1
-1
-1
-1
-1
-1
-1
-1
-1
-1
147
-19
-1
-1
-1
-1
-1
-1
-1
-1
-1
-1
-1
-1
-1
-1
-1
-1
-1
-1
-1
-1
-1
-1
-1
-1
-1
-1
50
72
0
3163482 3166171 4230575 4227886 10 10 0
6
-31
-1
-1
26
920
1439
-240
0
3172050 3172198 3981542 3981393 17 17 0
-24
8
-41
0
3189421 3189786 4230719 4231107 36 36 0
-51
-1
-1
-1
-1
-1
-4
-1
-34
-6
-1
-1
-1
-1
-1
-1
-1
-1
-2
-1
-1
-1
25
-54
-161
0
3200063 3200182 3819713 3819594 7 7 0
0
3205870 3207558 3821706 3819973 110 110 0
49
73
-47
-1
-1
-1
-1
-1
-1
-1
-1
-1
-1
-1
-1
-1
-1
-1
-1
-1
-1
-1
-1
-1
-1
-1
-1
-1
-1
22
-141
-1
-1
-1
-1
-1
-1
-1
-1
-1
-1
-1
-1
-1
-51
-1
-11
-1
-498
-1
-1
0
3221268 3222846 3979886 3978325 66 66 0
220
1
1
1
1
1
1
1
1
1
1
1
1
1
1
1
1
297
1
1
-232
-1
112
-429
-186
0
3221268 3222846 3829421 3830986 71 71 0
220
1
1
1
1
1
1
1
1
1
1
1
1
1
1
1
1
-531
-1
112
-429
-188
-1
0
3221717 3222846 3701276 3700142 45 45 0
-318
-1
-136
-1
-1
0
3222847 3226671 4134677 4130864 24 24 0
-64
211
351
1
90
318
115
-329
35
-967
33
185
2
1
31
274
1
240
-277
0
3244671 3247581 1531397 1534307 23 23 0
-515
-1
-1
-1
-32
84
100
117
1
1
1
-120
-266
-313
-1206
28
1
54
0
3253059 3253253 3739648 3739455 8 8 0
181
0
3253059 3253260 3628716 3628516 9 9 0
181
0
3253059 3258834 3798366 3792590 102 102 0
43
-7
1379
33
-673
216
1
1
20
-54
222
-519
-127
-932
-892
-1
-507
127
-7
0
3258834 3265021 1507809 1514008 42 42 0
-1465
228
-66
-996
434
-23
-1
-529
-692
-23
792
23
-8
-3
-780
-116
-1
-1
-4
-12
0
3259042 3264795 3627629 3621865 25 25 0
-1806
-740
-89
341
-28
-1
-1228
-15
-578
-1
-1
238
-8
-3
-469
0
3259042 3264795 4114807 4120575 26 26 0
-119
-1393
-40
-257
-287
-1
-1
-335
-1
-120
-232
-226
-1220
-23
816
-7
-3
0
3265307 3273637 1513793 1522113 44 44 0
-74
-48
-95
-1
-1
271
1
154
1
1
1
27
265
-176
191
1
4
171
350
22
-2505
-1
-1
862
99
-509
638
1
-294
306
531
40
-81
320
-12
123
1
-81
0
3273637 3282792 1522217 1531398 80 80 0
-292
-1
-1
-1
-1
-1
-1
88
1
-78
-666
196
83
-251
-4
504
-489
-1
-772
-1809
236
-99
-106
-1
-1
-5
-34
94
-89
924
-6
80
-41
-1
-1
-1
-1
-1
68
-329
-152
-52
-676
179
-202
-122
-54
88
1
-240
-25
-17
0
3280940 3282793 1502419 1500559 39 39 0
-22
-156
-52
-211
-466
-579
-11
54
1
93
-147
-25
-17
0
3309735 3312381 1531397 1534042 15 15 0
-515
-1
-34
84
100
117
1
1
1
-120
-266
0
3314552 3315273 3620173 3619424 59 59 0
216
-115
-1
-1
-1
-1
-1
-1
-1
-1
-1
-1
-1
-1
-1
-1
-1
-1
-1
-1
-1
-1
-1
-1
-1
-1
-1
-1
-3
-137
0
3370830 3372692 3699176 3697314 15 15 0
350
20
-112
-603
-5
-297
182
-248
18
16
0
3376309 3376762 3775550 3775082 41 41 0
27
3
-6
-1
-197
-1
-1
-1
-1
-1
-1
-1
-1
-1
-1
-1
-1
-1
-1
-2
136
0
3376764 3379885 3774894 3771785 55 55 0
210
439
211
-356
-278
415
1
-18
113
1
4
2
1
1
1
1
1
1
1
1
1
280
-166
-1
-1
-473
0
3382486 3384841 3747730 3750079 94 94 0
-739
-1
-224
87
6
3
1
1
1
1
98
113
0
3406090 3406299 3644588 3644377 24 24 0
-135
-1
0
3407177 3408837 3801544 3799869 255 255 0
-20
-1
-27
-1
-1
-1
-6
-1
-14
-1
-1
113
5
2
-212
-1
-1
-1
-1
-1
-1
-1
-1
-1
-1
507
1
1
54
-6
416
0
3419069 3425029 4199302 4193327 79 79 0
-109
-576
-23
-1541
-1
-59
-460
132
48
91
-105
-1
-1
-1180
-1551
-1
-1
-1
-1
-1
-1
0
3419065 3422898 1546421 1542584 69 69 0
545
-143
-23
22
166
-543
-44
7
102
-657
-61
-28
-1
-923
0
3422898 3425030 1486282 1484141 41 41 0
-488
-1369
-183
-1
-1
-1
-1
-1
-1
0
3426857 3427420 4165231 4165788 84 84 0
-58
33
142
1
-111
33
3
-71
5
46
1
1
0
3432705 3434255 4159537 4161085 260 260 0
59
-7
130
1
-9
-1
514
59
385
178
-6
76
-7
-82
0
3434630 3441390 1522728 1529503 42 42 0
-618
278
-253
-70
722
1
-204
-1
-1
-768
-2248
-10
-1
-1
-1
-31
-186
-1043
-1
-1
-1
-1
-1
-1
-1
65
1
1
1
0
3441391 3447991 309358 315972 84 84 0
-124
208
-131
89
-119
-10
89
48
-93
241
1
66
395
-432
-1
-183
-1
326
197
-139
-115
-3
-123
-1
9
-262
-1
-76
-1
-1
-110
-159
-1
-1
-15
53
1
-23
-94
-14
37
95
-358
-1
-38
-1
-36
47
-123
-1
178
48
144
-243
-148
161
1
-39
-270
69
194
329
0
3442753 3447991 1681114 1675864 54 54 0
-147
-224
162
-146
10
-175
-1
-13
-1
-13
-1
-1
-42
-1
-1
-597
49
-66
-316
108
-209
-106
-15
-1
53
1
11
-85
-21
50
93
315
-77
66
-144
422
-338
165
-36
-124
385
21
0
3448591 3449117 309897 309358 19 19 0
-75
-49
-1
-1
-1
-1
-1
-1
-1
-1
-4
73
-23
-25
-8
150
-4
0
3449155 3449235 1529499 1529579 1 1 0
0
3449900 3451056 3792468 3791321 21 21 0
61
1
180
42
75
32
529
129
79
0
3477285 3479937 1531397 1534047 14 14 0
-525
-32
176
117
1
1
1
-120
-266
313
0
3482111 3482837 3620173 3619424 63 63 0
-76
112
1
1
1
-143
-1
-1
-1
-1
-1
-1
-1
-1
-1
-1
-1
-1
-1
-1
-1
-2
-2
-1
-1
-1
-3
-1
-1
-1
-1
-1
112
0
3512227 3512511 3900919 3900636 27 27 0
157
0
3512227 3512511 4005536 4005246 25 25 0
-31
-1
-1
-1
-1
-131
0
3767268 3768688 4068709 4067292 3 3 0
341
349
363
0
3767268 3769798 3641276 3638745 30 30 0
109
68
164
712
514
-655
-1
-1
-3
-1
-1
0
3844348 3849986 858334 863993 238 238 0
883
103
-443
-98
-643
51
40
-42
138
-90
322
1
-110
-118
-515
259
-21
-95
46
46
108
120
53
-11
-1
-162
480
-171
-1
-1
-1
-1
-1
-1
-1
-1
-1
-1
-1
-1
-1
-1
-1
-1
-1
-1
-1
-1
-175
0
3844348 3849632 878036 872730 201 201 0
-95
-1
-1
-753
18
122
-568
323
210
-82
-9
-1
-1
-352
677
81
-697
74
265
-27
-1
158
36
271
176
-171
-1
-1
-1
-1
-1
-1
-1
-1
-1
-1
-1
-1
-1
-1
-1
-1
-1
-1
-1
-1
0
4414060 5916205 1 1502419 2760 2760 0
10
-42
-18
-34
-1
28
34
15
-21
66
12
1
1
13
-48
40
13
1
1
30
1
-42
-26
104
1
1
3
21
19
1
-38
35
1
10
-15
13
45
-18
-3
22
1
1
3
2
-41
4
-38
11
1
7
1
-10
21
1
11
1
1
1
1
29
1
6
1
1
1
2
1
23
4
-28
-65
-14
-20
46
-10
-39
23
1
-19
67
1
-3
47
5
-50
-16
12
-42
-1
-1
-1
-106
-30
14
-27
28
-57
-1
5
1
39
35
1
-20
69
1
65
23
-46
11
-35
22
1
62
-22
-3
78
-17
-1
45
37
27
11
-25
19
1
224
1
1
1
45
1
-47
88
23
-166
4
44
28
-179
-10
-1
-260
-150
-1
-70
-55
33
86
1
11
-197
-56
43
3
200
20
16
29
30
3
338
24
-118
-1
-1
794
442
-123
-362
113
-127
-1
524
1032
-35
-1
-40
-6
-1
-1
56
-218
141
-72
419
74
213
-327
23
61
1
-28
257
-9
-527
-480
651
-1370
-207
-290
-81
-1039
185
-216
1112
-362
-144
-166
-1330
-1
754
-994
-384
320
-1076
-416
-108
2818
114
-679
-1337
283
468
2061
1
-304
129
-2820
21
9
1
227
3078
-1044
378
-35
30
1
-3163
546
-182
-539
-793
2376
1
1
1
1186
1
1
1021
-806
-1
-5801
31
1235
3595
1
-5403
-1
15378
-1694
3972
2116
3984
86
-791
-89
-3266
410
-178
934
1
-1770
-340
-1101
-2699
560
-135
-63
-1408
-1
3184
-137
29
1
1
1
1
-33
-3785
-1
1355
-5202
-1
-1
-1
1137
2510
1
2378
-146
3816
1183
-3042
288
1
-312
81
1957
-3668
-1
-4516
4118
-1624
2987
-7955
-7
123
1
1
1
-1789
-2746
1534
138
-799
-1
-1
-494
919
-2954
-1759
4927
3878
1
1
-3459
-1
2381
1
-878
-1
1650
43
1085
-72
574
1
1
-387
126
1374
33
1
-453
-1088
801
-713
-1
-1
-1887
580
3381
1358
294
-10
-1
80
-319
732
-4091
26
-117
-1
-1
-1
-1
-2
444
1
1
1
1
1
1
9
1
590
-3124
723
955
1
-2803
-1979
-1
1757
-781
1006
1681
-447
1747
1
-3582
-5439
562
-5099
3937
1
-2498
2773
1
1384
1
2995
-453
89
-587
-23
-741
-1962
-33
-1
-1
-1
4075
37
-75
87
22
1
1
-60
-87
54
-1270
-1
-4877
-1
-3300
13
706
1
-7023
-1
-1
-3
-254
411
1169
1
1
76
1
-629
1271
1
1
58
1
3112
-2398
-414
73
1
1687
-789
-33
-1
47
1
1
1
-95
-4610
5348
1
1
548
-36
-66
-1
-1
-479
-108
-1
333
-58
-1
4
35
198
1
476
1
182
283
1
1
-8
-24
255
170
23
-147
-163
45
-70
40
-22
89
-119
-10
-33
-1
102
-46
288
1
66
395
-616
-11
62
255
-453
-123
-1
9
-265
-1
-11
-15
-47
-1
-1
-110
-159
-1
-91
88
-21
-275
-126
-88
-38
-1
-205
-1
225
144
-58
-185
-148
161
1
-309
69
194
-354
375
-9
35
-43
-37
-17
-39
-1
27
-266
-17
-310
-81
-56
-275
370
-37
23
71
-118
-198
66
1
-70
139
-8
257
-40
-80
123
1
-59
-1
-66
-194
-29
-31
-41
-140
-425
-1
58
1
40
-57
26
-31
-938
267
-581
230
-1115
-1
-213
657
885
1
88
-412
-1
-373
-119
-104
47
1
79
581
1
1
1
1
1
-453
-104
3971
520
1608
1
1
1
1
1
1
1
1
-223
-63
-537
-131
-2144
-1707
3523
-265
-3100
-1
-1
-1
41
-101
-8934
61
1618
1
-114
-3289
-499
-10
4044
1
1
948
1291
1
-1022
-1594
-3273
1013
-751
-1
-1
-1
-1
-1866
-386
-1330
-4756
141
-3177
-431
-47
-1
-43
12
-106
-1
-1
9661
-7405
-1
-63
-1094
-1
-3514
-2403
-4036
-1
712
1
-2499
-1
-1
-1
-1
-1
-1
-1
-786
50
1
-1257
-7487
-1798
1020
1
1
1
-62
-1
-522
-4
-501
-1216
-3798
-2055
-9
12
-4265
-823
-1
-7803
-1510
-1
-1
-635
2127
-588
-1
-4
-57
365
1
1
-22
1129
-345
-301
165
902
-3829
-1234
-1
-1
-1072
-3214
-36
-1
-24
-1
1063
1
1
1
1
1
-52
-1262
-1
4930
-361
-1556
-1
96
-1561
-1
4494
126
-1416
259
6803
-5156
-1
879
2976
-1109
14253
1
672
346
-1263
-55
-708
6824
1
2644
4863
1
1
236
1
1
-31
-8
-47
-1
-116
-1
-1
-1
-2537
838
7317
117
-476
14
-113
-28
894
1
16
1
-1733
-2453
3614
1
1
1
1
-13
-82
-2212
-925
-1778
-223
-2857
-67
-1
58
1965
-1552
143
-1568
1609
1
1
1
1637
1
1
2334
2880
-510
-2786
2176
1
1
1
1
1
160
1
-321
-3459
-1
-1
-1
-169
-1
-2731
-1353
-23
1338
-117
-1
-1
-1
66
1
-111
-4362
-1
-1
-3
-2070
-627
-80
-3449
-1
1446
1
1
2521
-75
-1
-1
-1
-1
94
1
1
-461
-3
-14
2364
667
1
1
-1231
-4955
921
1
1
1
1
-1477
-1
943
1
1
1
1
-3013
840
2939
1
411
1
1972
-183
-582
-108
3694
-2010
-227
-553
2680
1
-106
859
-1966
-1661
-1
-1324
-1
-107
-163
-544
-1
1422
172
1
-1216
-1
-1
-1
-1
-1
-1
-1
-1
-1
-1
-1
-1
-585
-274
-1
-5
14
30
1
-188
-130
-1
-5
-1
-4
-1
-705
89
-13
-1
-1
346
-776
-1
-1
-1
-1
-1
-201
415
20
83
-9025
-1
-2557
-1391
-1
-1
-7755
-6388
2321
1
-3644
-3057
-1
-690
-1043
-53
-2878
-2162
246
1
1
1
1
1
1
-4455
-34
-1
549
-485
35
1
1
75
59
-4
-1948
1696
-6
-85
-1
-851
472
-328
8109
408
-3534
-1463
667
-6
55
1
-3169
-1
2252
1
2386
1
-234
305
-4158
-1
-1
-1494
179
1
58
1
42
-1221
64
-71
-1
-1
-1
-1
2782
1
1
1
57
-351
-1
-1
4658
1
1
-35
-1
-1
-1
-84
50
606
-330
-138
181
1
1
1
-835
1013
-1199
-6
-1
-1
-1
-1
-1
-56
32
3105
-3644
-3678
-9655
-8926
-1
-1
-1
531
1
15
1
-1112
752
1
-63
840
-1206
-599
-1320
-1
-2616
4339
-77
-2470
-86
501
-396
-20
550
-2518
-174
-1642
-1
-5125
-1
-2348
-1
-1458
-1841
-3340
-1639
-203
-151
-1
33
1
248
-604
1279
-1433
104
-800
-23
-1
216
-93
94
-709
4236
-147
-9329
-7287
352
1399
1
45
1
127
1
-1689
-1
-112
-786
-4064
-1
-153
-2750
-2045
-2402
486
1
96
1
1
-584
-102
25
-533
88
46
-85
136
410
1
-113
-120
-126
-87
-1
-147
202
-53
-174
-95
19
31
151
119
1504
1
-59
-1
41
-51
7
1
1
1
52
-38
-1
18
-43
-115
295
1
-20
15
-16
37
-27
40
-35
-11
9
-427
-1
-394
-1
-1
-164
121
11
1
-137
-3
200
1
-109
41
-194
48
-79
-119
228
-119
-37
38
-438
-58
349
165
104
181
-177
21
198
-112
4
1
-286
41
-193
99
-110
283
-29
-70
-312
-390
-96
-1
-438
-1
-1
-4
-29
-1
-291
194
-48
-1
-216
-25
-1
-1
-1
-12
-1
-1
-1
-1
-1
-1
-1
-3
-11
-1
-1
-1
-1
-12
-2
-1
-1
-1
-1
-1
-1
-2
-1
-1
-1
-40
-1
-35
-3
-1
-1
-1
-1
-1
-1
-1
-1
-1
-3
-1
-1
-1
871
33
1
-174
19
181
1
-78
-82
-133
557
88
-244
-110
-413
-137
-125
-1
-1
-4
87
210
-320
-675
16
-19
-1
538
1
46
-165
-1
-1
121
-198
-75
-81
244
81
1
-53
28
-63
-1
-1
144
107
-9
-1
-1
-1
-28
48
57
-53
-1
32
-130
186
296
3
25
20
-160
-1
-248
335
-159
-6
32
22
13
1
-543
-35
119
-91
11
1
30
3209
-3679
1003
1
1
-3008
4108
1814
5779
2580
608
1
111
1
-871
58
-112
-782
2274
-641
-1
-1
-1
-1
-1
-389
-1
2709
15
-4046
105
-1525
872
-8
-90
-1
-1
-1
-1
-1
-1
-4
-1
-161
-1
4
-3544
3743
-687
-17
1441
-2744
2336
-183
-6
1102
341
81
-2219
-1475
-2014
-61
-1
295
-298
229
-184
1666
1
4370
501
-5596
-17
-1
-1118
4284
4372
1
1
1
-540
-288
-98
-1
-70
-1
2011
300
-1257
-1
-1
1826
1
-33
-6639
19
-129
-2220
-1
-1893
878
1
-2281
-1
-1
-1
562
1974
1
-63
-1
-1
-1
-1
-1
-1
-23
-1
-4492
-1
-1
-1
-1
-2251
-20
1538
-862
4087
-1338
-314
-4452
-1
-1
-1
-1
-1
-1
2717
16
-2117
-1
-1
-2260
-1
-1
4913
-3894
-3
-217
224
-6214
-133
246
-2175
-160
-980
-5157
-42
-1517
-1
-1
-24
-596
4126
-60
10078
1
1
1
1
1
668
1
1
1
-2933
-303
-21
-1
-1
-7
-1
-2
-1
-2
-3640
-1815
-1
-1
207
1
1
1
-1576
3277
-2421
-2581
-1
-152
-296
506
-678
-1
-1174
-1
-14
676
1
1
-5153
-1
-7
-1
-1
2428
-3911
-1
-2070
-8379
-218
-1
344
-1083
-10
-1
-64
-1
-9
-95
-272
282
1
-1409
-17
-244
-134
275
4026
1
94
1
1
1
-7092
-188
-2082
-1
-1
-1
-1
-1
-377
126
1
1
1
200
1
-19
-1
-2442
63
1
-717
-149
-1
-1
-1
1128
127
-167
-1
-26
-1
-454
-1
-25
-77
-885
-838
38
16
1
1
-886
1198
31
2375
1
1
75
1
1
1
131
-7659
664
1
2722
-2102
7448
2146
1838
932
1
7979
2056
115
1
1
-8230
-2948
10
-20
-1
-1
-1
-1
-1
194
1
1
1
731
1
1
1679
5506
1
40
588
-3867
-8939
-1
5486
-2596
-3265
-726
-1
3450
1
831
801
1
1
1
-26
-1
-12
-1
-1703
-6
-7
-138
-2387
995
-3567
-1
-4
4697
1
1
-3055
9348
1
-2818
-2030
-652
-186
-83
1750
129
-4168
-1695
165
-1349
621
1
1
1
1
1
-777
-1
-80
140
-51
-1
-1
9
-31
-792
-1
-70
-1189
-1977
-1732
5017
4247
407
-4
38
7076
-3528
903
-7075
-1
-5541
1055
-206
-1
5353
-240
-3433
3837
-775
327
580
-26
-1
-1
-1
-1
-1
-1748
2317
1255
-1819
-561
229
-1368
-630
9
29
-1084
-269
-2158
-64
-621
68
237
147
-883
-398
129
1
-183
-9
1080
1
965
1
1
-787
297
-399
-1
-1
-1
-1
-1
-1
-1
-1
-1
-1
-1
-1
-1
-1
-1
-1
-1
-1
-1
-1
-1
-1
-1
-1
-1
-1
120
-149
-4
-1
-36
45
-38
-1
-1
-1
-1
1382
-54
-40
69
-41
-6
-291
-1
-1
564
193
503
-232
-1
-1
5
1
1
1
-2358
-559
-1
-1
-619
556
1
1
551
-191
-123
-1
-261
-10
4
-436
-9
125
31
1
562
-6
-156
-1242
-1239
-65
1513
-1048
-1
920
3863
-2927
137
1
-23
260
-99
31
1
1
-2100
-1
-629
-229
-61
56
1
720
3
1
1
1
1
814
1
-1757
407
-42
-286
-1
-1
-1
-1193
-1184
269
-2278
1539
1
-1099
4692
405
4275
1
1
-258
-3795
454
1
1
1
1
1
1
1
1
1
1
1
1
1
1
1
1
1
1
1
1
3399
-38
-1
-217
11
-19
2084
1
266
220
-41
-1
-1
-713
-1
-1007
-143
-1
-7
-1752
2448
349
-2511
-1
-1
-1604
-1
-2045
1736
1
620
-274
1210
1
1
-208
1574
1
-60
-1
101
1
1
1
1
-142
-1
-133
-146
-1
-1
-1
-913
-1
-1
-1
-1
-37
24
-154
-1625
4069
-94
-120
-203
83
212
1
-86
-1
-268
146
1
2830
-715
2645
-23
133
1
1
27
3466
-787
54
1
-35
-81
-8
4
-21
-103
1100
1
1
78
1
-79
-282
-1
-1
-413
-1
-1
-1
-1
-1
-1
-1
-1433
-1
-1
3552
1014
1017
1
23
-1730
2389
1
1
-598
-66
-1
1236
1
-87
66
1
-401
295
24
-1128
-1
-1
-1
-1
-1
-1431
11
-504
437
-55
-70
-1
59
1
3
192
152
1
-1600
103
-2835
-532
15
-20
-2136
-1
12
27
842
-1360
1854
-4969
-1
4969
1816
122
-1212
-631
921
-1412
-259
2194
-121
-639
-729
-1
-1
-1
-1
-1
-1
-1
-1
-1
-1
-1
-1
-1
-1
-1
-445
271
1
-2286
99
37
-10
-1
-793
-554
371
490
-236
-1
-26
-1
18
-721
-101
-224
59
175
24
-88
199
112
-47
787
-767
354
1395
1283
153
642
24
317
-57
54
-889
308
-559
-1014
323
1
-652
-8
79
-970
0
4723483 4724025 3834167 3834708 4 4 0
5
-405
37
0
4724848 4731104 1681114 1674839 73 73 0
-147
-224
162
145
10
-184
-1
-2
-4
-14
-1
-1
-42
-1
-459
188
-382
-93
-223
-121
64
-85
15
-295
-126
42
40
-38
41
26
-21
-123
-178
-581
161
-165
384
21
-332
-26
-352
-36
32
-43
-54
-330
-139
0
4723490 4731104 871931 864291 103 103 0
-245
-1
-35
-1
-1
161
-22
-248
-1
-1
-1
-98
-52
-341
15
-295
101
-624
4
496
-16
186
-16
-468
160
-251
88
-7
-289
-126
82
-38
-88
70
-230
-1
-114
79
-52
-231
268
1
-39
152
-119
-166
-1
-1
98
-300
-1
-55
-375
-13
32
-43
-63
-29
25
1
1
-266
-24
-116
46
-15
-1
41
0
4734573 4740172 1508016 1502417 136 136 0
-713
266
-582
-14
214
-404
-924
1541
1
87
1
-788
0
4734568 4740675 3765140 3771242 192 192 0
327
1
1
1
1
1
-386
266
-582
222
-1042
-1
-81
-1
-211
-1
437
1104
1
87
-789
-119
-104
128
51
1
1
0
4736445 4740675 4037741 4033516 112 112 0
-1031
-1
-211
586
71
884
1
87
563
-447
47
1
79
0
5271946 5272306 4043264 4042904 57 57 0
0
5272319 5277625 878036 872730 54 54 0
-95
-1
-1
-165
490
1
100
1
18
-17
998
294
-4
-1
-1
-85
-1032
-145
153
48
-57
-158
467
-16
179
1
27
274
0
5272319 5277975 1686742 1681115 223 223 0
-165
-1
584
1
96
1
710
524
-9
82
1
-91
269
322
1
109
-183
-63
-24
-1
-67
-1
-144
7
145
49
-57
592
-29
10
10
202
278
343
1
1
1
1
1
1
1
1
1
1
1
1
1
1
1
1
1
1
1
1
175
0
5277628 5277975 872477 872131 23 23 0
309
0
5278282 5285908 316997 309358 94 94 0
-247
-315
-1
16
-25
-21
12
-23
40
-40
6
8
920
-63
132
1
-137
202
-338
54
145
47
-178
-1
124
-50
-33
-1
-42
-439
-46
-199
-1
-158
-115
-1
-1
-72
-1
81
186
-4
-124
258
-127
4
1
70
-216
40
1
-66
-1
-128
99
-110
283
-29
433
1
334
-134
-8
123
-150
70
-42
-14
-153
0
5278281 5284549 1674838 1681114 69 69 0
-134
-409
36
-30
23
-27
40
-35
19
-18
-376
354
368
1
-20
-118
-43
160
150
-611
145
-65
38
41
-397
-80
73
12
-64
-121
212
301
188
-315
4
1
-286
-41
-44
-1
-1
-13
-1
-12
-1
-128
51
13
35
-273
-149
-70
0
5286657 5291958 863638 858334 39 39 0
-492
533
120
22
1
-78
54
-45
-96
-279
-515
-117
-1
114
-544
-1
40
42
-46
-644
-101
-584
540
1
42
0
5293601 5294137 4024543 4024001 46 46 0
279
-20
82
-29
-1
-1
-1
-1
-54
-1
-1
56
0
5834032 5835893 1871822 1869959 20 20 0
-352
133
-86
36
-155
-13
289
-93
-268
146
0
5890492 5897721 3789958 3782657 168 168 0
332
-157
-1
-1
-442
-1
992
-140
186
-1091
1198
-265
-1
-1
-1
-1
-1
-1
-1
-1
-1
-1
-1
-1
-1
-1
-1
-2
-5
-1
-1
-1
-3
-1
-1
-1
-1
-1
-1
-1
-1
-1
-2
-1
-1
-2
-1
-1
-1
-1
-1
-1
-4
-1
-1
-1
-1
-1
-1
-1
-1
-1
-1
-172
-283
-1
-1
-1
-76
-106
-1
-1
-155
-1
-1
-1
-308
-180
-426
-35
0
5897926 5900067 4193327 4195466 60 60 0
551
1
0
5901526 5907500 4199302 4193326 122 122 0
-109
-64
-557
369
-1152
403
249
-11
37
22
70
-105
-1
25
-88
-358
786
-767
0
5907499 5908766 3658681 3659947 3 3 0
940
1
-163
0
5907499 5908766 4127402 4126137 5 5 0
55
15
-929
178
0
5909792 5911650 3662908 3664763 7 7 0
-305
14
407
-401
51
1
17
0
5909783 5911648 4071123 4069259 9 9 0
327
1
-406
25
317
-57
54
-348
-1
0
5914348 5945173 1531398 1500560 118 118 0
-210
-183
-177
203
-1709
-438
-361
-210
-119
100
-2050
490
-229
-58
-987
-4
251
279
-627
-39
-1
77
-327
38
1
-12
-676
-54
839
1719
80
1
-1780
-48
-74
-170
-125
-68
-404
-1
18
1
1
97
386
60
23
520
4
39
-157
-328
287
1
-128
-132
-1
465
-39
463
322
-492
-694
-373
-43
1021
39
186
62
-258
-1
-296
-3449
714
-569
-78
-753
441
-784
442
68
-360
-111
467
-120
-9
137
1
-147
0
5931961 5937719 3621865 3627629 27 27 0
-260
-678
-1
-1
108
-483
-1072
-46
-477
545
39
186
-320
-66
0
5931961 5937719 4120575 4114807 31 31 0
217
-43
785
-492
-1063
-46
109
-28
-203
-350
-1
-334
-1
40
186
-320
-1
-40
-23
-1371
0
5937721 5943316 4236819 4231223 121 121 0
13
308
1
1
1
1
1
-652
-1
596
-1330
45
-523
-81
-283
-333
-1
-137
-1227
0
5937721 5943316 320477 326077 133 133 0
1573
-1330
-566
-83
220
-531
-852
-1
-376
0
5937721 5943316 3765146 3770741 113 113 0
321
1
1
1
1
1
1247
-1250
-1
-81
-212
-357
-831
-1227
0
5939593 5943316 4037741 4034017 41 41 0
-1031
-571
-78
149
71
-532
1000
0
5943314 5948490 1529539 1534719 36 36 0
374
68
1
-359
-111
178
-199
86
-37
-54
25
-19
137
-148
-591
-1
-1
-1
-25
84
100
-114
-1
-1
-120
-267
-316
1129
75
1
4
1
25
-518
0
5943311 5944466 3791321 3792468 26 26 0
25
208
143
69
1
319
329
1
0
5943311 5945173 3714353 3712493 29 29 0
-223
-1
154
160
-375
182
284
48
-42
25
-19
-1
137
1
-147
27
0
5943311 5945174 3667234 3665375 50 50 0
25
251
100
69
1
-356
-110
-1
-1
179
-233
55
-137
-41
93
1
173
15
0
5950351 6411330 1534718 1995737 681 681 0
-1190
1218
1
2476
1886
-349
-706
15
1001
96
-433
-1
-101
753
-45
337
559
-2092
3017
1
-1001
-1
-1
-220
-22
1448
900
138
-53
70
109
1
1
-276
-18
385
1
-89
-1
-1
142
-2373
-378
1953
1
-181
-58
-1
405
340
-123
-15
428
1530
1
213
-73
131
-642
-170
-43
207
-2610
1615
-3291
-7325
-272
-1
66
1
79
-64
437
-133
-1
-1
302
1
182
-992
-1758
1032
-610
-49
-82
-85
-2100
-1
1526
90
1
1
1
1
-141
118
-21
-79
281
2079
-188
-153
81
1
1
188
922
-351
180
-202
175
-109
-627
449
1
1
-426
-412
-106
257
5449
-242
-1
-3444
-143
265
1
2858
-479
-287
-119
-420
-59
-77
1663
-1722
2107
1
2593
1850
-418
-1
-1725
-5307
-1
-1
-1
-1
-1
-1
-1
-1
-1
-1
-2506
-42
203
1
-136
883
36
-29
3063
1
1
-57
43
1
1
2520
1
93
54
1
-2134
-529
2946
1
-5173
-6402
285
1
83
46
7075
-1146
289
-1093
-1
-1564
-1
-1413
-1
-1
-1
-1
-1
-1
-1
-1
-1
-1
-1
1409
-3227
1152
1
1
221
168
1
95
89
-619
-1
-109
40
1
-35
11
-26
121
1
-160
-96
336
19
-98
139
1
-151
121
1
-41
-160
343
-239
-178
173
-37
78
51
1
-427
84
-185
212
-12
285
123
1
-719
-1
-38
-1
-1
-12
-1
-1
-12
-1
179
1
-10
3
144
-164
199
-21
455
514
281
-23
172
1
17
-9
27
141
-91
-1
467
138
-224
-1
-86
299
-77
-328
1045
1
165
244
103
-37
-675
-1
578
1
-210
-341
36
37
1
-23
-880
-5108
-183
-34
678
1
-19
-1025
-242
165
27
1
3506
-2339
-2320
-5233
-3004
-1
-80
-716
4572
1
1
50
-4668
-90
-6152
3953
-80
-1392
8
1
-11594
-5
-1
-1
-7298
170
1375
-5296
-1
-1411
-857
-1
-693
-1
-1
-1
-1
133
1
-138
-717
7
1
-218
4
-2698
1028
1
66
488
3322
-1238
-8
-1
3108
-1950
-1
-1
1826
129
3389
1877
857
1
1
-3386
-5464
-1097
-7788
-6700
-104
2037
-2318
-40
-24
-1105
-245
3037
-322
-1
1191
1
1216
-69
108
1
-101
6860
1
1
-547
2344
-2295
10967
2304
-1126
14
42
1
-144
-859
193
1
94
-1227
-414
-6
361
-65
-1
-1338
-1
-1
-1
-1
-375
-1
769
2958
3371
-126
-5317
-1
-1
-1
-1
-2353
199
-756
-11
265
1
-416
-67
-151
-179
115
72
-60
27
1
1
36
1
78
1
1
1
-19
-1
7340
5
1
108
-130
-117
-3
-158
-1
638
119
-2277
-85
547
-802
-8
20
1
104
9
11
1
-91
-64
1705
-2417
-5931
-357
771
1223
-1230
147
-2547
-1
-149
11
1
1
-145
-69
-1321
76
3442
38
1
-1567
8171
-6589
-40
11306
-788
428
1875
-2334
2881
-1760
-2467
1149
1
-814
-1736
2428
-960
-1
-63
-1
-1
-1
17
1
-176
-66
1734
123
1
-4701
-22
-32
332
-471
-798
843
-1124
-1
-1
-1
-1
-1
-1
-1
-1
-1
-57
-879
-1378
-1
-1
-1
134
42
2
1
-1770
4605
-2928
3810
1757
1
721
-4188
-3015
1497
1
2883
145
1
-101
-1
32
0
5956080 5962062 1597786 1591803 57 57 0
-704
338
-346
-708
-3
14
606
-289
106
97
-180
-998
103
-7
169
212
-205
-167
25
0
5962061 5964542 1693047 1690565 160 160 0
-1536
0
5976089 5977961 3729751 3727877 13 13 0
-12
86
-76
-168
-152
81
-648
225
0
5976089 5977964 3723388 3721505 16 16 0
-12
86
-242
-153
81
-866
-316
-1
-1
-1
-1
-1
0
5976109 5977973 3662908 3664771 10 10 0
77
-229
-14
-153
253
-24
445
661
1
0
5978909 5980770 3489152 3487293 19 19 0
-214
140
1
-42
-57
120
245
-135
111
355
-169
249
0
5978912 5980772 3712493 3714355 43 43 0
41
-357
41
129
204
-45
-133
111
268
-87
-170
-43
-11
-1
0
5995549 5997409 3815692 3817553 11 11 0
-109
-240
101
-34
-31
876
442
0
6007435 6013421 4068713 4062736 48 48 0
693
446
1
1
350
109
-1098
457
302
-514
-1
365
1
1
-429
411
362
0
6007435 6013421 4145075 4151065 66 66 0
118
63
-164
206
188
-142
-1
-1
-1
-25
-153
-53
29
1
1
-1048
-692
-45
41
193
-24
-85
195
-429
32
-179
240
1
1
-430
-1
-183
104
-125
362
-280
0
6007435 6013421 1487733 1493717 62 62 0
-904
-153
81
1
1
353
109
-236
-1
-27
-1
17
-721
-64
-37
457
-108
202
112
759
1
1
-429
-412
355
7
0
6007435 6013421 1546426 1540445 57 57 0
550
188
-318
81
1
1
-310
51
102
-746
-1
433
376
-106
-10
1066
1
1
-429
-412
362
0
6090462 6096734 864290 870562 71 71 0
34
-40
-1
18
-158
295
-20
-30
10
-54
40
1
-35
157
1
-160
-128
-1
298
-99
-1
-1
-25
139
122
150
-309
282
-79
-114
-1
232
-86
-70
133
1
-401
-95
76
179
268
181
123
1
-55
218
-494
191
-9
432
79
-21
0
6090463 6096734 316997 310718 87 87 0
133
-121
-285
-24
-1
-58
-37
40
1
-40
6
1
145
1
-160
425
-123
76
63
272
1
-200
-149
242
145
-224
-1
124
-17
-66
-1
-42
-1
92
1
-393
-107
76
-17
-1
-158
-115
-1
-1
-57
-15
-1
81
186
-4
129
-66
188
200
254
-55
-13
-1
179
-9
432
79
0
6106190 6108672 1548907 1546425 161 161 0
0
6103871 6110135 2387484 2381215 488 488 0
-428
-1654
-1
-1
-3451
-220
395
0
6285559 6287426 1422086 1420225 29 29 0
-13
-14
265
1
1
-415
-1
-70
18
-133
81
209
-41
32
-60
27
1
33
83
1
1
1
0
6411341 7103487 1995682 2687945 1051 1051 0
-866
-140
7
-2614
-4
-133
1218
1
3220
1
3905
1
-81
-1
51
1
1
-7109
321
-22
-1
35
-749
58
28
-1582
2796
-544
-1
-1
-1
-66
-1
-1
-1
-1
-338
-126
-525
111
883
-97
-1
-1
-8
-1793
-2350
-204
40
1
-18
-1259
-1
826
-14
-23
4142
182
-1248
150
-4065
569
-3149
1402
1265
3717
-248
-66
-1
158
1
1
1
668
3345
1048
-463
-1947
-1
5198
-1413
-6
4266
-63
-3
-1
-1
-1438
-1
-2556
29
1
1
1
1
92
1079
-187
-1
-1
-1
-1
-1
-1
-1
-1
-266
-910
-1
503
2965
7
-408
-88
175
-45
-1
-1
-1
-1
-1
272
1
-851
-1
-1
-1
20
-37
1277
397
1
16
1
26
1
1
-22
-1
44
2428
1
1
2473
-1243
7481
-555
39
-1457
168
-70
-1
-1
-1485
-3726
6
1
1
49
4453
1
1
1
-80
-397
1765
40
7384
1
45
90
-1179
9365
1
1
893
2636
-77
64
1
1
270
-3579
-1
-1
-1
-1
-1
-1
-3588
2890
-2116
-1
-459
-184
-255
-3728
2785
-66
1113
2686
-1490
-260
4103
3366
10046
-2097
-1
1071
1
1
1
1631
-1252
-1
-2397
-560
-4229
22
322
32
-115
-1
-20
-1
-1
45
1932
1
1
1797
1
1
-160
-10
112
1
-76
2939
126
1
-1257
-90
48
1
-716
-1002
-4358
4709
-6737
-2256
2440
1
-2253
-326
-1
2481
3362
1
1
36
-1065
-741
-220
-1253
1657
930
1241
-59
-3308
-909
916
1
1
1
1
-18
-1
810
1
1
1
-36
-63
-4490
1906
953
1385
-31
-179
-1
-1
-1
-1
-1
128
5
67
-327
-1
366
269
1
3029
-549
105
7762
1
-6
-1
5525
1
-3736
-5458
-91
-1
-28
157
1
1
81
1
-11
-1
251
-11
-1
-1
-1
-1
-1
-1
-3837
-6419
-1156
-1
-848
-1863
1718
19
1
-6611
-2361
-966
-54
-1
-1
-93
-722
-255
-50
-1
-225
949
-1392
-2558
-1
-36
-1
-1
-4
5350
1
689
1
1
-307
-43
-220
-571
-1
-1
-1
-1
-1
-1
46
-220
-2110
-2949
-1
321
2463
-715
-51
-61
-1
-1
60
831
1
1
1
1
-35
-1985
180
1
30
-732
-1
-1
91
-1633
82
1
-18
-42
-122
-4535
-681
-1
1953
-265
3063
-1907
-1
-1
-1
458
6611
1
-928
-480
-636
-1
-225
-1
-1
-2553
-13
-1351
-1
-113
-1
46
1
1
-2325
-17
-1
-74
-943
-1
-2612
-10
-1
-986
1937
476
1
109
781
797
-500
-2678
-230
-1
-526
66
199
1
-455
-1054
5418
1
1
1
1
1
1
1
1
116
1
1461
-1252
-2386
-1
-1
532
24
619
1
185
1
-1802
-3
-866
-81
323
1
-382
-369
-762
-54
-17
-13
-170
-38
99
1
1
1
-656
256
1
1
-95
20
1
-4083
-1
1124
1440
1
81
1
1
1
-3845
-5756
-127
-7976
-5146
-1303
-1
-165
-94
2333
1
1
1
1
1
1
1
1
1
1
1
21
-64
-1
-1
21
-1103
-7843
-21
-26
-50
148
-2148
-1037
3181
357
-51
-2429
-720
-106
-1
-1
246
-927
-1
-1
-1
-1
-1
4721
1
1
1
1
-1094
-1568
79
694
-114
-1
-50
-1
-4508
-1527
-710
-1
-6171
-6324
-459
-1
-221
-4474
987
-767
579
1
-3997
-33
-1
602
1
1
1
1
1
1
24
1
-732
-7043
-308
-1752
-1
-1
-1
-1
-1
-1
-1
-1
33
2353
-1423
2239
-157
-1
-1
-304
3926
16501
-1247
-712
-1
162
349
1
8
-2566
-2844
-1319
-1
338
-355
-1
827
-12
-1
-2
-1
49
-1104
-1
-1
-9
-201
-3
1924
1
1
856
-421
-1252
-53
1050
1966
1
1
1
1898
-6449
454
1
-2468
-185
-120
-62
-2649
-13
837
-1278
-1
1270
1394
-1108
-1
-1
1145
1
1017
2442
228
16
1
-69
-2
25
-1073
-1960
2579
5234
1
-1473
-205
283
1
-175
-5
-1
-1
-184
-150
-1
-1
-1
-1
-1
1696
-5
-1477
3297
1
1
1371
-1179
1786
-341
-6185
1494
-1177
241
1
70
-1203
-685
-1
754
1
34
1
1
1
8
-1058
19
-86
185
-110
-1094
2065
1
-1144
-1034
-9642
-2575
1161
980
367
1
-38
113
1
1
1
1
1
1
1
1
1
169
-1225
-58
2183
-156
-1
-1
-1
-1
-1
-3
-1
-1
761
-214
-1
2693
-518
-1943
-1
979
3738
1
1
-79
11
1504
1
1
-2248
-1
-33
-1
-83
-1
-43
-1
-1
-1
-1
-1
-807
4
1
859
2343
1
39
-62
353
-53
-1
-1
-1
-1
7
-151
-1
-1
-1
-1
81
1
1
-70
-1
-1
-1
-1
-1
-1
-21
302
-70
-1
-1
-1
120
-2280
-456
-1221
-702
-1
-12
-1
-1219
602
1
-327
1643
1
1
34
1
118
3802
1
1
257
-41
-116
-5
-1
-1
-97
155
1
-2580
-1
33
1
1
181
1
1
1
1
1
-171
-1
-1
-78
-1
118
-6
-147
994
-570
-12
-1
-1
-1
-34
6
-1653
-4
-1
8469
2235
-3786
-1
-1
-1
-338
-1
-1
-1
-2
-1955
-321
0
6796821 6803093 1694513 1688245 489 489 0
-118
-1682
2916
24
617
1
184
1
0
7045176 7045255 2876449 2876370 0 0 0
0
7103413 7997566 2687829 3582026 1425 1425 0
2306
1
1
1
-3294
-1
-639
-7
-1671
-1
-1
-1
-1
-1201
483
85
1
1
26
1
1
149
1
1
-4302
1802
1652
58
1
-525
-990
5670
3353
-4177
490
-2253
-342
513
-973
-1747
-6
-3
-1
-1
-1
-1861
-4
-68
-1
-1
-1
73
-274
-1
1819
8
1
1
1
1
-141
-88
-1
-1
-1
-1
-1
38
-3745
381
103
-21
-99
-30
-1362
-3485
-61
-142
-1
661
1
121
4960
27
1
-575
-1
65
511
-761
1503
1830
520
2246
-1734
-831
-1
-478
1054
-473
-1
131
-7
2642
-3509
-672
-5270
96
538
124
1
3
163
1
93
808
1
1
1296
1
-43
-1
-1
-4424
76
-673
-1
155
5029
1
-39
-90
-1
-1
-1
-1
-1
-28
58
1
25
877
-90
-1
2667
461
-4489
-3659
873
-899
-149
-1681
-1
-1
-1
-1
-226
-371
-18
-1
9
1
1
1
2000
1
104
-10058
-30
1436
9144
-3477
-1
-15
-861
-473
-1
369
-34
-1
-83
-1
-1
683
261
5187
68
2474
-85
95
1
-451
1480
681
-36
-1
-1
-222
684
89
1
-748
-181
-1
-1
676
12
583
-27
-934
-1
-2704
577
1
-102
536
-5131
-1
-1
44
480
1267
-7156
-2355
-805
3140
-106
1349
-315
-296
-1
3092
-648
-1
-401
-1407
745
-943
272
542
1
1
15
1
-3622
-15
-1
-1
-1
-1
-1
-1
-1
-1
-1
-223
294
-575
-1
-1
-3836
-1
-1
-1
-3
475
1
1
-77
1975
1
-6102
-2470
-554
5758
4693
-72
-1
19
1
1
1610
-6
-4129
-1
-2182
-103
398
-2175
1931
-71
96
-21
78
23
-726
25
-299
-4
95
1
1
1
1
1
1
408
-2471
3674
60
1
-615
-1
-1
-61
299
-102
-1282
-1904
782
1
132
41
537
-6260
-145
-1591
-341
-139
-1
970
1
773
1
1
62
62
-883
-113
1507
7956
-1909
-1118
93
1
2646
872
1
1
1
-437
-1010
-218
643
74
-63
1768
1257
8
1
1
693
942
-1678
657
1
1
1
1
68
759
-195
-5919
-797
-148
98
1
-35
-1
-217
-1
485
-2898
-1
-5774
-2746
19
-337
6609
-1750
-48
-1
-37
-1
-1
-1
-1
-222
-73
-54
-1
-1
-1
-1
-1
-30
-1
-1
-345
-1
-539
364
125
1
1
1
1
1
1352
23
1
1
1
49
19
1
25
-121
-1
-3458
605
1
126
419
-13
141
1
9
-20
15
137
1
17
1
1
1
1831
-3874
13
1
1
1
1
1
1
14
1279
1
36
4829
24
-859
-1
-198
-923
-4041
-1
-436
-479
-45
-1
-2515
-1
-1
-1
723
-3470
-110
105
118
5
-877
-189
-1
-178
-1
-24
-75
-1
-1
-1
-1417
-128
-53
-278
-1299
-1328
-478
-5807
-1
-1
-594
-198
-1
-1
-1
-181
-1
1526
1
525
1
-34
-1
-1
-1
-1
-1
90
1022
1
-39
-5
-1
-1
-1
-1
-1
-1
-2
-2
-2
-6
-3
65
-824
12
1
1
-703
-424
-9
-99
-1
-93
-1
-21
-1053
48
-1081
-78
-1
-218
-83
-1
-1
-246
-1
-1
-1
702
-1178
3689
1
1
-672
1544
-46
96
1
11198
-943
-1
60
1
1
119
1
133
1
1
1
746
-415
-393
17
1
-2635
-2152
-1
-422
-468
-1
-202
-1
-1
-1
-1
2577
1310
-3167
514
1
1
79
1
1
-255
708
1
1
1
1
1
1
1
1
-759
32
1623
-81
55
1667
1
1
3
3418
1
-3175
-78
915
-1547
3052
1134
-391
-3
951
-178
18
100
-1016
3563
-3178
3834
4341
-46
-1080
-435
-11
366
1
-1169
958
2159
-219
-1
-93
-1
-880
-1381
-848
-81
800
1
1678
-211
-12
-5
20
-135
-1
3313
1
1
84
1
-420
-1
-1
-3572
1825
-391
819
22
8299
6774
1623
87
-20
310
45
-1127
2620
71
1
-143
-40
-2376
-1728
-1134
-114
-377
-1
-126
-1
312
1
-10
-1
-1
53
-70
-1
-137
-1
-77
-278
-6
-1
-1
-2407
-1
-30
-2497
2542
1991
-3755
419
-2471
-41
-104
-1
-1
-33
-1
4
-92
-434
693
20
1
1
-1063
2952
1
-238
161
1
1
1
-738
-6
563
1
1
21
1
1
984
4332
1
1
-391
37
1542
-6267
-1
-3327
3889
1
-25
-25
-1
324
121
4919
1
145
-1392
460
632
41
1148
1
-51
-1
40
5233
1
1
1
1
-216
4731
-201
-1086
-1
-1
-1
-1
3101
1093
-457
-1
93
-2026
-28
55
-255
53
1
1
1
1
-206
2596
-2557
-1
9720
-2838
-510
505
-224
1013
223
-1183
-1
-1
-1
-1
1845
1
1
1574
-48
7
812
-377
-1
663
140
1414
-1535
917
637
3
2004
2719
1
-56
-1
-156
34
-540
-1
-2400
-626
798
4602
602
6788
1
-87
4485
1
-1547
37
-1144
-317
-1
-1
-1
1307
1
68
1
1
1
-1535
972
-57
-1
415
1
-70
3469
1593
1
445
105
1
1
-6653
-154
3565
1
-3079
811
1712
-1467
1581
-1152
439
654
-266
325
277
1
1
1
1
1
1
-8879
-1
-1
-6557
1674
-1567
-1321
900
-204
1406
1192
1
1
1
1
1
1
1
1
1
-1034
-291
-2159
-1
579
1
-808
127
1
1
-705
-1
92
1
1
552
1
25
-332
48
1
1432
1
1
236
68
536
7
-1539
-1687
-2318
877
-100
-1
389
-1108
-4494
-182
1862
-3821
-5215
317
-1353
-131
-1
227
-7252
-182
-1997
-73
-1
166
1
1
-135
-1
-9286
3806
2114
-3334
-1
-1
202
1
8
-12
174
1
-76
40
1
1
1
-29
-2384
-1
108
-163
-1
-1
-52
982
1
38
220
-742
-1
-1
-1
-1
-2812
-464
142
125
2
-7
1113
-1586
494
-546
-1
-3062
-1
118
907
-1697
-1027
-4402
279
1
1
1
-5
172
-35
542
-12
1216
-53
8
1
238
-3315
-256
-1803
-599
-1
-1
-1
-1
-7781
-1727
-368
-42
-4071
-1
-1
340
1
131
1658
1
2579
-470
-151
327
-2954
-1
-1
-1
-1
-1
-1
-1
-1
-89
-1
699
204
211
356
1
250
1
-363
-52
43
2513
-1083
-1
-1
512
-2620
-182
-6180
-1
-1
8
-6896
-55
1376
1
-4193
-1527
144
1
1
-1175
-32
922
-2106
257
-1132
-5509
-1
39
599
-1957
-737
-5948
7290
2372
1
-36
-1
-91
-230
-1
-25
-73
-30
10
26
424
1
1
1
1
1
1
1
1
-792
27
-1808
-1
-836
-259
-193
5324
1
400
-1636
-1
-89
-110
-1517
-56
16
-1173
1386
1
1
1013
1
25
69
1
1
1285
286
14
-868
2132
1
-1253
-144
-285
-221
-9
-1
-449
-1
351
217
-36
-327
2320
1
-4230
455
-1803
1442
0
7291932 7294619 4227887 4230575 14 14 0
-25
244
-8
1431
-394
272
251
-26
-1
-1
32
0
7903752 7904693 3612662 3611723 5 5 0
169
-199
355
1
0
7902831 7904696 1565135 1563275 17 17 0
25
-419
357
111
132
47
-130
289
137
0
7997516 7999384 3583841 3581976 7 7 0
681
27
80
1
-910
0
7997531 7999357 3687600 3685776 12 12 0
697
76
1
342
-568
-6
0
7997525 7999387 3658093 3659951 11 11 0
422
-222
56
80
1
751
1
-163
0
7999334 8166589 3583791 3751112 861 861 0
-169
5492
1476
915
1
1
1
151
15
101
1
338
1
-409
1637
-1069
27
741
-84
-175
1337
-2054
-1
447
142
-1095
-1
-278
-1
-2129
-696
257
-439
199
1
1
-70
124
127
1
-266
-93
-533
-648
-106
45
-336
-1
-204
-167
-25
-1028
70
-983
-324
165
-791
-12
179
1
62
1
1
69
17
27
-563
93
250
4
-408
33
1
12
574
595
-34
318
4991
1
-2609
-211
-1
-1
112
-1715
23
-341
1130
-1521
828
832
1
85
-1018
-411
332
-285
121
237
147
-62
-771
-9
4
74
-82
-601
1264
-1375
-198
-343
638
1
2053
149
172
1
512
-62
89
-164
560
68
-622
-150
1130
-1588
-1
-1
-160
535
22
252
-119
-749
-837
-423
33
-108
-313
85
-230
-1
-82
-368
-1
432
-13
-167
-588
-1
-683
-4
195
1
190
13
-42
-1
490
1
-127
-149
-1
-29
130
159
-23
-14
-997
7
1
1
1
-548
-1
333
1
1
-1133
-1631
571
460
1
422
-222
-11
69
806
1
-158
-78
815
1
-2318
-225
-14
406
-24
-317
123
5
9
-225
441
1
1
633
12
28
142
1
95
47
-21
79
-89
234
-178
-1
-1
634
250
129
244
1
19
-259
-23
-246
-1
-17
280
8
21
-567
-76
231
761
-88
-519
118
-478
-21
-85
-97
84
97
349
-370
132
-301
337
1
208
-64
148
-508
445
1
1
1
1
1
3944
1
-910
-600
-1
-1
-14
-149
-1
-385
-684
44
-67
-2703
1398
-314
-1
-1
-2
-1
-1
-1
-9
-1
-1
-1
-2
-1
-1
-10
-1
-1
-1
-5
-1
-2
-63
-79
-161
-1
132
-22
253
-24
-438
161
-495
-1
-1
-7
-1
-1
-1
-1
-1
-1
-6
-1
-1
-1
-1
-1
-1
-2
-1
-1
-1
-343
-1
-1
-1
-1
-1
-1
-1
-1
-1
-1
-1
3902
1
-66
-1
-1
-1
-1
-1
-1
-1
-1
-1
-1
-1
-1
-1
-1
-1
-1
-33
-160
-1
-2585
-1
-1
-1
-1
-1
-1
-1
-1
-1
-1
-1
-1
-1
-1
-1
-516
144
-581
-152
-392
-796
-14
-247
114
-69
536
-36
-245
-1
-1
158
8
36
19
1
45
-277
415
100
183
82
193
1
1
97
1
211
1
-194
-1692
564
1
-71
-3063
-1769
-199
2035
952
-361
-481
741
-306
89
130
-378
113
268
-84
-200
-27
601
-2211
788
1
-228
-1
-170
92
528
579
152
1
-210
989
1
-793
-492
213
-9
6
-120
517
-234
158
-78
-117
98
-277
2110
33
2390
233
-124
-342
71
105
234
56
-109
318
153
-95
415
1
1
-81
-169
-115
-389
-114
-381
-133
84
-28
19
1
1
19
258
1
1
36
-20
-1
-15
310
3
2
-1306
63
-679
465
136
-275
-183
-435
308
-69
221
-242
82
16
-1285
2855
-1310
280
-469
1147
1
155
-768
-733
-1
-128
-1
-1
-243
20
-9
8
-56
136
-279
280
172
565
1
-612
220
1
-538
-6
-1343
-1
-108
0
8018680 8024659 3650620 3644631 33 33 0
-449
-1
-481
-108
-164
-446
-1
240
-125
-86
-1
-314
115
1
1
-762
-450
797
-336
-1
-1
118
0
8036851 8037048 4023117 4022920 2 2 0
0
8036855 8037048 3901579 3901386 1 1 0
0
8037422 8043183 1513776 1508017 22 22 0
217
827
483
-10
-690
-529
28
1169
-258
41
27
-231
0
8037422 8043723 4120575 4114264 23 23 0
217
-506
322
483
-10
-1449
-351
-1
-332
-1
-1
-543
-1435
-127
-99
-159
0
8044077 8048255 3792469 3796647 79 79 0
-9
-138
4
-48
-78
587
-1430
-617
121
-446
58
19
1
1
0
8049941 8050362 4156560 4156983 5 5 0
-391
-1
0
8055419 8056839 3646059 3644640 5 5 0
-313
205
190
0
8055419 8056839 3696524 3695102 10 10 0
-434
-250
0
8060197 8061617 3641278 3639860 6 6 0
111
942
0
8060188 8066167 3609115 3603130 24 24 0
-188
-724
-585
-109
-261
-917
-96
-248
17
1
15
-234
-967
414
0
8060196 8066170 3674259 3668280 36 36 0
-67
-114
513
44
-711
-409
393
-524
-99
-104
-141
34
-108
397
-439
671
-484
0
8060195 8066170 4068713 4062737 74 74 0
-181
512
363
-800
-838
-81
-342
34
-815
-1
795
409
1
0
8066172 8066553 4175410 4175792 34 34 0
-229
-59
4
0
8078449 8080313 1495997 1497862 7 7 0
-328
-1
406
-455
13
9
-225
0
8078451 8080311 4071123 4069259 8 8 0
-89
-647
-447
13
14
-225
-92
-1
0
8078448 8080325 3659950 3658071 8 8 0
-92
-72
1695
1
-7
-5
0
8078451 8079715 1494983 1493717 2 2 0
-89
-238
0
8078450 8080319 4126136 4128004 13 13 0
-270
-59
-1
867
14
-225
92
116
1
1
-221
0
8078446 8080316 3581971 3583846 11 11 0
-5
-90
-78
-161
-1
859
23
-225
-431
0
8078451 8080325 1560466 1562344 12 12 0
-269
-58
-1
153
253
-701
204
-225
-1
-4
0
8083838 8089819 3650623 3644639 48 48 0
141
8
21
-285
-1
-358
-397
-444
-1
153
-212
-86
-1
-310
-1
118
-498
361
-719
132
637
123
83
-67
124
-532
116
0
8083836 8089819 3756238 3762221 74 74 0
143
8
21
-642
231
761
-528
-79
118
-66
-216
-218
264
97
-719
132
-149
-109
381
1
-272
-100
-557
116
0
8101287 8103140 3659948 3658093 8 8 0
-90
374
-18
-277
-438
-14
148
78
0
8110569 8111989 3641278 3639860 13 13 0
111
211
0
8110566 8112780 4068714 4066503 28 28 0
-182
144
369
795
109
0
8110568 8112780 3674259 3672048 16 16 0
-67
-114
144
369
45
-318
-393
41
109
0
8110567 8112780 3762222 3760007 25 25 0
-181
144
-580
-153
0
8110567 8112780 3609108 3606893 20 20 0
-181
144
-580
-153
0
8112776 8113807 4200669 4201699 6 6 0
-296
-39
72
503
101
0
8114638 8116750 1489948 1492053 40 40 0
-448
218
277
1
1
24
71
1
-15
195
8
112
-79
0
8114639 8116750 3672048 3669945 41 41 0
38
345
100
-287
172
1
1
24
71
1
-15
195
1
-638
0
8114638 8116750 4197097 4194992 59 59 0
-45
340
100
180
34
48
91
131
71
1
-14
196
-199
0
8127963 8129820 1531398 1529539 22 22 0
-210
-240
-498
466
-198
25
0
8127963 8129824 3930862 3929000 36 36 0
25
367
-57
-826
-137
-200
25
0
8127963 8129825 1563278 1565137 41 41 0
350
42
175
-74
179
-591
-200
25
199
0
8136980 8138850 4127997 4126136 20 20 0
123
1
1
1
1
1
98
1
1
114
318
-9
6
-870
-1
-55
104
0
8136982 8138851 1497860 1495997 16 16 0
121
1
1
1
1
1
532
-26
450
-409
-1
158
0
8143365 8145190 3687600 3685776 8 8 0
638
551
390
-104
-6
0
8143351 8145228 1562327 1560455 9 9 0
224
979
181
393
90
0
8143351 8145218 1497860 1495997 7 7 0
652
11
-11
530
390
181
0
8150835 8152692 1869959 1871819 16 16 0
-27
-680
-202
-136
-56
118
41
-28
90
0
8154936 8157049 4023113 4020999 26 26 0
-9
-138
4
-1428
96
0
8154936 8159114 3907286 3903105 69 69 0
-9
-138
4
-119
-1310
-159
1735
-467
69
0
8154936 8159114 3792469 3796647 78 78 0
-9
-138
4
-126
-503
2754
19
1
1
-385
0
8161583 8162111 3989730 3989203 23 23 0
-458
-5
31
8
22
0
8166574 8198260 3751590 3783252 230 230 0
-276
-883
-1
2290
1
1
1
68
1
1
124
1
1
471
1
-25
252
223
1694
-868
-1
5
-66
-133
565
-450
85
1
1054
-369
-25
-24
-345
-163
1367
301
1
720
437
1
1
1
1
1
1
1
1
1
1
1
1
1
1
51
1
48
1
1
1162
-1847
-1
-77
-213
661
-488
-1267
-119
-104
-47
-1
88
-285
-1
-1
-133
-1
-1
-1
-1
-1
-484
-476
-1
-1
441
1
1
1
1
1
1
1
1
1
2
4
1
-544
-742
-1
99
441
1123
1
-1295
-1
-759
-7
177
1
1
-1220
851
164
1
-254
-1
-1
200
886
0
8171233 8177212 1597786 1591803 40 40 0
-704
949
-446
-420
-1
-209
81
-197
285
-97
438
1
839
212
-372
-46
-347
-163
0
8171232 8177211 3668278 3674259 73 73 0
-736
915
-240
441
-188
-1
8
-201
81
-197
-106
-97
84
445
-5
85
1
561
109
-45
337
208
-188
-368
-163
-116
0
8174999 8177212 3697316 3695100 27 27 0
54
1
-715
337
-372
-25
-22
-347
-163
0
8171233 8177203 4193327 4199302 129 129 0
1648
-869
-1
-206
84
-22
-1
-1
110
90
48
-129
84
-438
-13
85
1
670
381
-372
-25
-22
-347
-167
-59
0
8180159 8186249 4236820 4230721 122 122 0
14
-959
-1925
46
-604
220
-64
-333
-1
-99
-1265
-222
-1
132
-45
-1
-1
0
8182026 8186250 4151487 4155716 54 54 0
-951
-80
213
-1150
481
-784
-222
134
-43
-1
-1
0
8194649 8195021 3777276 3776902 57 57 0
-173
-1
0
8197665 8198260 1483921 1483326 0 0 0
0
8198737 8369684 3783240 3954061 1017 1017 0
-566
-180
-574
358
3
504
-623
-574
-1271
-5
1060
-69
-1
239
-207
-1
-1
155
-317
233
150
140
888
207
529
30
114
184
1
-262
-75
381
-123
-797
-99
1858
-474
177
-1859
172
25
304
25
144
33
1
1
1
-222
300
111
866
1
1
1
1327
1
1200
-83
1428
1
1
1
568
316
755
1
46
65
1
810
-289
104
1
-42
-1407
-8
26
5
1
15
-56
-102
16
5
-108
23
1
1
1
1
1
1
1
1
1
1
1
1
1
1
1
1
1
1
1
1
1
1
1
1
1
1
1
1
1
1
1
1
1
1
1
1
1
1
1
1421
-574
298
26
-334
376
-200
225
-600
529
54
16
1
1062
53
-556
191
1
-67
-1
-112
601
302
447
1536
60
1
-992
-1
-1
-665
-1
-1
-498
-1
-7
-1
302
262
454
1
162
-1983
-788
-1
-2463
-527
39
32
-150
-89
-54
-88
82
181
1
-66
843
1
446
-615
-1
-1019
-918
634
990
-246
-1
95
1
1
1
1
1
5
1
1492
574
-545
359
186
-500
-65
-13
69
-2194
277
-9
367
1
125
1902
-960
-1071
-1
-20
-1
-1
931
-818
-1
-1
190
24
-1059
-446
-1
241
-572
-782
-292
-1
-1
-1
-1
-430
-1
-1
-1
183
205
860
-12
-1
2891
-1348
383
75
900
57
-1075
-1
-1
-3
1005
-509
-212
-217
-150
219
1
253
-186
-6
-1
-1
-139
548
1
24
-51
992
1
32
281
1
819
-411
-1
1541
1
1
-809
778
1
1
1
1
-373
374
-96
832
1
1
1
1
1
1
1
1
1
1
1
1
1
1
1
1
1
1
1
1
1
1
1
1
1
1
1
1
1
1
1
1
1
1
1
3
1
1
1
1
1
1
1
1
1
1
1
-1022
-1124
541
1
1
1
1
2217
1
-1200
-3775
698
58
62
-304
-552
-1
102
178
169
-290
131
82
210
432
-278
-217
-181
-1
-180
-1
-1
413
-585
-1
-1
-115
42
337
-48
-188
-136
-25
164
-80
-1849
-123
190
-253
-304
135
97
-6
-31
-515
-191
82
1
1
1364
-548
-1
-1
290
732
-2407
-1682
-361
-3104
-1
-1
-222
-282
1550
-503
182
-441
53
40
81
-1658
-159
269
-1042
728
1
1941
-292
-1
-1
41
1
21
198
203
616
1
442
1
-716
-1
21
-11
-1083
-139
-4531
481
323
67
1
1
-5628
-255
224
-658
-1
234
-428
-1
-1
-1
-1
1862
-1083
-208
-141
327
1
179
-202
-122
54
-43
-137
-171
17
213
1
1
1
1
1
1
1
1
1
1
1
1
1
-78
-978
413
284
1
1
-780
-1030
-96
-1
-211
190
96
1
1
-93
800
254
-1078
431
1
1
1
1
1
1
1
1
1
361
-394
-172
1171
808
4
-520
-1
-15
-1
-1
-1
-1
53
414
420
335
-262
-43
-202
-1
-54
32
124
53
1
-121
144
15
612
-110
-1
5
151
273
148
954
-35
-1
-183
-1
-1
303
-193
-66
557
71
-1039
-261
-586
-555
-452
-1
470
-152
-1
748
-973
1482
1
1
1
0
8205439 8206152 3609114 3609829 20 20 0
-10
-606
0
8206814 8207968 3714353 3713198 24 24 0
-223
-1
-222
-1
90
266
289
0
8206814 8207968 1502422 1501267 18 18 0
-444
0
8206817 8207968 1529539 1530689 18 18 0
1085
0
8207969 8210081 4023113 4020999 17 17 0
-198
463
-914
-4
0
8207969 8212143 3739455 3743633 84 84 0
9
138
-4
-48
458
-919
-99
208
-1311
282
-77
-1
-1
-454
0
8207969 8213862 3907286 3901386 108 108 0
-198
-71
388
-919
-4
-94
-65
1738
-77
-1
-1
0
8231257 8233126 3699182 3697315 17 17 0
7
-27
-1
277
1
46
1
-131
-87
-1
822
-425
18
16
0
8244815 8249739 3980058 3975139 69 69 0
590
1
99
1
1
348
-620
-380
185
-97
-1489
-1
-858
3
128
75
10
0
8250274 8250373 3975147 3975048 0 0 0
0
8250274 8281004 3974925 3944210 222 222 0
105
2
2064
1089
-501
60
-711
-1
115
1
252
2904
76
-74
-1
-105
25
24
1
1
29
-905
-98
-601
446
1572
-2092
1588
-37
-1
1317
4211
1
1
1
1559
302
600
54
-696
-1
-109
-1
38
1240
-936
-150
219
1
253
-186
384
69
236
1
26
-49
-315
-498
-1
-1
220
1097
273
151
-5
-1
0
8250276 8250373 3975148 3975051 0 0 0
0
8259668 8259868 134716 134516 6 6 0
0
8284632 8285191 1487731 1487173 31 31 0
156
-99
242
0
8296875 8302363 4150571 4145074 62 62 0
440
-745
131
264
-28
429
-282
-256
-46
-97
-1178
155
-385
-181
-1
-1
-1
-8
-160
164
-205
0
8300151 8302362 3697316 3695100 44 44 0
28
-586
495
-45
-188
-136
-25
-532
-63
0
8296875 8302363 1540938 1546427 73 73 0
548
178
-459
131
82
-828
-309
-613
-1
160
689
391
-45
160
-28
-160
164
-368
-63
0
8303830 8305662 3730510 3732342 16 16 0
-129
94
-71
-115
-372
232
-36
369
94
1
-28
37
0
8303831 8305692 3911524 3909670 19 19 0
27
194
-556
135
97
-36
43
202
124
94
1
-46
-1
-1
277
1
16
0
8304844 8305692 4203502 4204348 10 10 0
-31
43
-288
456
1
1
0
8318706 8322888 3743633 3739455 66 66 0
-614
55
37
84
-202
1310
573
-1158
7
132
0
8316987 8322888 3798365 3792469 95 95 0
1210
-1122
16
1
1
20
18
121
2084
-525
-511
0
8320773 8322888 4020999 4023113 26 26 0
439
-95
273
0
8318706 8322889 3632698 3628522 85 85 0
-613
56
101
20
129
642
-742
572
528
581
-49
7
132
0
8322889 8323252 3947420 3947059 30 30 0
137
68
0
8325274 8326824 4015532 4013985 103 103 0
13
335
-601
379
52
-158
3
0
8325274 8327135 3890083 3888221 9 9 0
27
-82
-195
68
-80
-398
542
0
8327425 8327586 4245226 4245387 3 3 0
0
8357357 8359216 1565136 1563278 18 18 0
26
-1192
-126
32
124
53
-122
0
8359837 8369684 3865444 3855585 60 60 0
-91
-1
411
149
671
1
281
519
-258
-868
-139
-1
-1
-662
-261
-113
-205
-270
-555
-452
-1
-236
-2
-1
-1
272
1
860
-600
-755
0
8362683 8363046 3907650 3907287 29 29 0
90
-136
0
8363041 8363172 3901386 3901256 9 9 0
109
0
8371542 8371882 3850890 3850549 29 29 0
-299
0
8372365 8388215 3850562 3834709 107 107 0
-755
572
-244
-1
1526
-196
3800
-639
-30
-1
-1
-22
27
102
1
-77
-74
929
125
1
376
-277
-1204
-290
205
-576
-1108
-467
451
201
-951
45
206
0
8372365 8437837 3959075 4024544 489 489 0
-388
-1
35
-2649
219
1
1743
1
1
20
1
628
-1048
-94
2654
1737
1
-41
-77
-1
129
-495
69
14
-748
-828
448
-1152
45
206
-610
-1
-1
-1
-1
-1
-1
-1
-1
-1
-1
-1
32
9
12
72
-4
773
-208
-1
216
271
-76
1105
-105
-227
744
1
1
30
1261
283
1287
1
1
1
1
1
1
1
1
1
1
1
1
1
1
1
-551
-1
-1
-1
-1
-1
-1
-1
-1
-1
-1
412
-179
-1
-1
-3
-1
684
106
336
-558
-989
-1332
-1
-1
-1
-1
-1887
329
-1068
67
-80
-1
-1
3096
-1172
-674
363
-976
-94
-482
-3841
17
75
1
924
-464
-1
240
-93
646
2258
-936
-1580
-11
-66
23
1
1312
1
1
1
1
1
1
1
1
1
1
1
1
1
1
1
1
1
1
1
1
1
1
219
1
62
-352
-192
-408
774
846
1
-682
390
-414
90
-50
-179
-283
245
119
-82
-18
-1
322
-2209
-843
-5
-80
-21
-384
-171
-465
-3
-184
581
-6
-1083
917
-797
-22
-27
51
-728
-1
-1
188
0
8387667 8387831 4173380 4173545 12 12 0
-25
-77
60
0
8388417 8389368 3807651 3806702 64 64 0
-134
11
-4
49
-69
3
93
419
-80
60
0
8388423 8393348 3834173 3829249 95 95 0
66
-62
11
-4
-118
3
441
212
694
-76
-572
354
-97
81
-334
-151
594
1
1
30
-345
-1
-1
0
8398403 8399663 4178710 4179971 172 172 0
616
1
1
1
1
1
1
1
2
-188
-1
-1
-1
-1
-1
-1
-1
-1
-79
0
8402491 8403019 3746633 3746100 26 26 0
-8
-9
-1
13
19
25
-238
-1
-1
-128
-1
0
8414396 8416255 4171645 4169781 23 23 0
-33
-1
91
1
-99
-18
54
-114
-302
-1
88
-114
-180
202
-124
-86
9
0
8414398 8416258 3735353 3737214 15 15 0
-31
-1
12
79
1
-169
-183
571
-43
0
8429523 8429856 3985897 3985554 33 33 0
-167
-1
-1
-1
-1
-1
-1
-1
-1
-42
0
8432306 8434314 3901384 3903394 21 21 0
-1717
177
-100
-10
0
8432308 8434314 3798365 3796357 17 17 0
-1991
-10
0
8434296 8436410 3794585 3792469 17 17 0
-439
-891
124
-385
0
8437296 8437837 4026232 4025701 20 20 0
183
48
31
191
1
1
1
3
1
1
0
8437296 8506979 4024823 4094541 625 625 0
-20
110
6
1
1
-20
75
26
391
186
353
45
212
-256
147
5
-72
-1
-1
-1
-29
-137
-10
168
-141
-78
-313
-64
277
284
-309
-1
-29
-192
-191
102
1
1
-86
-25
-16
-1
-39
45
162
1
1
1
1
1
1
1
1
1
2
1
-282
-196
-1
53
-112
-1
243
63
-20
-1
-2
537
-175
-1
-35
-24
27
1
-19
-1
-1
-447
248
-264
-87
-1
-26
-1
11
-65
28
-119
4
253
213
-6
41
-451
-1
-1
26
1
226
234
1
124
222
1
1
-24
126
-1305
-1
77
73
-150
438
926
1
553
1
-50
-102
317
-256
178
-779
-1
68
-402
-172
-27
176
116
1
19
-34
308
1
188
947
-95
1027
122
36
-162
-1
-1
-1
-243
-16
400
1
-19
-202
198
-33
-304
716
-192
-1
-281
254
15
1
279
-136
-160
-50
-1
-244
-1
-1
-156
31
157
1
-240
-1
69
-54
287
-444
-103
-57
-1
-514
-61
-1
-19
-1
-1
-1
-1
21
-234
28
51
-99
279
54
-14
-1
-1
558
-15
115
548
562
-85
772
1
-38
64
-90
-1
-209
-1
-375
-1
-1
45
1
-276
-1
134
1
136
692
1
1
1
1
1
1
1
1
43
530
182
-249
96
1
-88
218
-561
-200
-1
-1
-1
239
31
-936
-1
-1
-1
-99
-133
-1
36
-96
113
-102
-1
-1
-1
177
27
-65
-570
139
174
-15
-199
-453
38
-279
458
-155
-1
-70
-1
-1
-1
-1
-1
-69
-671
-1
-1
-152
-249
20
1
289
248
109
1
292
-414
-1
369
-125
-1
-86
626
83
-217
40
-142
1287
353
85
151
211
865
-205
-509
-1
-338
110
-342
-1
356
54
1
55
-181
97
-242
-1
-104
-387
-73
175
690
181
112
1
1
-140
-150
-62
220
-31
437
148
1
64
-150
-209
-1
-1
74
1
1
152
-18
-81
773
-315
-45
-496
88
-48
63
92
81
-19
-1
13
253
165
-787
-1
9
20
-268
-169
808
1
-1216
-21
-9
-1
-64
105
6
29
368
304
-107
-163
-1
-1
-1
163
-260
297
-121
-380
151
-38
-61
-519
7
46
154
3
-22
667
-54
-183
-148
-1
18
32
1
-74
-1
-1
-190
101
-311
-22
188
1
-238
-1
-74
97
193
-464
85
457
-406
-1
115
46
329
961
-114
-57
-1
188
20
-66
-1
154
-148
236
-24
-161
-45
-6
-227
-48
-175
305
-174
365
637
255
165
1
1
1
1
-100
-286
35
54
-56
-48
-1
35
127
-49
-1
-482
-1
-1
-1
-1
-1
-1
-12
-1
-82
0
8438180 8438713 4024544 4024001 14 14 0
-77
-1
-1
-1
-1
-8
-1
-380
-1
-1
0
8445982 8450219 4230718 4234953 114 114 0
215
-136
104
1
346
1
-25
126
-989
-1
-315
-1
-18
-282
437
171
758
1
0
8445985 8450639 4155715 4151066 49 49 0
212
239
1
346
1
-25
126
412
-891
-1
-79
657
1
-293
636
1
-608
0
8446489 8450219 1502417 1506143 46 46 0
294
1
-25
126
412
-891
-1
-299
437
214
1
714
0
8445985 8450219 3771242 3767011 83 83 0
172
1
1
38
-89
-1
151
347
1
-25
126
-1303
-1
-1032
-1
633
1
0
8445985 8450219 326579 322348 112 112 0
212
239
347
1
-25
-126
-1304
-1
79
-220
437
929
1
0
8453054 8455746 2629667 2626982 17 17 0
38
20
344
1
1132
881
-236
12
1
0
8475184 8481169 4151065 4145075 31 31 0
-148
21
290
248
230
-108
65
-114
-301
-1
551
-28
-1
-1012
-96
84
-513
-583
465
-26
-229
-1
-1
-1
144
189
-205
164
63
0
8475184 8481169 1597786 1591803 50 50 0
-148
21
1
285
654
-414
-1
369
-210
-1
-428
282
-197
-21
40
225
-97
354
-645
278
184
425
0
8475185 8481169 3650623 3644638 88 88 0
-147
21
1
-285
253
-338
65
-100
-315
-1
-130
-1
240
-124
-87
-1
-1
231
-78
401
-217
40
1428
353
-29
122
83
167
25
0
8478954 8481170 3697316 3695099 24 24 0
-614
-154
309
0
8481715 8483578 4127995 4126137 8 8 0
218
1
1
114
451
-342
356
0
8481715 8483585 1562327 1560459 8 8 0
224
-431
-12
120
597
100
0
8499166 8504831 4136508 4130864 65 65 0
13
-210
-1
-1
-56
-183
34
1
-367
143
568
-323
211
1134
-66
-150
7
381
-184
-45
-232
-1
36
-12
173
32
274
240
103
1
1
1
1
1
1
1
1
1
1
1
1
1
1
1
1
1
1
1
1
0
8499185 8504831 1686742 1681115 69 69 0
-165
-1
-679
142
568
522
-362
407
-295
-85
-65
154
383
-184
-44
-1
-262
9
-184
27
278
343
1
1
1
1
1
1
1
1
1
1
1
1
1
1
1
1
1
1
1
1
175
0
8507133 8533316 4094547 4120761 271 271 0
-591
243
1
1
1
1
1
1
1
1
-404
411
-79
-416
302
1
-56
-1
74
1
75
29
-241
20
1
37
-31
-1
-1
-1
-72
178
-48
-54
-1
-122
-20
-56
-1
-98
-89
-1
-1
34
-138
-122
63
1
-115
171
277
-128
-1
102
142
1
1
-334
-1
-1
142
15
39
58
1
-75
-29
34
-21
51
1
-81
76
1
1
-29
-1
86
32
1
17
19
42
-129
-1
-1
-1
-1
-171
-1
-239
-1
-1
516
192
-126
-1
-105
-1
-1
-90
-16
-181
-66
-1
-1
173
53
19
-6
-1
-1
-37
-226
-238
-1
569
1
1
-309
145
1
47
329
-358
25
53
-57
-58
-6
-1
-1
-1
-1
135
-132
-1
-1
-42
-1
-682
-437
113
53
-43
43
1
1
1
-160
-338
-27
38
-17
79
-49
-450
-43
-78
-1
332
127
-143
-1
-720
-250
-119
-94
291
38
1
1
1
1
16
-163
-438
114
-261
60
-321
-33
38
-52
-427
-115
198
-50
-1
-1
83
-36
119
-81
-1
-1
-38
-51
-15
481
67
1
220
179
1
1
1
94
77
-514
-1
-99
-129
-1393
-587
-1
-1
-332
-1
209
1
-143
-1449
325
-316
1028
-40
0
8522355 8522880 4143085 4142555 8 8 0
-22
-1
-10
100
-21
-94
-6
0
8522352 8522880 4026233 4025701 39 39 0
21
-13
-97
-5
-1
-1
47
-64
0
8527369 8533130 1508017 1513776 20 20 0
-1252
233
329
828
1
337
-27
-530
-692
327
-316
170
0
8526829 8533130 3628170 3621865 20 20 0
275
-158
-99
1560
1092
341
-23
-1232
316
-275
-1
-1
-42
-679
0
8533310 8535176 3723381 3721509 13 13 0
550
17
-623
-240
-319
-1
-1
-1
-1
-1
0
8533310 8535176 3729744 3727878 11 11 0
-170
381
17
-623
-25
225
0
8535177 8559491 4120760 4145070 137 137 0
435
246
-408
245
1
1
49
-228
167
59
-7
130
1
-191
-113
49
-106
-85
-1
-1
-1
-674
-1
81
1814
74
315
-178
-59
-1
-152
593
452
116
1
1
-791
-152
33
1
-393
-8
-133
-208
306
1
542
349
759
236
303
7
185
-32
-232
467
-138
-1
-161
1202
-207
996
-37
366
1
-39
-239
-1
-1
312
47
-353
325
1
44
143
1056
-1321
116
120
250
-71
-85
-1
341
259
1
1
-37
-121
-5
-157
95
-124
133
81
-149
222
1
1
25
-96
-1
-472
118
61
-50
-1
-186
-119
-1
-1
-1
-954
0
8540552 8542428 3581973 3583851 12 12 0
-171
-161
-1
-153
593
111
-12
673
0
8545285 8550928 4092387 4086717 59 59 0
301
-166
-1
-1
-1
-1
-1
-1
-1
-1
-1
-1
-1
-1
-1
-1
-1
-1
-1
-1
-1
-1
-178
175
-277
-482
-1
-206
-400
-161
-1
85
-192
-1
-54
109
968
373
-113
-1
513
351
-87
187
-266
0
8551367 8551542 4072486 4072662 3 3 0
-95
0
8556983 8557512 4110320 4109792 2 2 0
459
0
8556984 8557512 309358 309893 14 14 0
-76
-1
-1
-1
-1
-8
-1
-35
208
0
8556983 8557512 871932 871393 21 21 0
-77
-1
-1
-1
-1
-8
-1
-156
-1
-35
-1
123
0
8559478 8564135 4151066 4155715 63 63 0
109
-84
-1183
290
-660
967
1141
1
-30
30
1
1
4
1
4
2
0
8558038 8564138 4039589 4033513 115 115 0
-322
-1
-1
-1
-1
-1
429
1
1
1
1
1
1
1
1
1
1
1
1
1
1
1
1
1
-703
80
80
-1912
150
70
1532
226
353
1
-30
30
1
1
4
1
4
2
0
8559899 8564135 322348 326579 104 104 0
-1680
220
-1383
-1
-495
235
1
-30
30
1
1
4
1
4
2
0
8559899 8642801 4234953 4152030 574 574 0
1076
-604
-283
-336
-1
-1582
136
1
-27
30
1
1
1
1
1
1
315
-28
-1
-1
26
-732
-1
1154
-110
41
321
114
116
-1090
-878
-34
-1123
-1
-1
9
1
1
425
-24
3254
154
1
1
1
1
1
1
1
1
1
1
1
1
1
1
160
-858
-94
-491
-597
-1
150
488
-2879
1020
-48
-1
230
49
-1902
-66
100
-417
269
231
-864
78
839
1
-272
-1
-46
-425
43
-136
498
115
1101
1
78
-360
-77
88
-94
928
546
1
-322
-1
6
-123
87
112
93
-388
-120
-1
-300
228
70
-647
-751
-69
306
1
15
373
-238
461
-428
-936
390
-50
69
34
1
-660
-1
439
-81
132
140
-108
-1
20
-84
2087
705
-12
-1
170
1
-94
-1
-88
-178
-200
-46
-1
38
-99
-111
-355
-197
-10
1019
-305
2931
803
-1761
-1
824
-1991
-126
-1502
3047
-166
-177
-171
241
-48
-2074
815
-526
94
1
385
191
272
1
33
-558
-14
79
47
-53
-18
54
-61
-53
-302
-64
25
251
-14
-1
-29
-17
185
86
-125
-249
-82
15
63
-89
370
28
-150
-131
3
-606
520
66
462
-282
141
277
-463
-90
-1
-204
-254
-401
-101
-455
-137
-3
-627
11
33
1
-22
74
1163
91
-160
-506
-169
82
1
-186
255
-50
-40
-136
-36
18
-146
-272
-45
81
131
394
-181
-1
-2655
-198
14
168
1
1
1
-532
-30
19
53
1
-70
-282
90
43
-47
-47
-451
86
-81
27
1
-77
-77
212
125
1
331
42
134
-263
-1
18
51
-12
34
-159
86
-219
161
-51
-1
-93
-1
-41
-26
-5
-13
-18
-42
25
-28
-141
-18
53
18
-15
31
-18
-1
-1
-1
-1
-1
-1
-1
-1
-1
-1
-1
-8
-11
15
-15
-1
0
8564136 8566970 4040435 4043264 18 18 0
66
116
551
-206
-1
-187
549
419
-110
41
435
116
7
0
8585720 8587576 3909670 3911524 23 23 0
13
14
-277
-1
-1
-46
10
90
119
881
0
8590520 8591371 4169780 4170627 11 11 0
15
14
-83
463
1
107
0
8590522 8591371 4015532 4014687 11 11 0
13
14
-322
11
-11
80
119
112
0
8595570 8596984 3641271 3639860 24 24 0
104
68
723
0
8595570 8601052 3886742 3881256 128 128 0
109
63
-290
80
-507
390
-44
-1
-7
69
-694
-341
-1
-1
100
-79
-1
-185
193
-109
195
429
711
-450
-1
299
0
8595570 8601545 3674251 3668279 107 107 0
-59
626
45
166
-153
-440
69
34
1
1
654
-3
441
-81
-99
-85
-19
175
24
-85
195
202
-437
-1154
97
0
8595570 8600074 3834155 3829657 211 211 0
684
151
-213
390
-44
-7
69
34
1
497
-161
-704
193
24
-87
-1
597
1
1
21
0
8599405 8601545 1486282 1484142 51 51 0
1499
-359
0
8601583 8603440 3489149 3487293 14 14 0
-41
310
42
-58
-319
44
1
38
-99
-661
221
0
8624233 8625077 4203502 4204350 10 10 0
31
-14
-1
-45
-403
-1
0
8632619 8633092 3881256 3880782 3 3 0
-98
0
8639136 8642801 3771243 3767554 127 127 0
-123
50
1
1
38
43
-47
-1
-1
-47
-103
-349
86
-81
27
1
-77
-77
337
1
331
42
134
-263
-1
18
51
45
-159
86
-219
-161
-52
-1
-93
-1
-41
-26
-5
-13
-18
-43
-1
24
-28
-141
-18
53
18
-15
31
-18
-1
-1
-1
-1
-1
-1
-1
-1
-1
-1
-1
-8
-11
15
-15
-1
0
>AG006_Contig13 AG002_Contig05 4077659 4245495
7415 13688 1694513 1688238 286 286 0
-200
-346
37
-151
350
-4907
0
23188 25045 3815692 3817554 14 14 0
27
-83
-261
-1
-112
-87
-203
-43
37
-99
-434
68
186
0
54265 56128 3723376 3721508 16 16 0
327
-166
69
-172
-340
116
8
14
-216
-319
-1
-1
-1
-1
-1
0
54265 56130 3729739 3727875 10 10 0
-161
167
-166
69
-172
-340
116
13
234
0
54265 56128 1560466 1562327 7 7 0
89
-181
212
-10
700
448
0
54291 56114 3685776 3687600 7 7 0
-135
-7
-325
700
19
0
54265 56128 1495999 1497860 4 4 0
89
-402
711
8
0
64420 66252 1544593 1546425 8 8 0
236
103
-6
-45
309
-446
141
-368
0
135696 141820 326579 320468 179 179 0
155
2
4
1
3
1
1
-31
21
-136
103
-125
-372
-1
813
1
-292
218
118
-17
-147
-81
649
-713
420
118
1524
2
4
1
3
1
1
0
237625 239172 4013985 4015533 97 97 0
-13
3
-81
-71
55
-980
332
0
245068 250558 3881256 3886751 49 49 0
-445
-1
449
1722
-96
-1
-180
-1
-1
749
1
1
-251
-1
-1
-109
46
-755
142
-80
351
0
244575 250557 3668279 3674259 64 64 0
-735
-1154
-207
234
478
-197
-206
525
400
1
1
359
589
164
-556
-116
0
244575 250558 4151065 4145075 51 51 0
-169
765
-108
-178
-671
182
-28
-1
926
-40
-146
-589
337
1
1
-251
154
-337
-229
-1
-1
-1
144
-49
140
-205
226
0
244579 250558 3603130 3609108 72 72 0
-1628
-463
-500
124
89
39
1
-359
928
1
1
-251
156
-753
-510
0
252892 253436 4076289 4075743 4 4 0
-182
-1
0
256206 257640 4236821 4238263 13 13 0
-43
-451
231
-134
-1
15
-386
-1
-1
-1
-1
-1
0
260058 262160 3701277 3699175 41 41 0
-429
-3
-310
118
303
-247
-129
84
458
1
0
280280 280819 864287 864828 6 6 0
-79
-1
15
-91
0
280284 280819 4083250 4083786 7 7 0
-72
-109
78
0
289172 289935 4039589 4038827 31 31 0
-18
30
1
1
4
1
4
2
-268
-1
-1
-1
-1
-1
386
0
289172 295282 4236820 4230720 137 137 0
47
1
1
4
1
4
2
-748
-118
-53
-1
204
393
214
290
-73
800
-167
-164
-556
-221
-112
-1
-576
-1009
69
1
1
68
57
1
1
1
1
1
1
0
291045 295281 4151487 4155715 128 128 0
204
-74
-681
-449
273
-220
-284
1757
1
1
74
57
1
1
4
1
4
2
0
376232 378096 4069259 4071125 8 8 0
-334
-1
-797
-1
68
1
-186
392
0
376232 378099 1562327 1560461 11 11 0
224
-431
-12
11
521
1
-338
-1
-55
185
1
0
406625 408491 4001114 4002970 20 20 0
14
20
1
372
1006
34
21
1
1
-41
324
1
0
424336 426195 3888221 3890083 13 13 0
-478
-536
-79
355
-61
-47
278
0
424336 426197 4001115 4002972 16 16 0
13
16
5
-874
136
366
36
-61
-1
242
0
424336 425365 4200672 4201699 5 5 0
13
15
1
-306
0
424335 426195 3735352 3737210 12 12 0
14
16
-263
-183
-435
136
-48
319
36
402
0
424336 426195 3817553 3815692 14 14 0
29
-445
304
-131
-184
-283
37
36
-43
-1
0
438500 444480 3603130 3609110 74 74 0
-1628
894
303
18
1
-264
-1387
41
-392
-151
0
438496 444480 1493717 1487731 69 69 0
453
1954
116
72
-129
105
-461
-34
-64
721
-18
-1
-27
-1
235
153
-393
-151
0
438492 444480 4151069 4145073 65 65 0
-173
765
-108
-178
-671
182
-28
429
70
-129
-84
22
196
-40
-46
-689
-701
40
-337
-57
-151
-21
-1
-1
-1
144
189
-205
164
63
0
438496 444477 3668279 3674259 73 73 0
-735
-1154
441
197
70
-129
105
-176
-106
625
650
-546
314
47
-626
0
440161 442266 3701277 3699175 39 39 0
860
70
-212
22
196
0
460791 461817 4200672 4201699 3 3 0
-335
-460
111
0
460791 462556 3911524 3909758 14 14 0
-13
-786
107
380
86
132
-46
-1
-1
0
461800 462556 4203502 4204260 5 5 0
-400
-94
0
462555 464417 1560466 1562328 10 10 0
89
-181
212
592
1
116
-23
-433
-1
-1
0
479595 481564 4199302 4197328 28 28 0
-114
-1
-58
-875
-1
-185
254
0
490279 496247 4193327 4199302 154 154 0
-2828
-1
-1
110
90
48
-129
84
-437
-14
-14
-987
133
-208
-164
-47
-573
0
491944 494046 3701277 3699175 85 85 0
860
193
-89
217
-181
84
-450
-14
0
496822 497869 3902433 3901386 77 77 0
0
519064 520925 3667236 3665375 21 21 0
27
21
-178
-689
-1
-1
175
202
-32
-168
19
-46
-93
146
27
15
0
532091 532309 4201700 4201917 1 1 0
189
0
553720 555587 3929000 3930862 10 10 0
917
175
-294
-30
78
11
146
1
189
0
553721 555587 1502422 1500560 43 43 0
444
141
708
-92
264
1
0
563372 567455 3644640 3648718 85 85 0
-548
166
22
169
85
499
109
407
1
773
99
-85
216
-382
-16
84
-227
-1
-86
0
581271 588928 317016 309358 107 107 0
-16
-256
-293
-16
50
-10
37
1
44
43
1
1
1
1
25
254
452
199
-63
271
1
189
-12
109
-41
242
79
67
-224
-1
-209
-1
-39
-1
-211
229
-45
-13
-94
-76
-16
-1
-158
-115
-1
-1
-45
-27
-1
81
186
-4
-124
-70
188
-15
185
254
45
13
-12
-1
619
99
1
364
1
334
-134
131
-46
-40
-61
73
199
8
-4
0
637881 638419 3834172 3834710 3 3 0
-180
107
0
637882 638419 4110319 4109788 13 13 0
76
1
1
1
1
8
1
-90
0
639076 643305 4230721 4234953 115 115 0
212
-136
-1
-226
-1360
-1
1223
0
643714 645169 4145070 4143616 26 26 0
297
-452
270
0
639076 645169 4033516 4039589 106 106 0
212
-136
447
1471
62
73
1985
79
1
-154
317
391
1
1
1
1
1
1
1
1
1
1
1
1
1
1
1
1
1
313
-118
-1
-1
-1
-1
-1
0
645193 645741 4075735 4076288 8 8 0
-14
-1
-287
-119
-102
0
645207 652830 309358 316997 106 106 0
-124
-163
45
22
-49
-61
-45
-166
-6
136
7
329
1
1
459
-432
-1
115
-69
-1
72
255
197
-188
-69
-123
-1
9
-262
-1
-14
-62
-1
-1
-110
-159
-1
-79
-12
94
-15
44
-400
-45
-1
-38
-1
83
-123
-1
178
48
196
1
-191
-148
340
1
1
-130
69
-194
-105
627
1
1
-4
-1
8
28
69
-17
-51
-1
-25
-284
0
646567 652830 1681114 1674839 77 77 0
-147
-224
162
-146
10
107
-69
-1
-13
-1
-13
-1
-1
-42
-1
-1030
-91
15
-209
-121
-148
21
58
-476
41
26
-144
-370
53
1
1
-337
-161
-163
18
1
1
368
-21
-108
-223
-378
24
45
69
-84
-1
-413
0
645206 652830 871932 864291 98 98 0
-246
-1
-35
-1
-1
74
-109
-45
-44
-163
-1
-96
13
326
-56
-309
101
-432
-1
115
576
-217
628
-239
-12
152
-400
-77
158
-230
-115
131
1
-231
-306
142
1
1
11
-119
-166
-1
-1
-98
-105
-194
-1
475
69
-73
18
-291
-116
46
-15
-1
41
0
675989 680067 3644637 3648718 85 85 0
-737
169
85
147
-105
205
152
-646
632
-84
-231
-76
188
-119
84
-227
-1
-1
-85
0
680068 681610 4015532 4013985 103 103 0
-26
545
-199
-30
-1
-147
-133
246
-57
-152
3
0
691406 693276 3929000 3930870 11 11 0
-445
-1
-140
287
219
749
-25
4
0
710183 710665 3593946 3593464 0 0 0
0
710184 710667 1537125 1536642 0 0 0
0
751903 757555 1681111 1686744 73 73 0
305
91
76
1
1
1
1
1
1
1
1
1
1
1
1
1
1
1
1
1
1
1
1
632
-23
158
18
14
-9
27
1
-231
-1
-667
-160
-1
-86
-1
187
105
-84
-328
-40
619
224
-843
268
-274
-1
0
751905 757555 4130862 4136492 56 56 0
394
76
1
1
1
1
1
1
1
1
1
1
1
1
1
1
1
1
1
1
1
1
116
512
33
151
35
-264
-604
-62
-247
183
-193
-367
313
-10
-197
101
224
-844
231
1
-218
-57
-1
-1
0
759301 764059 1686742 1681983 44 44 0
-266
-1
-320
-1
295
-999
194
-689
84
-230
-61
-63
-24
-1
221
1
143
630
68
-29
10
10
202
0
764060 769955 3907286 3901386 157 157 0
-9
-189
-70
48
1
-580
-277
-1
-406
-159
18
-124
1062
-47
366
124
533
-179
-281
683
-567
0
764060 769955 3792469 3798365 142 142 0
-9
-189
-78
40
1
-464
-117
-277
-1
581
-124
1062
-47
366
182
19
1
1
-913
683
-567
0
776569 777392 3761398 3762221 21 21 0
410
-232
0
851491 851962 4078289 4077816 80 80 0
9
34
1
1
1
1
1
1
1
1
1
2
2
1
3
1
1
-166
-1
-1
-2
-1
-5
-1
-1
-1
-1
-1
-1
-1
-1
-2
-4
-1
-1
-1
-2
209
0
1000079 1002766 2876373 2879064 12 12 0
-62
-349
-162
922
-9
-900
0
1034007 1037625 1686742 1683122 48 48 0
-165
-1
99
-581
142
568
-328
194
-13
-349
-46
29
1
16
-612
-87
-1
220
0
1034003 1039657 4086732 4092387 67 67 0
263
-184
88
455
-408
-1
115
46
-534
-394
29
1
16
-431
-57
-1
188
-85
159
-144
-259
-478
-1
661
366
0
1034007 1039657 858334 863988 194 194 0
985
-443
-98
29
-328
-207
-80
51
40
-42
-183
29
1
-447
-1
-117
-515
-279
-95
19
28
153
120
-44
-1
-488
174
1
0
1034007 1039307 878036 872730 167 167 0
-95
-1
-1
-750
21
-17
105
-1181
-9
-1
-1
-262
-46
29
1
-334
-10
-105
244
85
-560
471
-14
-1
-1
176
1
30
447
1
0
1212689 1215404 3629986 3632698 68 68 0
-410
747
642
86
62
0
1219194 1224483 1681400 1686666 106 106 0
16
166
1
1
1
1
1
1
1
1
1
1
1
1
1
1
1
1
1
1
1
1
352
281
-190
8
14
-9
-1
463
276
124
1
-12
59
-154
-1
-86
188
109
1
-80
238
-49
-178
-137
-80
529
161
-549
409
-267
-1
0
1219259 1224483 872730 877960 157 157 0
489
273
31
1
-166
-8
-49
714
124
-13
59
92
85
-439
-287
-178
-125
-1
-1
-13
-1
-87
199
484
-513
18
-19
409
-176
-164
-1
-1
0
1274436 1274595 2616455 2616301 12 12 0
79
1
1
28
16
0
1320897 1323594 4230587 4227887 21 21 0
-7
11
-31
-1
-1
26
-522
-946
419
471
-241
0
1405083 1407771 2879061 2876373 13 13 0
1532
-744
0
1405084 1407771 2629666 2626982 13 13 0
89
1442
95
0
1731037 1732901 3714353 3712490 41 41 0
-223
-1
-222
91
266
611
12
0
1779188 1779664 4186938 4187414 1 1 0
0
1779190 1779671 3881256 3880775 4 4 0
-98
-289
22
71
0
1868933 1869754 3735353 3736174 2 2 0
337
-143
0
1869746 1876534 317006 310214 94 94 0
142
-121
155
-131
-32
-51
-117
5
1
-19
598
137
175
-63
-121
15
136
-200
109
-41
-190
52
58
22
67
62
1
-163
-1
124
-83
-1
-42
-1
-41
313
87
-45
-107
-92
-1
-1
-164
-108
-1
-1
-57
-15
-1
84
1
183
-4
-1
-123
55
204
-15
185
254
610
79
-301
118
44
1
0
1869754 1876534 864290 871069 74 74 0
34
-40
-1
18
-158
161
135
-50
10
-128
-29
-415
-1
183
140
-75
-1
-1
-164
135
-673
53
58
-136
-1
16
1
217
-156
-78
313
87
-57
-95
-92
157
275
1
376
704
1
541
79
-99
-203
-109
10
0
1869752 1876028 1674836 1681114 79 79 0
411
-139
-1
17
-167
11
-20
-6
-376
215
140
1
-357
15
-16
121
-41
-160
109
339
22
-114
16
1
-163
145
29
-37
390
87
-79
84
-64
-17
-104
212
-12
98
364
16
-203
-442
-1
-43
-1
-1
-13
-1
193
12
144
-164
42
-178
0
2781901 2783762 3487292 3489149 20 20 0
26
1022
1
1
453
6
45
-93
-1
-188
0
2781900 2782821 3615438 3614516 14 14 0
-235
0
2781897 2783762 3714358 3712493 50 50 0
-228
-1
-11
-211
-1
90
511
44
323
12
77
-9
46
-93
173
-15
0
2787351 2789190 3732356 3730511 14 14 0
-237
-1
6
32
-34
-243
-203
-311
-369
-115
-169
97
0
2787365 2789190 3909697 3911524 14 14 0
-223
-1
6
-46
-1
-1
646
-129
747
1
0
2792325 2794187 1565137 1563278 14 14 0
47
-399
-320
107
172
-176
194
100
41
0
2801054 2807037 1540442 1546428 78 78 0
1420
-102
-1
-578
491
-128
114
1
196
-83
-531
-1
-489
359
-6
-45
309
263
137
-556
-63
0
2801550 2807036 3881256 3886752 77 77 0
-445
-1
449
31
-102
-1
1005
63
-220
22
7
190
-83
-99
-1
-180
-1
-1
-742
-257
-1
-1
-109
-1
353
-236
28
-405
0
2802721 2804826 3701277 3699175 43 43 0
-432
428
63
131
-89
22
7
190
1
-88
-91
0
2828661 2830526 3737210 3735353 15 15 0
13
14
1
1
83
464
-199
43
1
-570
32
-151
265
16
0
2844428 2846094 4234956 4233293 57 57 0
958
3
120
0
2846093 2846786 4201702 4202396 2 2 0
-554
0
2846911 2847354 3696400 3696843 3 3 0
0
2846911 2847354 1545129 1544688 2 2 0
200
100
0
2847354 2849768 4036095 4033685 23 23 0
183
71
1532
226
0
2847354 2849436 1504498 1502417 32 32 0
1224
0
2929991 2931863 3652866 3650992 16 16 0
-759
-13
-178
131
1
-485
-1
265
15
-26
0
2946880 2949546 2388361 2385695 109 109 0
100
-301
0
2949545 2951408 3712493 3714353 48 48 0
25
24
-21
-281
43
1
1
666
268
-87
-1
-223
-1
-46
131
21
1
0
2951407 2952599 2385696 2384502 88 88 0
-294
-1
-1
200
0
2951407 2951944 1549920 1549384 29 29 0
493
0
2951940 2952599 1548907 1548248 51 51 0
0
2953984 2955822 1548262 1546425 107 107 0
303
0
2953988 2957523 2384512 2380980 213 213 0
292
2459
429
0
3050829 3052696 3697314 3699177 25 25 0
14
14
-19
-429
296
1
1
-521
168
35
-24
-1
11
1
1
-304
0
3055825 3063454 864291 871933 105 105 0
33
-40
-1
18
-43
-115
-7
291
-24
-23
17
1
47
1
1
1
44
-43
307
-72
-55
-1
-396
-1
-1
-164
121
-150
111
1
-198
-229
53
-79
-114
233
-119
-37
38
-41
170
386
76
1
175
-164
284
-128
-49
1342
-99
-83
-229
-390
-96
-1
51
-14
-189
-179
-1
-40
-1
0
3062917 3063454 4024823 4025361 3 3 0
-133
0
3065579 3071209 1681115 1686743 52 52 0
301
517
281
-23
-7
181
-9
27
75
-157
-363
242
-162
-62
-1
-86
188
109
-80
238
-91
-353
10
680
1
460
1
54
-719
-1
0
3075641 3078884 1552629 1549384 161 161 0
-404
-253
-51
496
0
3075961 3076293 2388062 2387732 28 28 0
8
30
0
3078880 3080522 1548907 1547266 118 118 0
663
826
-37
0
3112604 3116007 3758817 3762224 55 55 0
-12
-217
-217
264
686
86
-325
-109
-248
133
-208
-164
0
3148634 3150501 3699181 3697312 15 15 0
355
1
-225
-1
-492
-301
-17
-429
18
16
0
3154991 3158131 3762222 3759075 15 15 0
-181
-369
-188
-755
-106
-260
-585
0
3154991 3158131 1591803 1594949 20 20 0
-181
-369
166
-22
587
-165
-109
-262
384
-199
-154
-384
0
3160005 3161862 1420228 1422086 14 14 0
-27
-1
82
-661
83
212
-86
-1
414
0
3160005 3161551 4015532 4013985 102 102 0
13
-14
82
-240
-21
79
-326
554
-57
-152
3
0
3160004 3160849 4204349 4203502 7 7 0
109
-240
-1
-133
0
3162677 3168658 4151059 4145069 51 51 0
-163
765
-108
-178
853
-35
577
-383
-46
-97
-592
-944
-133
-57
-172
-1
-1
-1
93
1
52
-49
-344
164
63
0
3162677 3168652 1597780 1591803 47 47 0
-698
1185
-217
-422
156
127
-197
-21
-360
354
923
-79
-189
264
1
77
-22
-142
0
3175242 3177098 1422086 1420228 18 18 0
-27
-1
264
-415
-1
88
-114
99
1
-86
-124
611
0
3184375 3190348 4151065 4145069 54 54 0
-169
165
116
-593
-178
-671
182
-25
-3
-1
-709
-256
-13
-130
-523
-31
-38
-101
-486
-109
-248
-133
-46
-162
-21
-1
-1
-1
-539
288
-3
0
3184375 3190341 3668279 3674259 72 72 0
333
116
-288
-199
-955
-207
-3
231
-677
-18
-52
-130
-523
5
-26
-138
-639
-203
-178
373
-140
-368
-63
-53
14
-3
0
3326056 3331327 878036 872730 184 184 0
-95
-1
-1
-165
-485
-100
21
-689
323
210
-82
-1
-8
-1
-1
-262
-90
-238
-85
-110
55
190
85
-560
-133
-79
-233
26
-7
-1
184
300
-346
-1
-1
-1
-1
-1
-1
-1
-1
-1
-1
-1
-1
-1
-1
-1
-1
-1
-1
-1
-1
0
3326056 3331676 858334 863988 211 211 0
-259
-486
136
-547
-98
-643
-1
50
40
-42
-227
-238
80
-114
-1
55
-63
-515
-279
-95
46
-51
102
120
-11
-41
-176
-31
-617
-1
-1
-1
-1
-1
-1
-1
-1
-1
-1
-1
-1
-1
-1
-1
-1
-1
-1
-1
-1
-175
0
3336468 3342733 1694513 1688248 247 247 0
-463
-83
-187
1942
667
1
1
-2470
0
3343153 3343609 307130 307586 1 1 0
0
3347282 3352921 4130858 4136490 39 39 0
7
1
582
236
-307
-1
-174
11
-32
438
399
1
-13
292
189
226
206
91
-497
62
1
206
688
-141
-640
-1
-1
0
3355392 3357248 3658093 3659950 4 4 0
-643
-15
532
0
3355383 3357251 3727876 3729745 9 9 0
-652
-134
413
105
-234
0
3362679 3362994 4107875 4107561 11 11 0
-194
55
1
0
3362897 3364817 4107871 4109790 38 38 0
30
1
-282
-72
329
67
1
-202
-1
-101
-177
427
23
-124
34
0
3364812 3368681 4110320 4114259 123 123 0
5
-60
-160
-1
-431
46
74
-111
-1
-1
-1
-1
-1
-1
-1
-1
-1
-1
-1
-1
-1
-1
-1
-1
-1
-1
-1
-1
-1
-1
-1
-1
-1
-1
-1
-1
-1
-1
-1
-1
-1
-1
-1
-1
-1
-1
-1
-1
-1
-1
-1
-1
-1
-1
-1
-1
-1
-1
-1
-1
-1
-1
-1
-1
-1
-1
-1
-1
-1
-1
151
-268
-1
-1
-1
-47
6
-25
-88
-426
-120
-241
-1
-1
45
70
-202
-1
-1
-1
882
65
1
55
51
-69
25
79
0
3368681 3374236 4120576 4126138 91 91 0
-175
-19
-1
-1
-1
-1
-2
659
-422
-1
-1
-5
-1
-1
-1
158
350
1
1
159
62
-7
-321
54
-56
52
-194
34
-226
-377
7
-39
320
309
447
-463
247
-100
-1
130
1
0
3374235 3377092 4127994 4130864 59 59 0
-496
-71
-149
197
32
-218
106
-20
-222
-92
-528
114
-339
-1
-1
-1
-1
-1
-1
-1
-1
-1
146
0
3377746 3380840 4072663 4075763 58 58 0
313
130
1
-171
-166
162
-80
-1
-1
-4
413
-22
61
-155
259
-96
-1
-1
79
-145
-1
-1
-18
44
42
291
-208
-233
0
3380823 3383788 4076288 4079248 66 66 0
268
-88
-1
93
-48
63
1
172
-19
-1
362
1
69
-369
-413
33
22
1
85
-159
-1
-166
172
13
1
0
3384000 3388001 4079248 4083250 66 66 0
361
345
1
86
117
1
-64
-1
-49
-472
-1
-1
-20
-9
-1
-59
86
1
1
57
-163
206
120
181
-111
-163
-1
-1
-1
375
1
1
39
430
-30
-34
-308
0
3387996 3390943 4083787 4086735 61 61 0
-112
-146
57
1
-20
-1
-1
65
1
1
1
606
-53
-1
41
1
1
1
-260
-35
-1
49
-163
-103
-1
116
-289
216
-234
-1
-1
174
189
0
3391349 3402097 4092388 4103252 316 316 0
329
85
-81
261
1
-102
-1
-76
-1
-133
-99
53
1
-116
-1
-200
-480
-1
-1
-1
-1
-1
725
-181
-1
-1
-1
-1
-1
-1
-1
-1
-1
-1
-1
-1
-1
-1
-1
-1
-1
-1
-1
-1
-1
-1
-1
-1
-1
-1
-1
-1
-1
-1
-1
-1
-1
-1
-1
-1
-1
-1
-1
-1
-1
-1
-1
-1
-1
-1
-1
-1
-1
-1
-1
-1
-1
-1
-1
-1
-1
-1
-1
-1
-1
-1
-1
-1
-1
-1
-1
-1
-404
-489
37
677
1
1
-61
16
-54
75
1
1
35
119
1
-79
69
1
1
-69
-75
-123
-33
10
-106
-1
63
-55
-25
64
-29
-59
-88
-1
-1
-1
-9
-119
-10
-38
-1
-98
17
-178
37
1
-134
156
-123
-29
73
-32
-1
249
-322
-1
-1
70
77
-5
10
-174
-25
110
-141
-34
-1
-93
-5
23
18
-30
30
1
-126
-1
-1
-1
-2
-169
-1
-240
-1
-1
-93
282
1
136
-84
-243
-1
-110
-1
-1
-97
-1
-1
-179
-75
-1
-1
-1
-241
-1
-91
-122
0
3404781 3409102 4103251 4107571 64 64 0
-101
182
-31
310
33
311
1
1
196
44
-454
214
-53
-57
39
1
-25
-1
-1
-1
-268
-1
-62
-300
-69
-299
-1
204
1
1
-222
-1
114
57
92
1
-487
-32
38
1
17
0
3413975 3415139 4033511 4032337 176 176 0
-28
-68
-75
-197
-1
-51
-70
-1
28
95
-4
-34
-1
-1
-1
-1
-1
-1
-32
-1
49
-265
-1
-1
41
1
47
15
11
1
1
47
0
3567891 3573181 878042 872730 204 204 0
-106
-1
-1
160
-586
21
-17
512
1
133
-29
323
210
-82
-9
-1
-1
-580
-10
-85
-110
117
212
85
-17
-459
65
1
-143
164
101
-7
-1
184
30
271
177
-170
-1
-1
-1
-1
-1
-1
-1
-1
-1
-1
-1
-1
-1
-1
-1
-1
-1
-1
-1
-1
0
3567891 3568153 308565 308303 4 4 0
0
3567897 3569780 4086736 4088615 13 13 0
259
1
-184
88
979
17
0
3573743 3577350 864291 867913 51 51 0
33
-40
-1
18
-43
-115
295
-20
-30
19
88
-444
-32
-1
-396
-1
-1
-164
121
-150
-308
282
-79
-1
348
-67
-21
-29
-37
-78
-141
0
3577555 3583180 858332 863988 208 208 0
-588
-1
-346
-494
-98
29
-615
51
40
-42
-227
322
-110
-1
-117
-128
-387
-279
-95
-102
96
120
-533
174
-170
-1
-1
-1
-1
-1
-1
-1
-1
-1
-1
-1
-1
-1
-1
-1
-1
-1
-1
-1
-1
0
3577556 3583180 4086735 4092387 54 54 0
260
-184
88
-56
-1
-346
-459
-1
115
46
329
968
-107
-57
-1
-272
160
-143
-259
-133
-28
-57
-1104
-1
-1
-1
-1
-1
-1
-1
-1
-1
-1
-1
-1
-1
-1
-1
-1
-1
-1
-1
-1
163
0
3577557 3583180 4136490 4130864 32 32 0
-204
-1
-1
-237
36
1
-110
-1
-256
-91
619
-323
211
-1114
-780
-25
-277
37
185
2
31
447
67
0
3592383 3594245 4169782 4171643 23 23 0
13
14
1
-83
306
154
-381
-1
117
-25
-61
-1
269
1
-32
115
-55
-17
-177
18
16
0
3607128 3608989 3909670 3911525 14 14 0
13
14
1
83
536
304
-616
252
13
-15
0
3607127 3608989 1579914 1581776 15 15 0
28
84
195
-269
69
-131
178
-133
-1
735
-13
-16
0
3607128 3608988 4209148 4207292 24 24 0
27
1
1
82
195
-58
-90
-119
73
-131
41
1006
11
-15
0
3629496 3629913 3943592 3943177 5 5 0
305
45
0
3629497 3629913 3712492 3712911 3 3 0
-26
-329
-38
0
3634093 3635950 1531398 1529539 43 43 0
-25
-185
-1
-363
-492
87
1
-432
43
188
0
3642548 3644464 3762222 3760306 15 15 0
122
-60
0
3666098 3667958 3909668 3911524 19 19 0
-28
82
1
1
-134
-61
-1
-1
465
33
48
1
99
-38
846
1
0
3670023 3671883 1531400 1529539 54 54 0
212
-142
20
-80
323
-32
-1
-145
233
1
-445
-56
131
0
3673041 3675336 4145072 4147377 23 23 0
121
63
-164
396
-139
-1
-1
-1
-25
-152
-1
-53
-381
-11
-98
-586
0
3681985 3687617 4130864 4136491 52 52 0
643
175
275
35
-132
19
-18
17
1035
58
-461
238
-211
232
-10
-197
-1032
366
1
-39
134
1
-46
-57
-1
-1
108
1
1
0
3681985 3687617 1681115 1686743 65 65 0
301
-281
62
175
281
-23
-139
19
31
-9
27
1
-231
605
167
-58
-91
288
-84
238
-91
-121
-1474
534
1
-137
-1
73
1
1
0
3682335 3687616 872730 878036 198 198 0
-104
-1
-1
-1
-1
-1
-1
-1
-1
-1
-1
-1
-1
-1
-1
-1
-1
-1
-1
-1
-1
-129
62
175
273
31
-138
19
-18
-1
18
31
-228
-211
565
1
58
24
-245
-114
-80
-329
-121
-140
-1
-1
-7
87
-8
199
-323
-673
18
-24
534
1
-46
0
3693831 3698222 1679231 1674838 59 59 0
-173
15
-209
-121
-1
63
12
-74
-435
81
-38
41
26
21
-124
-177
-193
52
-338
-161
-163
28
120
239
20
1
-121
-212
-257
-157
36
1
-39
42
-77
295
0
3693831 3698224 868687 864288 69 69 0
72
268
-176
-169
-415
-42
40
-38
88
71
-228
-1
-116
-364
-303
152
1
-285
-1
-1
98
1
-117
-183
-1
-286
125
-20
-13
36
1
-39
41
14
-10
-29
21
1
456
-15
-1
41
0
3700071 3700608 316997 316461 3 3 0
133
0
3700059 3700608 4143099 4142556 19 19 0
-36
-1
110
317
1
1
1
3
1
1
0
3796971 3801625 4151066 4155717 64 64 0
265
1401
-164
273
-220
64
908
0
3842569 3844423 4193289 4191422 23 23 0
25
-285
-1
-83
-1
-1
90
-290
-43
-1
-142
-110
-32
-318
-169
-43
-203
0
3843276 3844423 3792468 3791321 35 35 0
61
-811
0
3849298 3852817 1490197 1493717 33 33 0
-135
-64
-37
-81
685
112
-310
-31
418
-133
-1
1062
1
1
367
0
3849298 3852817 4147541 4151065 36 36 0
-314
-99
-45
41
-216
280
-429
-1
-212
237
-133
-1
-297
-184
103
480
1
-287
82
0
3849298 3852816 3647096 3650623 47 47 0
-234
758
-119
84
-227
-1
-1
-31
-54
-365
-134
-1
-313
-168
952
0
3902690 3908616 3771071 3765146 122 122 0
-38
-88
-1
-151
-124
-1226
748
-437
-294
-1
636
615
1
1251
1
1
1
1
1
0
3909063 3911081 871931 869905 20 20 0
-245
-1
-33
-1
-1
-1
13
-171
-353
-389
-309
101
0
3911618 3914302 869909 867235 35 35 0
717
202
16
1
631
1
174
1
1
-64
-12
-94
58
1
1
1
-400
-77
158
53
0
3911618 3914302 311370 314061 46 46 0
-210
-1
72
255
197
202
1
1
-56
-123
-1
9
-262
-1
-14
-62
-1
-1
-272
-1
13
1
1
-64
-12
-108
44
1
1
1
-400
-45
-1
-38
-1
83
-123
0
3911618 3914302 1680460 1677778 40 40 0
23
12
-175
-1
-13
-1
-13
-1
-1
-42
-1
647
14
1
1
-369
-93
15
156
-54
121
1
-152
75
1
1
1
-476
41
26
0
3914301 3919919 4092387 4086735 69 69 0
301
-166
-1
-1
-1
-1
-1
-1
-1
-1
-1
-1
-1
-1
-1
-1
-1
-1
-1
-1
-1
-1
-185
-168
-276
-27
-1
-167
-1
-12
-481
-565
82
-132
-60
-1
-246
-367
-96
-217
204
375
-111
864
0
3914301 3919918 1681115 1686742 63 63 0
301
-517
-302
-1
168
-3
-16
-9
27
699
-364
-1
-83
-71
117
-188
-328
-40
-96
-217
10
680
-549
406
-270
-1
0
3914301 3919920 863988 858332 227 227 0
-454
-1
-1
-1
-1
-1
-1
-1
-1
-1
-1
-1
-1
-1
-1
-1
-1
-1
-1
-1
-1
-365
-1
-276
-27
-1
-167
-1
-12
51
119
151
28
-21
-95
-417
-379
-1
-113
-193
-238
-130
-96
-1
43
42
-46
-87
-557
-103
32
954
-179
0
3921291 3924221 864290 867241 61 61 0
34
-40
-1
18
-158
295
1
-20
-30
10
28
40
31
-13
-1
-1
-1
-1
-1
-1
-1
-1
-1
-1
-1
-1
-1
-1
-1
-22
19
-408
-1
183
-218
-1
-165
-1
-265
-308
282
-79
-114
0
3921287 3924221 317001 314055 51 51 0
5
133
-121
-309
-1
-58
11
40
31
-17
-1
-1
-1
-1
-1
-1
-1
-1
-1
-1
-1
-1
-1
-1
-6
13
18
590
214
101
-63
-1
-120
-349
-149
246
141
47
0
3924221 3929871 858333 863988 201 201 0
882
105
-443
-98
-552
-91
51
40
-42
-465
80
-114
-1
-117
-1
-1
-64
-62
-186
-201
259
-21
-95
19
28
153
120
5
75
1
-150
0
3932167 3934030 1563278 1565135 18 18 0
305
1
1
46
98
89
43
369
-466
-1
-212
207
0
3934035 3935797 3730511 3732269 17 17 0
27
-97
-169
-115
69
205
1
860
34
177
0
3934035 3935797 1581775 1580017 20 20 0
292
182
205
1
-100
-1
132
628
1
-16
-1
196
0
3970698 3972555 3667234 3665374 20 20 0
25
251
168
-326
-140
-1
-1
-136
43
202
-32
-168
-64
-93
175
0
3974663 3974740 880935 881012 0 0 0
0
3974735 3978477 1692445 1688707 217 217 0
938
2285
1
1
1
-360
0
3986446 3992310 3745319 3739455 79 79 0
-42
7
709
-98
681
-394
-747
151
1160
-205
96
-800
122
-460
-49
7
0
3990198 3992311 4020999 4023114 30 30 0
-1333
122
-460
-187
0
3992310 3993929 3685980 3687600 4 4 0
-972
0
3992310 3993943 1496226 1497860 1 1 0
-958
0
3992310 3993944 4126364 4127996 9 9 0
-42
-465
791
116
1
1
0
4024995 4026853 4171643 4169782 53 53 0
13
14
-19
-177
-18
-167
-302
-1
88
-114
382
-124
51
-36
349
0
4027582 4029447 4126132 4127996 6 6 0
-667
492
43
0
4027581 4029447 1560460 1562328 10 10 0
487
-181
72
420
-58
-316
-115
-2
0
4029641 4031750 4023113 4020999 39 39 0
-9
-189
-580
-456
-304
-40
96
0
4035497 4037209 1499836 1498115 122 122 0
1028
6
-133
-45
-1
-1
-1
-1
-1
-1
-1
-1
-1
-2
-8
207
26
0
4049985 4055969 3762221 3756239 121 121 0
-715
-22
372
-133
-989
-14
452
81
99
45
-41
193
-242
940
1262
108
0
4049985 4055965 3609107 3603130 140 140 0
-715
-22
372
-133
-989
-14
452
225
-41
177
1
15
24
88
-124
946
-22
1241
108
0
4049985 4055968 3644639 3650623 138 138 0
904
85
-251
248
109
-632
-14
533
99
45
-41
193
24
-398
84
-227
-1
-86
-365
-450
-165
-584
-1
67
108
0
4049985 4055969 3674259 3668279 129 129 0
-67
626
-23
187
206
-133
-208
41
109
-632
-14
8
444
225
-41
-19
175
24
481
-437
240
-915
348
108
0
4049993 4055970 4199302 4193326 144 144 0
-109
-599
-22
372
-133
248
-741
-14
-14
439
180
34
11
128
-105
-1
25
-280
878
1262
108
0
4053827 4055969 1486282 1484142 69 69 0
489
1262
0
4062256 4062455 3838445 3838643 10 10 0
-74
74
5
0
4065183 4067036 1871819 1869959 26 26 0
-13
-14
83
116
-125
-1
-1
131
-86
36
-155
-43
-1
-147
-117
-500
71
0
4067777 4068218 3732353 3732797 20 20 0
-18
-23
-1
0
>AG006_Contig06 AG002_Contig05 6618557 4245495
27349 30035 2876373 2879061 12 12 0
276
-136
-162
180
-310
96
-541
-80
0
81428 83288 3665376 3667234 17 17 0
25
16
28
-236
-52
-14
112
1
1
-56
-276
-135
639
247
0
87554 89102 3652869 3651317 150 150 0
-248
155
-50
-71
-282
-1
-147
131
1
-17
-439
3
0
87557 89413 3943591 3941734 18 18 0
26
16
-203
61
45
42
-126
-50
-234
-1
278
-16
-318
0
129632 132324 2626977 2629666 10 10 0
-5
840
1
222
97
-942
495
0
145291 151259 4193327 4199302 123 123 0
-203
-1
133
-2286
-206
-1
111
66
25
-176
84
-438
-13
-648
-542
-69
-866
0
145295 151268 3603130 3609108 117 117 0
-199
-1
133
-1296
894
-70
-28
96
110
18
1
157
-73
-35
-95
84
-450
-645
-109
-437
-69
0
149846 151266 3639860 3641278 22 22 0
-437
82
721
71
0
145291 151269 1597786 1591802 98 98 0
-203
-1
133
-368
-1394
-526
206
-249
212
-97
-998
-109
169
-268
-69
271
0
164784 169743 1591803 1596768 88 88 0
-181
-369
166
609
-165
-109
586
61
-353
-381
-285
-621
-215
235
-133
-1
0
254021 255880 3890089 3888221 15 15 0
-118
-191
-46
-1
-1
-99
-119
-203
-76
103
-435
0
260471 264998 3762225 3757733 89 89 0
-741
219
1
154
-133
205
-44
-109
305
1
1
1
1
1
1
1
1
1
1
1
1
1
1
1
1
1
1
1
1
1
1
1
1
1
1
1
1
1
1
1
1
1
1
1
1
1
1
1
794
-263
-216
-218
-494
446
-84
-49
-1
0
262417 264997 3672360 3669775 23 23 0
350
444
-81
-99
-85
-19
678
-227
-210
240
-84
-49
-1
0
262728 264829 3699175 3701277 31 31 0
483
-81
-398
88
-623
0
265480 266990 4149555 4151065 12 12 0
578
-763
0
265480 266989 3649112 3650623 14 14 0
288
-17
-751
-1
0
291092 292952 4193289 4191422 25 25 0
25
-16
264
-90
-1
-1
-175
-234
-1
-12
-611
0
311439 311655 317740 317524 0 0 0
0
312572 318210 1681115 1686742 74 74 0
51
1
1
948
1
100
-23
-1
-6
168
-22
27
1
1
438
262
-37
101
1
1
1
9
-216
-1
-24
-68
958
1
-90
13
520
709
585
-92
-1
0
412357 412836 4187415 4186938 3 3 0
84
7
0
423926 424411 3643761 3643277 1 1 0
80
0
429725 431584 1869959 1871821 23 23 0
-27
-1
18
79
179
-409
-71
-1
-319
158
118
113
-19
-1
-322
0
429725 431546 3651007 3652828 78 78 0
13
31
79
-169
-1
11
-179
-932
76
-209
4
-24
5
63
-19
-6
0
429724 431584 1422087 1420226 20 20 0
-28
-1
18
79
169
10
-406
-1
-74
-1
13
214
-403
78
-345
0
445180 445826 3695746 3695100 3 3 0
0
445836 446572 1547161 1546425 38 38 0
0
445836 448038 1692311 1694513 67 67 0
1753
-249
0
452715 454179 3730511 3731976 6 6 0
-297
-110
-639
245
1
0
452715 454576 3888221 3890084 13 13 0
-27
97
-351
435
-106
-31
245
1
-125
-53
0
452715 454577 4207292 4209150 21 21 0
27
96
169
996
1
-125
-53
-33
9
1
-46
197
0
463246 463704 1687392 1687850 9 9 0
0
466111 471739 4136490 4130864 68 68 0
-209
-57
213
1
-367
-1036
-196
11
90
1
1
-222
40
-327
194
114
-375
143
-419
-277
-1
-47
-1
172
32
274
174
67
0
466111 471743 1686742 1681111 80 80 0
-165
-1
40
1
236
-405
1330
1
1
-222
-367
80
113
115
-69
-87
-1
364
-418
-46
-260
-19
-174
27
278
174
344
0
472417 472969 317014 316460 5 5 0
5
-12
-258
-1
0
485902 488142 3670521 3668278 155 155 0
-351
-377
-777
0
490669 494056 3644635 3648021 51 51 0
-121
-63
164
372
190
85
-68
50
30
353
-754
-715
-307
0
936065 936540 3881257 3880782 3 3 0
-102
308
0
969936 976044 4039589 4033516 156 156 0
713
48
1
1
1
1
1
1
1
1
1
1
1
1
1
1
1
1
1
-699
-103
53
1
472
1
1
1
17
65
1586
1380
336
451
1
1
4
1
4
2
0
971800 976044 3767008 3771242 142 142 0
240
1
1
1
17
65
-635
-1
-293
438
-149
1454
-158
179
-40
-119
-151
-1
130
1
1
12
1
1
5
1
1
1
0
971800 976044 4234956 4230721 115 115 0
240
1
1
1
17
65
760
-753
-134
-333
-1
989
-158
179
-40
-221
192
1
1
1
1
1
1
0
971801 976044 322346 326579 155 155 0
245
1
1
1
11
65
-1513
71
-1387
-155
179
-40
-119
294
1
1
4
1
4
2
0
978649 983569 4063789 4068713 16 16 0
-961
-1
90
613
-489
-81
-450
-1188
-314
47
0
978649 983575 4150009 4145069 34 34 0
-163
-674
179
-28
9
-702
217
-40
-46
-97
-533
-59
-587
-109
-381
-53
-1
-154
-21
-1
-1
-1
332
-205
164
63
0
978649 983571 1541500 1546428 50 50 0
1050
-421
-190
-925
-1
-98
747
-6
-45
-389
-1
505
0
1045342 1051317 1591805 1597786 95 95 0
-179
535
-22
-169
-158
45
1
216
-165
-109
586
-413
100
-282
-477
-1
29
-400
450
-133
-1
297
-411
-106
0
1115406 1120797 4086736 4092124 74 74 0
259
1
-184
88
351
105
-408
-1
115
374
286
1
274
268
-56
80
-179
-1
-1
52
1
-71
57
-85
351
-211
-439
-39
-1
-183
128
-351
-1
148
217
0
1115406 1120797 1686742 1681378 103 103 0
-165
-1
95
1
-585
38
105
1089
93
1
542
-56
80
113
-56
62
1
-71
-1
-81
-1
366
46
-677
-11
8
-175
27
101
-351
148
22
1
1
1
1
1
1
1
1
1
1
1
1
1
1
1
1
1
1
1
1
175
0
1122312 1128584 1681114 1674839 86 86 0
-147
-199
-25
162
145
12
-175
-14
-1
-13
-1
-1
693
197
1
-183
-93
170
1
-54
-117
-4
-1
63
-85
78
400
-77
41
26
-21
70
-54
-178
44
202
1
-137
-200
-161
-163
385
75
1
-278
-26
35
336
-7
44
31
40
16
1
-77
-335
-70
0
1219954 1220339 3584620 3584233 4 4 0
-139
-112
0
1221530 1227154 1686742 1681115 81 81 0
-107
-1
-57
-1
95
1294
-323
199
-225
544
113
-183
-87
-1
221
143
-391
306
-29
-193
27
0
1227155 1233069 870201 864291 71 71 0
-318
116
576
-16
186
-16
361
-121
147
-176
75
157
-396
40
105
22
71
-230
-1
285
-191
-306
-1
151
25
-136
-125
-1
-1
-397
-1
30
401
-14
101
28
1
1
1
1
64
-406
46
-15
-1
41
0
1227155 1233069 311078 316997 72 72 0
-318
116
-69
-1
72
255
-453
-123
-1
9
183
-80
-1
-14
-21
-41
-1
-1
-110
-159
-1
-16
75
95
-15
44
-400
-46
-38
67
18
1
-123
-1
225
66
171
-151
-148
-199
176
-136
28
522
401
1
1
-9
104
29
1
1
11
-29
-27
0
1227155 1233073 1680752 1674834 83 83 0
-9
162
-146
3
8
107
-69
-1
-13
-1
-13
-1
-1
-42
-1
-459
188
-475
-17
4
-203
-121
-1
63
12
1
-74
21
58
439
79
26
1
21
-124
-178
114
-79
52
41
-298
-161
-39
-124
53
95
-41
198
-733
21
1
-13
101
29
1
1
1
10
29
-18
-1
291
-123
-137
0
1232533 1233073 4142556 4143090 15 15 0
76
1
1
1
1
8
1
-425
-1
23
0
1377479 1379261 316997 315205 46 46 0
133
-96
-19
-299
-16
49
94
-22
-1
-1
-1
-1
-1
-1
-1
-1
-1
-1
-5
-1
-1
8
18
376
330
99
1
-29
72
-63
0
1377479 1379261 1674839 1676631 47 47 0
-229
-313
-4
18
46
1
91
-25
-1
-1
-1
-1
-1
-1
-1
-1
-1
-1
-1
-4
-1
-1
9
730
19
74
1
-29
0
1377479 1379261 864291 866088 56 56 0
33
-40
-1
18
-139
-19
298
-47
16
1
1
91
-16
-1
-1
-1
-1
-1
-1
-1
-1
-1
-1
-1
-1
-1
-1
-1
-1
11
10
18
376
-33
-1
298
-104
-29
-132
0
1379260 1385376 4230719 4236820 145 145 0
163
1
1
1
1
1
1
-30
22
-136
104
912
-573
-1
-116
-218
-62
827
121
853
191
1
93
118
-397
-201
-1
921
2
4
1
3
1
1
31
0
1385377 1391227 866084 871934 72 72 0
64
-150
-308
-229
53
-152
-41
-1
232
633
1
-57
95
-19
166
71
237
-23
11
1
179
-9
-168
21
198
507
619
-136
258
1
-18
-390
-96
-1
-213
40
62
-119
-1
-40
-1
205
0
1385381 1387538 1676631 1678788 27 27 0
-90
-161
-160
468
-67
-47
-178
145
29
118
396
1
-79
73
1
-17
4
-55
0
1390686 1391225 4083250 4083787 8 8 0
78
418
0
1390682 1391224 864287 864828 8 8 0
95
-158
248
0
1385377 1391224 315209 309358 83 83 0
-413
-149
-190
52
79
-290
-1
124
-83
-43
-1
440
1
-45
107
-19
-74
-1
93
-66
-115
-1
-1
-57
-15
-1
59
26
183
-4
-10
-114
258
200
254
-68
620
99
-37
258
1
70
1
334
-134
-8
123
-46
40
135
-209
81
0
1437942 1439798 3487293 3489149 23 23 0
25
208
-20
-23
772
1
240
-176
43
-137
-1
-1
0
1444870 1446735 3727875 3729740 11 11 0
-656
8
15
1
-110
-342
71
105
-234
-163
0
1449323 1452572 4065465 4068713 8 8 0
-934
718
545
0
1449323 1452574 1490989 1487731 39 39 0
-594
-61
-281
440
-22
-1
-23
-1
235
-696
-211
0
1449323 1452574 4148332 4145073 25 25 0
-76
217
-40
-46
181
-377
-132
-696
-384
-205
-21
-1
-1
-1
144
-49
140
-205
164
63
0
1468499 1470357 3664767 3662908 9 9 0
673
-9
-109
-319
24
207
-203
-14
150
0
1468503 1470366 1497862 1495999 8 8 0
-678
-1
450
207
-203
-1
163
73
0
1468500 1470366 3583846 3581977 9 9 0
-6
-662
672
-202
-1
0
1474631 1476736 3701277 3699175 47 47 0
866
1
187
-89
22
176
21
-40
-139
0
1547635 1548087 4110909 4110455 76 76 0
119
104
10
1
-86
-1
-49
-1
-7
-8
0
1548098 1548826 4109456 4108743 161 161 0
77
105
1
1
213
1
2
4
1
1
1
1
1
1
1
1
-96
35
-74
-1
104
0
1548965 1549366 3584620 3584220 5 5 0
397
0
1561811 1563928 4023113 4020999 35 35 0
-9
-138
4
506
-123
9
1
1
891
0
1582675 1584871 1548901 1546705 309 309 0
76
1
523
-63
-413
-156
32
-173
-90
212
0
1580351 1584878 2387483 2382952 630 630 0
166
1
1
1
1
-152
-86
-1
-11
-1
-1
-69
239
1
151
-168
-1047
-1
-1
-2
313
1
521
-63
-413
-156
32
-171
-92
212
0
1608434 1612905 1676631 1681114 43 43 0
-60
-30
-161
71
1
-90
-581
-1
-177
-124
-85
78
1
399
-79
84
398
-11
-95
190
192
-645
-1
-1
-42
-1
-1
-13
-1
-12
-1
179
13
144
-164
-219
0
1616701 1622351 1686742 1681115 105 105 0
-165
-1
275
-405
142
890
292
1
360
183
-56
192
-183
-87
-1
-1
-61
-159
142
697
-29
23
1
-171
-1
26
451
170
1
1
1
1
1
1
1
1
1
1
1
1
1
1
1
1
1
1
1
1
175
0
1616701 1622352 4086736 4092388 76 76 0
530
455
-408
-1
115
368
7
-193
93
1
270
90
183
-56
-250
-1
188
-24
-61
-1
-159
-401
-475
17
-171
-1
842
0
1623277 1625139 3665375 3667235 23 23 0
26
16
28
142
-95
-46
-20
79
-70
-19
32
497
-34
318
169
-30
-1
219
0
1629134 1629393 3828248 3827990 24 24 0
7
-8
9
0
1652937 1658593 4086736 4092387 78 78 0
259
149
1
-36
88
351
105
-408
-1
115
46
329
247
40
1
1
-230
40
-46
365
-110
-57
-1
-61
-211
-1
71
1
-89
-142
-259
-212
755
362
178
0
1681098 1681787 4201707 4202396 13 13 0
0
1681098 1687079 3762220 3756239 80 80 0
-179
-535
-22
372
1
29
1
310
-44
109
1099
-263
-216
-88
-130
1700
1
-30
-1
405
0
1684939 1687079 1486282 1484142 49 49 0
1249
1
-30
-1
405
-174
0
1681098 1687079 1546424 1540445 93 93 0
-179
369
-166
187
206
1
29
1
-354
7
102
1
-746
-1
353
-263
-307
-1
-188
1638
1
-30
-1
409
0
1693215 1695089 3721508 3723392 16 16 0
-121
-1
-1
-1
-1
-1
-109
-105
-346
-106
517
-234
0
1693215 1695079 3583840 3581972 10 10 0
-229
-105
103
-230
-869
-1
-158
172
0
1693215 1695074 4127995 4126136 10 10 0
218
1
1
-9
207
-236
-863
-1
-55
181
0
1699886 1705514 858334 863988 207 207 0
-259
-645
-33
-490
-98
-643
51
40
180
-328
84
-110
-1
-117
-128
646
-21
-95
19
28
153
120
-228
-648
-1
-1
-1
-1
-1
-1
-1
-1
-1
-1
-1
-1
-1
-1
-1
-1
-1
-1
-1
-1
0
1699886 1705514 4086736 4092387 53 53 0
-442
88
-374
-33
-455
-1
115
374
418
138
90
-238
84
-110
-57
-1
-272
160
-1068
301
-174
-170
-1
-1
-1
-1
-1
-1
-1
-1
-1
-1
-1
-1
-1
-1
-1
-1
-1
-1
-1
-1
175
0
1711064 1712331 1494985 1493717 6 6 0
330
-406
340
-123
-14
0
1711066 1712930 4126137 4127998 8 8 0
89
-181
-465
340
569
1
1
0
1737590 1743565 1546423 1540445 52 52 0
-178
369
188
166
206
29
-110
-244
7
102
-489
-1
-256
-1
-615
216
-93
-1906
-671
0
1743057 1743567 3880782 3880271 3 3 0
-370
0
1790952 1796821 3628523 3634385 81 81 0
9
189
1112
-566
747
642
86
62
919
-82
-601
64
609
0
1800213 1806069 3628523 3634385 86 86 0
776
-760
-133
-205
-1
-588
158
-114
-171
357
147
-530
-315
-155
0
1800213 1804384 3907286 3903105 91 91 0
-9
-138
4
-48
-71
-1270
-40
-101
-58
-146
-578
-277
-175
562
-468
65
0
1806746 1812375 4130863 4136490 76 76 0
990
103
35
184
-33
228
472
-138
130
-118
245
-444
77
-40
-81
151
1
1
1
82
-207
996
-41
-1
-1
-1
359
1
-39
-236
-1
-1
0
1806742 1812375 4092391 4086736 98 98 0
5
301
-166
-1
-1
-1
-1
-1
-1
-1
-1
-1
-1
-1
-1
-1
-1
-1
-1
-1
-1
-1
-1
-116
-62
347
-132
-662
529
-33
-277
-1
163
-335
77
-40
-81
151
1
1
1
286
373
-113
-1
513
-41
-1
-1
308
-87
183
0
1826033 1827891 3714353 3712493 41 41 0
-223
-1
-222
-1
90
266
-110
512
-42
359
0
1830733 1832593 4069259 4071123 11 11 0
-223
-459
14
-14
7
73
-342
-1
-77
-179
0
1858976 1859461 1537125 1536641 1 1 0
88
0
1864694 1870324 1681115 1686748 63 63 0
301
232
-588
-1
-163
-16
8
-9
27
75
1
-157
-504
-352
-59
-66
226
-84
-681
10
520
161
1
409
105
-37
-323
-49
34
179
-92
-1
-173
0
1870569 1876201 4130864 4136490 45 45 0
582
236
277
33
-172
-1
-1
11
-32
232
-363
105
138
493
-1083
347
1
338
309
43
361
1
-39
-236
-1
-1
0
1875949 1881613 863988 858334 196 196 0
665
1
-175
161
2
1
375
119
-100
78
-21
-95
-279
138
1
1
-374
66
-55
114
-318
91
1
180
42
-133
207
-351
-103
580
406
1
1
-179
0
1875946 1881614 4130861 4136491 68 68 0
470
1
1
1
1
1
1
1
1
1
1
1
1
1
1
1
1
1
1
1
1
116
62
1
335
1
1
117
27
7
185
-32
-278
558
1
1
439
55
521
1
136
132
1691
1
35
1
-184
-57
-1
-1
0
1890389 1892256 4127996 4126132 13 13 0
222
2
110
318
42
-843
-1
-55
181
0
1918418 1919193 4156209 4156985 20 20 0
-296
0
1937000 1938857 4193289 4191422 16 16 0
25
-16
-270
-83
-1
-1
-379
-43
-1
-252
-350
-169
0
1937000 1938857 3665376 3667234 16 16 0
25
16
28
-142
-160
-167
31
-381
-1
-117
771
0
1941061 1942920 1579915 1581775 13 13 0
-27
-277
341
-127
178
-133
-1
484
71
176
-19
0
1941061 1942921 4169782 4171644 16 16 0
13
-96
195
-56
-90
119
73
-131
-178
118
-86
-1
-300
115
-55
230
0
2038817 2044804 3668277 3674259 69 69 0
396
-342
1046
1
-109
123
1
319
197
1
1
303
-176
-106
-97
528
650
109
-45
-1262
-116
0
2038819 2044807 1540445 1546428 50 50 0
394
1387
1
233
1
514
1
-191
114
-809
-1
746
103
-51
-753
142
-368
0
2038818 2044807 3756238 3762224 38 38 0
395
1387
1
233
1
514
1
1
-66
-217
22
-2251
-164
-49
-508
0
2039313 2044806 3881256 3886752 58 58 0
-445
-1
449
394
1
233
1
86
428
1
1
-282
22
-377
-1
-180
-1
-1
-999
-1
-110
-589
-164
-47
142
-80
351
0
2038819 2044807 1493717 1487731 66 66 0
394
60
1327
1
233
1
396
116
2
1
304
-377
-84
-34
-64
721
-22
-1
-23
-1
235
109
-588
-164
-47
-510
0
2074596 2074837 1552629 1552388 6 6 0
0
2080452 2080710 308303 308561 3 3 0
0
2108357 2110214 3817553 3815692 15 15 0
27
-447
-25
-282
3
-14
-111
381
-87
37
-78
-1
17
-330
0
2149222 2150944 3737184 3735456 10 10 0
-82
-661
-30
-1
12
-268
-302
-182
0
2164232 2169863 4130864 4136491 49 49 0
-301
342
1
-325
22
103
207
1
1
123
-200
160
399
-13
155
279
-240
328
267
-96
-197
-1032
366
1
-39
-236
-1
-1
0
2170539 2170748 4236614 4236823 1 1 0
0
2183557 2186250 4227884 4230579 16 16 0
-28
244
-8
312
-475
-96
1359
106
-26
-1
-1
32
0
2438669 2440526 3667234 3665375 22 22 0
709
-52
-147
-1
-141
-1
239
-32
-168
11
-9
-45
93
147
27
15
0
2438669 2440525 3487293 3489149 12 12 0
232
-43
432
-55
37
-290
199
-122
-54
35
0
2799483 2800523 4200666 4201699 15 15 0
-6
13
14
142
53
1
191
1
64
-321
114
0
2799488 2801351 1422086 1420228 26 26 0
-27
143
53
1
71
43
72
1
69
-234
-1
301
-79
13
-148
-10
-159
31
53
0
2799488 2801352 4171643 4169781 30 30 0
13
-32
125
53
-19
54
43
72
70
-234
-1
-206
-175
13
-148
-10
32
-127
31
-302
82
16
0
2799486 2801351 1869957 1871819 26 26 0
-29
143
53
1
114
72
1
75
-228
-88
-293
-161
127
71
53
-9
-1
0
2799488 2801351 4207292 4209148 36 36 0
27
142
53
1
71
43
72
1
69
-321
250
-43
13
-148
-10
-159
31
-112
-1
272
1
0
3138817 3141503 4227887 4230575 21 21 0
25
-252
-297
164
-422
-942
522
-26
-1
-1
13
20
0
3141426 3141503 4227964 4227887 0 0 0
0
3186061 3188752 2629666 2626979 13 13 0
25
65
711
826
0
3640141 3644302 312836 316997 59 59 0
-106
-163
-92
-104
-22
22
1
-400
-45
-1
-38
-1
-36
-26
21
-123
-1
164
11
1
52
144
190
1
-54
96
252
1
142
-11
-126
62
245
34
270
376
-9
104
-11
14
-43
-1
298
-20
-45
70
0
3640141 3644302 1678994 1674839 55 55 0
-159
106
-16
64
-85
-56
22
1
-476
-209
164
11
249
138
1
149
-217
36
1
-125
18
-11
357
75
34
-245
26
-353
-36
101
24
-69
272
-64
0
3640141 3644302 868451 864291 67 67 0
103
161
-91
-94
-36
22
1
-400
-77
-41
-26
91
216
-130
79
190
1
-94
56
53
199
143
-136
-159
-1
-1
149
34
-216
-1
55
-376
-13
101
15
9
-15
-29
21
1
276
-18
-47
116
-15
-1
41
0
3644299 3647405 1690498 1687392 251 251 0
-5
560
146
492
-642
-1244
0
3646949 3647405 1694750 1694293 4 4 0
-437
0
4981524 4987158 1686742 1681109 66 66 0
-165
-1
-365
-314
25
-1007
199
93
1
-133
137
76
-253
192
74
1
-110
-1
-84
-1
-1
-1
221
-607
164
69
-29
10
10
202
278
0
5086296 5086374 4227886 4227964 0 0 0
0
5086297 5088984 2629666 2626980 7 7 0
25
65
-495
-1527
300
0
5429809 5430348 4076290 4075751 2 2 0
0
5441262 5445497 326579 322348 136 136 0
450
-125
222
-151
-1
976
408
220
731
636
0
5446497 5447360 3766007 3765144 30 30 0
-156
270
0
5446497 5447361 321344 320474 40 40 0
-156
270
-118
-1
-1
-1
-1
-1
0
5447434 5452739 872730 878037 175 175 0
315
169
279
187
-18
-18
25
-7
71
71
1
1
-87
-211
399
163
85
62
-298
-1
-317
-91
-226
-35
-1
-1
-7
88
206
-323
-161
408
-81
-24
18
19
-754
-1
0
5447360 5452738 4092111 4086736 68 68 0
25
533
-310
-7
151
-34
-1
26
-7
71
72
1
1
-86
-211
-262
138
1
-162
86
62
-131
-1
-799
331
373
-113
-1
-1
410
-79
60
1
315
-87
183
168
0
5500398 5505940 869837 864282 110 110 0
645
202
-16
-83
277
1
-109
162
1
-58
-1
-190
-94
-1
14
-401
-42
-118
117
-230
-115
79
-52
138
1
1
-94
108
199
153
-119
-166
-1
-1
98
52
1
-249
-1
70
84
272
-7
-13
-1
-1
-1
-1
-1
-1
-1
-1
-1
-1
-1
-1
-1
-1
-1
-1
-58
38
1
1
1
13
5
-10
54
452
-15
-1
41
0
5500398 5505931 311442 316997 106 106 0
-138
-1
72
255
197
-257
-28
-95
-1
9
183
1
-80
-1
-14
-15
-47
-1
-1
-168
-1
-100
-1
-91
-94
-415
-42
-45
-1
-38
-37
47
-123
-1
178
48
144
-52
138
1
1
-54
352
1
-266
69
194
52
1
318
84
-276
-1
-1
-1
-1
-4
-1
-4
-1
-1
-1
-1
-3
-1
-2
-64
55
1
1
1
-39
-27
406
0
5500398 5505932 1680390 1674838 99 99 0
-138
-1
-13
-1
-20
-1
-1
-35
-1
647
-96
281
-99
170
-58
-1
-1
-115
64
-85
-21
14
-401
184
-144
559
1
1
-362
39
1
-125
385
21
55
1
-278
41
84
-255
18
-19
-1
-1
-1
-1
-1
-1
-1
-1
-1
-1
-1
-1
-1
-1
-1
-1
-58
50
1
1
1
1
43
-18
-1
291
0
5505394 5505932 871931 871390 8 8 0
-245
-1
-35
127
-58
0
5508919 5509172 4086735 4086485 39 39 0
-35
150
23
1
1
0
5509231 5510435 4033516 4032308 192 192 0
-33
-79
-1
67
298
-20
17
-207
-249
-40
-42
11
-20
16
25
47
-19
-1
0
5512019 5513071 4030723 4029666 170 170 0
-81
5
-237
-1
20
1
1
4
1
4
-61
-1
-1
-8
-4
-60
12
1
-93
-1
-57
-1
-1
271
1
-62
-29
0
5513991 5520278 2387481 2381194 360 360 0
14
19
-1811
-237
-1
-1
3941
126
0
5743669 5749320 4086734 4092387 50 50 0
-444
88
455
-408
-1
115
46
882
1
76
-260
73
-171
-1
188
-24
-61
-565
117
-92
-262
-1
-187
-128
177
-173
188
179
0
5743671 5749320 4136490 4130864 75 75 0
-204
-1
-1
-56
-181
36
1
-367
143
568
-328
-1
205
350
1
76
-260
187
-268
-220
143
379
-318
-33
188
32
-97
177
240
103
1
1
1
1
1
1
1
1
1
1
1
1
1
1
1
1
1
1
1
1
1
0
5749321 5751142 1674986 1676827 38 38 0
-397
-1
-1
18
-39
-54
-43
-1
-1
-1
-1
-1
-1
-1
-1
-3
-1
-1
-1
-5
-5
4
-40
-376
-458
158
1
-125
0
5774564 5777258 4227886 4230576 18 18 0
26
14
26
1
-214
312
1118
918
-26
-1
-1
32
0
5830525 5836512 4193327 4199302 154 154 0
448
-776
768
-417
118
-304
-1
-1
110
137
-129
-521
252
1
-134
474
1
1
1
1
1
1
1
1
1
1
1
1
289
-57
-151
-164
-561
-59
61
1
1
1
0
5830525 5836522 4062736 4068713 94 94 0
448
365
1
-410
768
-22
-1
-395
119
1
198
-304
-177
-84
689
1
-134
273
201
1
1
1
1
1
1
1
1
1
1
1
1
289
-373
44
-510
123
1
1
1
55
0
5843417 5845276 1579915 1581775 14 14 0
356
1
-213
-233
-1
-273
-6
-1
71
233
182
0
5843410 5845277 3890090 3888220 16 16 0
34
1
-82
195
-148
-119
-233
-1
-45
-229
76
0
5860115 5864707 3603130 3607721 60 60 0
-1628
-45
-918
124
110
18
1
157
-203
0
5860112 5864707 1597785 1593188 33 33 0
-703
-973
-421
-429
303
282
-276
354
0
5883915 5884812 3815691 3816585 16 16 0
310
-41
-21
-113
-87
52
1
1
1
1
1
21
-132
0
5884813 5889045 3771242 3767011 74 74 0
172
1
1
38
89
-50
-227
408
-385
4
-962
72
-229
-353
-214
0
5885318 5889045 1502417 1506143 78 78 0
-72
408
388
-959
75
-146
-81
569
79
1
-636
0
5884813 5889045 326579 322348 125 125 0
212
89
1
1
-48
-227
-372
-1
37
-385
4
1040
-139
-81
-569
80
1
0
5890045 5890907 1507148 1508017 26 26 0
-156
-387
-1
-1
-1
-1
-1
0
5898338 5901631 3670966 3674257 42 42 0
-423
-96
528
-393
746
1
-57
151
164
28
20
-510
-113
4
0
5898338 5901631 1595097 1591806 26 26 0
-700
351
-388
-257
-109
45
125
212
1
-57
344
1
-528
110
0
5900697 5901631 3806702 3807633 42 42 0
172
52
367
272
-20
0
5910714 5912572 3489149 3487293 13 13 0
-41
-170
140
1
-42
-57
363
1
247
776
0
5920349 5922205 3699177 3697314 18 18 0
-14
-14
-1
-1
321
57
-83
-79
-1
-1
73
-309
-435
-182
-247
18
16
0
5920350 5922205 4209148 4207291 23 23 0
-13
-289
-1
-56
52
-39
-119
73
172
-137
883
1
0
5929518 5934315 1476687 1481488 52 52 0
-365
-1
-639
2348
-239
-893
39
-11
0
5929519 5935177 3789958 3784296 29 29 0
332
-36
-117
-1
-1
-449
-1
-1124
190
1105
-1131
42
524
-357
0
5935176 5936002 3712493 3713315 15 15 0
41
-28
-142
-101
87
1
1
41
44
87
0
5941253 5941674 3634805 3634386 7 7 0
13
45
1
-237
0
5941253 5943112 1422086 1420226 17 17 0
-27
-1
32
1
-659
77
-114
100
-79
-324
96
0
5944274 5945197 3615439 3614516 12 12 0
662
-104
37
-110
0
5944277 5946139 4191422 4193289 19 19 0
-444
212
-108
-147
-136
-1
-246
-175
-1
44
146
-167
16
0
5945195 5946142 3612662 3611720 8 8 0
169
-199
178
43
46
1
91
0
5947093 5947915 1487731 1486914 49 49 0
66
1
308
70
1
1
48
-88
41
-39
-98
0
5965790 5966981 3817553 3816362 5 5 0
27
-1020
53
-62
0
5966981 5972959 3674259 3668278 68 68 0
-67
-483
143
210
-206
-132
-208
-47
755
-191
-333
403
278
202
-227
1165
-200
0
5977013 5982986 4062736 4068713 56 56 0
812
1
-1204
-79
-1108
-461
953
-309
-388
-482
-63
66
0
5977014 5982987 3650623 3644637 80 80 0
-452
-1
-589
-164
-446
-1
-450
-1
-1
231
-79
-308
-949
953
-254
-53
-1
68
249
25
-22
-28
-482
-63
66
0
5986304 5992285 3762222 3756237 50 50 0
-118
-63
726
-154
50
88
251
-44
-109
-646
453
-262
-304
-133
-178
520
0
5986304 5992283 4145075 4151065 55 55 0
-343
206
188
-142
-1
-1
-1
28
-154
138
251
-44
-109
-586
-61
453
-80
-99
-45
-344
-310
-318
24
-849
-183
104
-766
0
5996335 6002307 4193327 4199302 123 123 0
2407
-124
-1
150
127
-22
-1
200
48
-129
85
5
92
-342
-212
-446
156
-752
-142
-372
-59
0
5996335 6002317 1540445 1546427 68 68 0
2407
-124
-1
150
-35
93
22
-110
352
4
92
-254
-1
-300
548
-6
589
164
-47
-509
0
6002950 6004430 3721513 3720033 1 1 0
0
6012044 6016076 1487732 1491769 54 54 0
-717
394
-133
-307
-1
-283
-1
-27
-1
17
-788
-298
19
1
595
0
6012045 6016076 1591803 1595836 37 37 0
1109
-133
83
-165
-60
-1
-48
646
453
81
-183
19
-478
-427
0
6012046 6016076 3674259 3670230 53 53 0
-67
626
-23
22
166
206
-133
-208
-100
-1
701
345
100
-180
-85
19
679
0
6017652 6019614 3648655 3650623 24 24 0
-313
-1
-447
-167
-178
-1
0
6036106 6037967 4069259 4071123 9 9 0
-334
-1
-97
-232
-20
855
1
0
6056923 6060763 4195456 4199302 72 72 0
-396
-303
-1
111
90
-636
-61
-27
-631
-356
46
-1079
0
6056923 6060767 4064865 4068708 28 28 0
593
105
-248
-213
-377
-87
-986
46
144
151
211
0
6068947 6070811 4126137 4127998 9 9 0
89
-181
-491
-428
8
330
116
1
1
0
6068947 6070811 3581977 3583843 5 5 0
-167
-592
0
6129261 6130190 1565135 1564207 1 1 0
25
0
6130189 6132049 3697315 3699178 13 13 0
123
-1172
-1
-82
132
1
-321
-1
-16
0
6135450 6137310 3817553 3815692 13 13 0
779
-18
-111
-467
-114
-1
18
1
1
1
48
-196
-82
0
6147837 6153823 1546426 1540444 112 112 0
-118
432
353
206
-382
7
-747
-100
-1
254
100
-263
19
198
-93
1496
1
1
0
6159556 6160672 3639865 3638742 13 13 0
-5
144
-528
-130
-1
-1
-3
-1
-1
0
6202945 6203226 502913 502629 5 5 0
37
-26
-67
-1
-40
0
6229674 6235660 1546428 1540446 58 58 0
552
558
1
386
4
102
-646
-100
-1
-922
-1
-188
30
1970
1
75
0
6229676 6231893 3695100 3697316 30 30 0
-738
-169
203
1
386
0
6229675 6235167 3886752 3881256 62 62 0
119
63
-290
80
-188
-169
203
1
338
-158
-1
-643
-353
-1
-1
-178
-1
-405
-84
221
400
711
-450
-1
410
1
0
6229670 6235660 3644632 3650623 84 84 0
722
274
118
339
44
1
109
-646
-452
-570
217
-90
84
-227
-1
-86
-365
-1
-447
-167
510
1
-75
0
6250064 6251007 3611721 3612662 10 10 0
221
141
33
-181
198
-43
0
6367762 6371991 326581 322348 130 130 0
-352
-224
-36
-45
-291
-1
1322
-281
-81
649
1
636
0
6367764 6373858 4033516 4039589 101 101 0
-347
103
-159
-45
141
1471
134
-147
-81
649
1
636
-526
26
1
-154
259
1
-314
-77
51
1
1
1
1
1
1
1
1
1
1
1
1
1
1
1
1
1
51
0
6367764 6371991 3771242 3767011 103 103 0
172
1
1
-126
-1
-48
-227
-36
-45
1612
-62
-300
-356
931
0
6367764 6372411 4155715 4151066 78 78 0
-347
103
-124
-36
-45
702
910
-62
-1
-300
356
297
633
-526
0
6374308 6379912 1508016 1502417 65 65 0
48
1
1
4
1
4
2
-2137
714
1
-375
-493
-493
477
-788
0
6382668 6383207 4024819 4025359 4 4 0
-258
0
6382672 6390299 864291 871931 92 92 0
33
-40
-1
18
-158
-7
288
1
-20
-30
10
67
31
-32
-11
9
18
-353
10
-46
-1
215
-182
-1
-1
-164
-270
-308
282
-79
-114
-1
232
-156
-78
-170
229
1
-57
-1
-94
222
28
-264
11
1
179
101
-77
21
1322
-99
-312
-390
-96
-254
61
-119
-1
-40
-1
0
6390700 6390909 1534514 1534305 0 0 0
0
6415597 6417012 4071127 4069711 10 10 0
331
1
-153
181
1
-73
-1
-420
-30
0
6415599 6417012 1560464 1561878 8 8 0
91
-181
397
1
-487
-42
-15
0
6420566 6422429 1565136 1563278 16 16 0
26
-419
363
236
47
-130
73
122
54
0
6430130 6431988 3667234 3665375 19 19 0
25
-739
-144
-1
-1
179
202
-32
-33
58
-78
-157
146
27
15
0
6430133 6431990 1529539 1531401 42 42 0
-273
-486
-147
179
-266
-112
88
-93
-1
0
6432723 6432956 1549141 1548907 3 3 0
-131
0
6436178 6442151 4062739 4068708 46 46 0
809
1
-863
104
1
-233
-1
395
317
84
22
-377
-84
168
-1030
442
151
-164
47
-510
0
6436178 6441376 1493714 1488515 41 41 0
450
-1223
104
1
631
1
113
-9
275
22
-377
-84
-34
-64
72
650
-22
-1
-23
-1
-337
0
6436178 6442151 4151062 4145080 56 56 0
-166
765
-108
-178
-459
104
1
-109
182
-28
310
423
196
-40
-46
-97
251
-342
-587
-103
-6
-381
-229
-1
-1
-1
332
-205
226
0
6436178 6442151 1540448 1546421 55 55 0
-1673
104
1
628
-126
-183
93
22
627
-183
-1
-856
-42
544
352
-368
0
6501430 6501854 3634808 3634386 6 6 0
292
1
0
6501433 6502211 3651007 3651786 1 1 0
-477
0
6501433 6503297 3735353 3737210 13 13 0
-26
264
-184
939
34
1
7
1
55
1
-242
82
16
0
6501433 6503299 4001115 4002972 15 15 0
289
1
795
324
36
1
7
1
379
0
6509898 6511720 3651007 3652828 75 75 0
13
14
1
-264
-1
-183
307
1
-916
4
-24
5
63
-19
-6
0
6518762 6520582 3687600 3685776 12 12 0
-209
504
60
-319
23
-175
-81
-153
-159
-6
0
6520899 6521360 307593 307130 7 7 0
-6
-21
0
6524529 6525640 1488841 1487730 5 5 0
0
6529694 6529949 858586 858331 0 0 0
0
6530829 6531395 866564 865998 3 3 0
418
-116
0
6531396 6537014 4130864 4136490 36 36 0
582
-29
-176
-336
-174
-1
-1
11
-32
-1
-305
393
-37
101
-163
760
91
1
-559
892
105
-37
371
-34
-179
-57
-1
-1
0
6591915 6592089 1717780 1717606 7 7 0
0
6618443 6618540 4245398 4245495 0 0 0
0
>AG006_Contig01 AG002_Contig05 11008917 4245495
25937 27800 3697314 3699176 18 18 0
14
14
1
-19
663
71
-21
-111
-136
158
-88
-88
136
1
-317
0
30654 31108 2381432 2380980 10 10 0
17
82
0
30652 31108 2388361 2387907 4 4 0
19
82
0
33312 37712 3740919 3745319 72 72 0
1140
168
-420
-214
68
783
44
-534
-178
-64
746
-4
0
33312 36027 3905820 3903105 74 74 0
-113
-159
-146
725
168
-636
65
531
0
33312 37712 3629985 3634385 57 57 0
-411
-1
730
17
151
492
1035
-112
-423
-178
809
-4
0
40387 40647 872736 872476 1 1 0
0
54071 59866 4062734 4068529 45 45 0
814
1
-573
-626
-1
-86
-551
-32
42
84
22
-242
-135
-84
1639
194
1
168
0
54073 59866 1597786 1591987 48 48 0
-704
-683
-714
-1
-425
-124
-32
126
22
-176
-67
-314
354
-645
-109
169
-419
44
1
146
0
54073 59866 3756239 3762038 39 39 0
-1386
-711
-493
-59
-32
148
-242
-1312
-109
-588
44
1
0
54072 59866 1493718 1487917 62 62 0
454
-933
-711
310
-241
-32
126
22
-242
-135
-84
-34
-64
721
-22
-1
-23
-1
-930
44
1
0
59863 61722 4191422 4193290 25 25 0
-233
-211
-319
-283
373
-50
-1
-1
-1
-87
-1
93
-173
0
63187 68870 1681111 1686761 92 92 0
86
1
220
166
1
1
1
1
1
1
1
1
1
1
1
1
1
1
1
1
1
1
1
1
-356
171
1
1
1
1
1
106
198
14
-9
31
-92
131
680
92
1
-63
-1
-86
292
322
14
60
286
-293
483
1
-549
584
-92
-1
-173
-3
-1
0
63191 68854 4092387 4086736 53 53 0
82
1
220
-364
-179
171
1
1
1
1
1
-449
136
-207
-262
208
97
85
-189
-1
-54
109
322
14
60
19
267
-97
566
977
-87
183
0
69846 70105 872476 872736 2 2 0
-250
0
72785 77186 3745319 3740919 62 62 0
-42
7
1854
490
-285
0
74471 77186 3903105 3905820 68 68 0
173
43
490
-1597
-141
-158
0
72785 77186 3634385 3629985 52 52 0
-42
7
745
-664
-152
296
553
148
642
-742
-1
0
78435 84416 1591805 1597786 45 45 0
-179
535
-22
372
29
1
1
188
-165
-109
646
-353
64
37
-282
-285
192
-430
-8
-1282
0
85611 87415 1694513 1692711 69 69 0
733
1
826
-50
0
90964 94191 4196551 4193319 90 90 0
-18
269
-73
-1
37
-108
-198
-430
203
-213
-742
45
-893
0
107924 109785 4001115 4002972 16 16 0
13
20
1
372
-389
250
244
-218
0
112901 118892 3756238 3762223 51 51 0
1387
1
627
514
63
4
-218
257
142
84
97
675
-432
-1
386
1
-49
-1
-318
-557
0
112902 118891 4062736 4068713 47 47 0
812
1
573
1
-627
515
63
4
1
133
340
326
672
325
-108
385
1
-52
151
-164
47
-510
0
112906 118892 3603130 3609109 85 85 0
1382
1
-247
380
515
63
4
1
-5
124
127
1
217
-48
179
97
675
-432
-1
386
1
-49
-1
-318
-557
0
121032 122892 3929001 3930862 7 7 0
-444
-1
-140
508
112
1
-616
0
127925 129310 882408 881020 147 147 0
22
6
-42
-6
-320
6
-16
-67
-150
31
1
221
57
1
344
-9
-59
-1
-9
-4
-1
0
131720 137645 4230890 4236819 142 142 0
-21
-28
-129
-227
222
688
-456
-331
-719
170
-33
1339
-598
-1
198
761
0
131720 135778 4155546 4151487 81 81 0
-23
-26
-355
222
562
126
452
-395
221
-639
-90
0
138931 143333 3629985 3634385 56 56 0
-411
194
-538
16
788
55
1
1
-100
-691
-155
665
746
-4
0
138931 141647 3905820 3903105 69 69 0
-113
-159
334
-538
-658
202
1
1
8
-92
439
0
144993 150968 4151065 4145077 62 62 0
-169
765
-108
-849
182
-25
-3
-1
435
-186
-89
-256
-46
-97
-592
-587
-109
-381
-229
-1
-1
-1
144
-49
140
-205
164
63
1
0
144992 150968 1540444 1546424 52 52 0
1219
-879
-1
-621
-1
-305
-613
-1
848
-6
-45
544
164
-47
142
427
0
144992 150968 1493718 1487735 63 63 0
454
765
-877
-3
310
116
-195
-305
-181
-84
-34
-64
721
-22
-1
-23
-1
-1141
569
0
144997 150968 3603130 3609106 83 83 0
1214
-415
-463
-3
435
-63
251
1
-176
-87
-95
-1178
-109
-799
569
0
150277 150968 4202396 4201707 3 3 0
509
67
0
152499 158168 1681111 1686761 89 89 0
305
166
1
1
1
1
1
1
1
1
1
1
1
1
1
1
1
1
1
1
1
1
-356
171
1
1
1
1
1
1
106
-23
188
-9
27
-231
677
-90
-62
-1
-86
-66
226
-412
-353
10
-197
323
-714
401
-270
-1
-173
-3
-1
0
159142 159401 872477 872736 1 1 0
0
160440 166421 3762222 3756239 70 70 0
-738
-169
-153
50
-138
200
-44
-109
586
1
1
-130
301
-345
-216
-127
-91
63
878
431
0
160440 166423 4068713 4062734 77 77 0
693
-45
-316
5
50
-138
200
737
1
1
-130
301
-83
-81
-183
300
-42
153
-514
-1
365
431
409
1
0
176210 180733 3649163 3644638 79 79 0
-192
-1
-363
-84
-3
-1
-1
17
215
202
1
278
-481
1496
-88
122
273
-22
-510
59
0
176210 180733 3882221 3886751 56 56 0
-637
19
294
119
1
-680
-1
-180
-1
-1
-999
-1
-1
-109
-1
294
-295
-164
-47
142
-80
347
1
0
176210 180733 3757696 3762222 44 44 0
-637
-3
17
294
119
1
-66
-1792
-109
294
-295
-164
-49
-508
59
0
180041 180733 4202396 4201705 3 3 0
571
0
213098 213379 2388018 2387737 19 19 0
-30
9
0
401165 403857 2876373 2879060 14 14 0
152
125
-136
177
-475
96
1495
9
1
0
459834 460030 3907289 3907093 7 7 0
-150
4
0
524803 526044 1695990 1694748 162 162 0
-929
0
526039 526248 1687391 1687182 11 11 0
0
532125 538122 3644625 3650623 111 111 0
-681
48
190
202
1
382
109
-646
342
1
393
1
-163
314
-119
84
-227
-1
-86
-365
-448
-167
-129
-455
-1
0
532138 538123 1591803 1597786 123 123 0
-668
48
-22
-254
118
1
1
216
1261
1
-12
100
286
-160
-743
450
-741
-206
0
532139 538123 3674259 3668279 110 110 0
-67
-601
25
210
-88
118
1
1
-341
41
109
-646
8
334
1
111
-81
-99
108
-160
314
202
-437
240
-741
-174
0
598129 604110 1540445 1546424 49 49 0
-2097
-237
-197
-184
114
377
-433
-1
848
-6
-45
309
1
1
1
399
-47
142
137
90
-143
63
0
598622 604110 3881256 3886749 66 66 0
-445
-1
449
-947
-472
22
-381
-177
-1
-1
-999
-1
-1
-109
-1
353
1
1
1
-236
-211
142
-80
58
90
205
1
0
598129 604103 4193327 4199302 130 130 0
-2097
-237
-197
-297
-1
111
90
48
-650
-658
461
1
1
1
-236
-211
279
90
-147
0
667223 668471 872730 873974 40 40 0
489
273
31
195
0
668472 674583 4236820 4230721 156 156 0
47
1
1
4
1
4
2
268
1
1
1
1
1
-652
-1
53
544
1375
-167
-355
-231
-134
-221
-112
-104
-1035
-447
136
-27
30
1
1
1
1
1
1
0
670352 674583 4037741 4033516 123 123 0
-1243
-355
301
-283
112
-103
1260
356
-27
30
1
1
4
1
4
2
0
674583 675333 862397 861646 28 28 0
52
28
-21
-95
-279
0
674588 675333 873974 874720 21 21 0
-207
0
824388 831548 2388361 2381202 489 489 0
100
-301
765
-1795
-1
-1
1347
163
2558
0
827586 830069 1548907 1546426 204 204 0
1108
163
0
840927 842788 1500560 1502423 50 50 0
211
1
278
-26
-303
-133
-635
-250
0
895854 898547 4227886 4230576 15 15 0
26
1
1
1
-39
1433
1127
-26
-1
-1
32
0
900224 902086 4191422 4193292 33 33 0
-236
-16
-1
23
-169
236
-367
-1
-44
130
-73
-175
-1
-89
-1
93
-173
16
0
900223 902083 1565136 1563278 26 26 0
26
-208
-19
-1
23
-169
-1
236
231
132
423
43
0
903861 904340 3593949 3593471 2 2 0
93
0
938225 943982 1513777 1508017 27 27 0
218
506
-173
-146
-496
-688
-529
28
-651
234
1
285
-258
-1
-296
0
938226 944523 4120575 4114263 28 28 0
217
-679
-146
-494
-1448
-350
-1
-100
-234
-545
-1
-40
-23
-1371
-127
-99
-1
0
938226 944522 3621865 3628170 28 28 0
-896
-38
-1
-1
-109
-485
-1227
28
-348
-304
234
1
-543
-66
-1493
-99
162
0
948647 950411 3822610 3820843 68 68 0
151
615
260
-300
-1
-11
-1
-328
-1
0
950410 952267 3612660 3614517 17 17 0
27
277
1
-46
-1
133
334
-132
-111
-27
298
-67
0
962558 964013 4143616 4145070 6 6 0
1155
0
964000 968658 4151066 4155716 109 109 0
-137
-1235
293
-656
-1
970
638
507
-27
30
1
1
4
1
4
2
19
1
10
-5
0
962558 968657 4039589 4033516 145 145 0
-322
-1
-1
-1
-1
-1
386
44
1
1
1
1
1
1
1
1
1
1
1
1
1
1
1
1
1
387
-317
-108
48
1
-1915
149
1602
76
151
356
-27
30
1
1
4
1
4
2
19
1
10
-5
0
1020781 1022616 4001115 4002943 19 19 0
13
20
1
-372
391
-112
136
43
202
8
116
0
1046548 1052543 1597789 1591798 64 64 0
333
1
1
1
-375
-683
-707
-1
-3
-1
226
1
-203
472
1
7
1
1
1
286
-40
-57
354
-754
45
125
-212
-52
-1
-154
189
-164
208
1
0
1114935 1120426 3881256 3886752 62 62 0
-445
-1
449
394
121
1
625
-282
187
-31
-181
-1
-180
-1
-1
-999
-1
-1
494
-205
-211
142
-80
289
63
0
1120423 1123690 1692052 1688786 141 141 0
-406
139
1
0
1123692 1125549 3930862 3929001 17 17 0
-40
170
-610
128
-327
-140
-1
-419
0
1123692 1125546 1531398 1529539 38 38 0
-32
-9
-352
-428
-1013
0
1123691 1125554 1563277 1565140 21 21 0
-33
-9
170
140
98
119
-74
311
-462
-1
0
1134382 1134920 864828 864287 10 10 0
-293
-90
-19
46
-15
-1
41
0
1134382 1141998 871931 864287 114 114 0
-245
-1
-35
-1
-104
-79
206
-47
-1
-96
-393
-278
-31
101
1127
198
-16
-178
183
-108
160
-239
-106
-36
22
1
1
1
-232
-245
158
53
-178
-1
-114
79
-283
108
12
1
1
-188
152
-285
-1
-1
-397
-1
30
395
-7
-13
-1
-1
-1
-1
-1
-1
-1
-1
-1
-1
-1
-1
-1
-1
-1
-1
-58
27
-37
54
44
-247
162
-15
-1
41
0
1135742 1141995 1681114 1674838 91 91 0
-116
-31
-224
162
145
12
-175
-1
-13
-1
-13
-1
-1
-42
-1
647
-191
-284
-223
-121
75
-74
-56
22
1
1
1
-232
168
-77
41
26
-322
244
354
1
1
-146
-163
147
239
-730
18
-19
-1
-1
-1
-1
-1
-1
-1
-1
-1
-1
-1
-1
-1
-1
-1
-1
-58
27
-28
38
-18
-1
52
0
1141457 1149078 309358 316997 118 118 0
40
-85
208
-131
92
-116
-10
36
101
7
328
1
360
101
78
1
-539
-1
72
255
67
131
-257
-123
-1
9
183
-80
-1
-14
8
-55
-1
-1
-110
-159
-1
-79
-12
-108
44
-232
-168
-45
-1
-38
-1
83
-123
226
66
1
79
-58
-185
-148
-222
-247
-41
28
194
350
180
96
83
24
-9
-1
-1
-1
-1
-1
-1
-1
-5
-1
-1
-1
-1
-1
-1
-1
-58
27
15
25
-28
-28
-283
123
0
1142821 1149078 1681114 1674839 89 89 0
326
1
-46
162
145
12
-175
-1
-13
-1
-13
-1
-1
-42
-1
329
319
-475
8
8
-209
-121
-148
78
-232
-244
41
26
-322
114
1
-468
-161
-62
-101
-187
198
21
-332
22
180
96
-126
-1
-1
-1
-1
-1
-1
-1
-1
-1
-1
-1
-1
-1
-1
-1
-52
27
16
1
23
25
-22
-1
0
1150637 1150891 4136234 4136490 3 3 0
-52
-1
0
1150637 1156267 1681114 1686742 64 64 0
48
255
-281
516
-23
-1
-6
-190
26
438
262
138
1
-162
-62
-1
68
1
-19
-1
-65
122
105
322
-91
-353
1153
49
-37
-372
30
183
0
1156010 1161641 4130861 4136490 44 44 0
85
1
501
236
277
217
-32
-278
-720
-85
-127
64
-163
322
362
1
-91
-197
996
43
361
1
-218
-57
-1
-1
0
1170305 1175914 1546428 1540815 66 66 0
-183
369
558
29
1
-310
51
-747
-100
-1
353
81
-136
-354
-1
-188
-1010
-1
297
-286
0
1175914 1177024 4202396 4203504 4 4 0
79
842
0
1233084 1234195 4203504 4202397 4 4 0
489
307
169
70
0
1279645 1281458 4191422 4193240 76 76 0
-1046
-1
-421
-1
-1
-88
-1
96
-50
4
-24
5
63
0
1291021 1292878 3612659 3614517 14 14 0
-14
-335
-1
-1
100
192
-310
612
72
0
1322591 1328565 1591804 1597787 54 54 0
-117
-63
-369
-187
372
216
122
-44
-11
4
-95
586
-418
95
-263
-19
-285
-311
141
-174
-1
-1
-1
79
-1311
0
1322591 1328564 4068712 4062736 53 53 0
-117
-63
-369
143
-23
-22
166
153
53
338
-54
4
680
-61
-533
-183
494
-119
141
-174
-1
-1
-79
1204
1
0
1333637 1339554 4033685 4039588 95 95 0
628
1
-564
-1183
-81
-569
80
9
1101
79
1
-154
700
1
1
1
1
1
1
1
1
1
1
1
1
1
1
1
1
1
-437
-1
-1
-1
-1
-1
0
1338102 1339554 4145070 4143617 5 5 0
-748
0
1340651 1346512 3745320 3739455 93 93 0
-43
7
-1427
-384
-60
598
-159
-905
-215
333
-963
381
-244
7
0
1342337 1346512 3903105 3907286 94 94 0
-232
598
-1063
-215
-198
-294
-806
381
-124
-259
0
1346319 1346515 3750617 3750421 0 0 0
0
1351151 1353013 1871819 1869959 26 26 0
-13
-14
322
1
13
1
52
71
1
1
-276
-191
-133
-70
231
-464
0
1351147 1353014 3890087 3888220 24 24 0
-17
14
-82
-195
46
1
13
1
52
-39
33
1
-123
-243
-235
-767
0
1351150 1353014 4002971 4001114 23 23 0
-14
335
14
1
52
71
1
-123
167
43
-135
-133
302
445
1
0
1354380 1360123 1493480 1487736 63 63 0
216
1954
116
-765
-34
-64
721
-22
-1
-23
-1
377
1
347
-53
-1
-154
204
1
0
1387179 1388209 4200672 4201699 8 8 0
13
14
1
311
-69
68
-324
0
1436102 1438204 3699175 3701277 35 35 0
-31
-532
184
18
-575
540
0
1433894 1439869 3674257 3668279 71 71 0
-65
-51
-63
512
212
204
1
-341
-794
8
-524
-102
299
-88
-290
103
677
-716
-199
0
1433894 1439871 1591806 1597788 52 52 0
-115
-63
535
-22
372
1
216
-165
-109
-998
579
-88
-192
-99
-330
211
240
-716
-231
0
1433894 1439869 4145078 4151065 32 32 0
-340
206
-329
-1
-1
-1
231
-382
-109
-586
-61
-532
-102
-42
41
19
-286
-290
-330
32
419
-431
-183
-871
0
1451295 1456948 4092387 4086736 41 41 0
301
-302
-62
-478
-1
1061
-162
-1
85
132
-61
-1
163
322
-226
-217
204
373
-113
-1
549
315
270
1
92
1
0
1460223 1466302 326548 320476 177 177 0
-181
243
-120
-372
-1
1383
922
1278
1
-707
88
1
-70
660
2
4
1
3
1
1
-31
0
1460223 1466302 3771211 3765145 152 152 0
141
1
1
-38
-88
-1
156
-120
1974
-437
266
-29
-1
1250
1
-707
83
1
-75
387
1
1
1
1
1
268
2
4
1
3
1
1
-31
0
1468469 1473780 878041 872730 169 169 0
6
-108
-154
-1
183
1
302
1
1
4
1
1
119
-689
323
210
-76
-1
-14
-1
-1
-125
-545
744
-259
471
-7
-1
213
244
-269
-1
0
1480937 1486860 4033685 4039588 95 95 0
285
901
911
62
75
1
-145
-81
161
1
1127
523
27
1
-154
700
1
1
1
1
1
1
1
1
1
1
1
1
1
1
1
1
1
-124
-313
-1
-1
-1
-1
-1
0
1480937 1485000 326410 322348 142 142 0
-405
-222
-150
-1
412
911
62
82
-139
-81
161
1
1127
0
1480942 1485000 3771071 3767011 98 98 0
-126
-1
-275
-222
561
911
138
-225
161
1
-196
-294
-1
639
0
1495469 1503090 864291 871932 101 101 0
33
-40
-1
18
-158
-14
144
134
-24
-30
10
9
-136
21
-408
-1
-396
-1
-1
-29
256
11
-140
-1
199
-109
-229
53
1
-79
-114
-1
232
-119
-37
38
-41
-141
29
-286
349
-259
11
1
-355
218
-442
42
-215
427
-99
-312
-15
-375
-96
-1
-169
-84
-179
-1
-40
-1
0
1495469 1501731 1674839 1681114 70 70 0
-261
144
-142
-1
64
-537
349
-102
135
132
-20
-121
-40
549
-193
-178
145
-65
38
-181
29
-308
73
12
-64
-121
212
-12
-1120
-1
-1
-42
-1
-14
-1
-12
-1
180
156
-163
-219
0
1506326 1513939 871931 864290 142 142 0
-245
-1
-35
-1
-183
-252
-1
-96
-18
-375
-227
-82
113
-272
-148
-1
-248
643
-16
361
268
256
-90
58
-232
-168
-77
158
53
-178
-1
48
388
1
1
-41
76
33
-199
152
-119
-41
-125
-1
-1
-397
-1
30
1
378
-22
-16
-1
-1
-1
-1
-1
-1
-1
-1
-1
-1
-1
-1
-1
-1
-1
16
31
40
15
10
5
-10
-29
21
1
-294
-1
-115
46
-15
-1
41
0
1506326 1513938 309358 316997 137 137 0
-124
208
-70
-61
89
-119
-10
136
-12
322
1
-278
194
-272
-148
-1
-183
-1
326
-181
16
-257
-123
-1
9
183
-80
-1
-14
-62
-1
-1
-110
-159
-1
91
-112
41
-232
-168
-45
-1
-38
-1
83
-123
226
1
66
321
1
117
-502
-41
28
522
1
378
18
-15
-1
-1
-1
-1
-1
-1
-1
-5
-1
-1
-1
-1
-1
-1
-1
16
31
40
15
-53
-1
-309
-8
0
1517062 1517598 3834708 3834170 3 3 0
-133
-120
0
1520655 1526288 4130864 4136490 42 42 0
582
236
309
-174
8
4
-32
699
-37
-101
-162
147
-66
71
1
48
-656
125
1
1
1
-620
3
569
105
-37
366
1
-275
-1
-1
0
1520653 1526294 4092389 4086730 69 69 0
303
-166
-1
-1
-1
-1
-1
-1
-1
-1
-1
-1
-1
-1
-1
-1
-1
-1
-1
-1
-1
-1
-178
175
-277
-27
-181
8
-263
-211
-299
-262
-1
85
62
-65
63
-11
157
-547
125
1
1
1
-93
204
3
-321
3
48
-113
-1
409
105
351
270
0
1531304 1533168 1495999 1497862 6 6 0
733
-455
13
199
-127
0
1537819 1540331 3609114 3606597 38 38 0
-556
-188
-175
-584
-102
0
1537823 1540331 1546428 1543917 16 16 0
904
-9
-534
-897
-1
0
1537819 1538758 3807642 3806702 39 39 0
-63
125
164
-205
-191
23
-150
0
1541305 1546796 3886753 3881256 76 76 0
123
60
-290
80
-166
-22
-169
231
-105
-248
-110
-1
-522
-478
-1
-1
64
37
-79
142
204
-58
708
711
-450
-1
0
1541294 1547289 1487719 1493717 53 53 0
-13
-717
-22
-169
231
-105
248
109
-236
-1
-27
-1
17
-243
-478
318
207
455
1954
0
1541316 1547289 4199302 4193327 122 122 0
-109
-599
-22
-169
231
-105
248
-630
-139
403
37
213
4
45
91
71
-35
-1
-1
-303
0
1541306 1547289 1546427 1540445 62 62 0
551
-166
420
-105
-205
51
102
-521
-225
-1
317
37
81
136
207
-150
-188
0
1588720 1588923 2592873 2592670 1 1 0
0
1597023 1598886 3665376 3667234 23 23 0
25
16
1
176
-88
-233
234
80
-249
486
250
0
1600728 1604967 3767008 3771242 134 134 0
-1252
-353
224
-360
-1475
-119
-103
-48
-1
130
1
1
12
1
1
5
1
1
1
20
6
0
1600309 1604967 4151066 4155715 133 133 0
265
1108
297
-353
224
-77
-284
687
-788
-221
191
1
1
4
1
4
2
19
1
10
-5
0
1611256 1617173 2387114 2381198 468 468 0
908
194
17
128
-469
-1
-1
-422
-948
139
-219
220
-1162
427
-451
81
1
0
1618681 1618755 3975077 3975151 1 1 0
0
1683710 1685572 4191419 4193290 16 16 0
-34
-202
-43
-175
-595
-1
-427
-1
-83
-270
12
0
1856206 1857147 4068713 4067771 3 3 0
-715
-22
166
0
1859346 1861212 3665372 3667235 25 25 0
73
140
-34
61
1
-47
-20
112
1
-37
19
32
204
-178
-1
-1
-120
514
250
0
2023232 2023304 2649421 2649349 0 0 0
0
2023217 2023311 922112 922208 3 3 0
-19
-2
0
2038324 2043953 4130864 4136490 52 52 0
-301
792
27
7
-182
-1
-33
228
211
249
-163
235
246
-12
-97
394
19
248
1
20
-96
-197
892
147
361
1
-39
-179
-57
-1
-1
0
2038324 2043957 4092387 4086732 74 74 0
-466
-1
-1
-1
-1
-1
-1
-1
-1
-1
-1
-1
-1
-1
-1
-1
-1
-1
-1
-1
-1
-116
-62
-666
-1
-1
721
-14
138
-12
-150
86
1
-192
-1
-66
490
19
248
1
20
-87
-10
194
373
-113
-1
409
141
1
315
-87
0
2045177 2051281 326579 320476 206 206 0
-450
-124
-372
-1
-412
401
-292
360
-139
-650
715
346
6
265
573
223
-457
-1
-1
-1
-1
-1
268
2
4
1
3
1
1
0
2343656 2343787 1625114 1624983 12 12 0
47
-61
-8
5
0
2529004 2531690 2629666 2626982 9 9 0
89
-495
947
1132
0
2529004 2531691 4230575 4227886 14 14 0
6
-31
-1
-1
26
-522
398
-644
-787
7
0
2981202 2982122 3615436 3614516 12 12 0
-233
566
0
2982350 2983056 3798366 3799074 9 9 0
140
-128
49
-93
-1
-1
260
-12
0
2985232 2985715 3643762 3643279 0 0 0
0
2985716 2986438 3666098 3665376 10 10 0
-36
117
-32
144
-25
329
0
2992834 2998812 1597786 1591803 49 49 0
-704
-1394
-1
710
22
-176
-381
-998
-109
169
184
1
-236
-164
25
-22
-510
0
2993327 2998813 3881256 3886752 66 66 0
-445
-1
449
1138
304
-377
-1
-180
-1
-1
-354
-645
-1
-1
-109
-1
353
1
-236
-164
-47
142
-80
351
0
3022726 3024273 3652867 3651317 158 158 0
309
-44
-98
-71
-48
-204
-30
-1
-258
20
1
71
1
-241
5
-141
3
0
3022765 3024585 4015497 4013673 132 132 0
9
3
-22
-63
4
-26
4
140
-46
-1
-19
-150
-48
-204
-30
-1
-267
83
1
177
0
3024835 3026702 4209150 4207292 27 27 0
29
1
1
1
82
-201
41
-11
123
-87
244
49
-226
365
115
264
1
0
3024837 3025688 4204348 4203502 14 14 0
27
1
1
1
82
195
-46
-221
203
0
3024837 3026702 1871819 1869959 24 24 0
27
1
84
195
-46
101
33
1
-86
36
-155
103
-228
-64
300
0
3026701 3031748 1694480 1689435 239 239 0
85
-83
346
-188
-1785
157
1
5
0
3031752 3032231 1299078 1298599 2 2 0
0
3032237 3032561 3944887 3945199 20 20 0
249
1
1
1
1
1
1
1
1
1
1
1
0
3033023 3034885 3727877 3729741 8 8 0
-223
-907
172
-397
0
3043682 3044765 4006216 4005135 125 125 0
357
155
1
1
1
3
1
-209
-1
-2
-1
-1
0
3044160 3044842 3901128 3900466 63 63 0
317
-5
45
6
212
1
4
6
1
1
1
1
1
1
1
1
1
1
1
1
1
5
0
3046254 3048111 1581775 1579915 14 14 0
-13
-14
97
169
-485
-1
-21
-289
-202
122
425
0
3066808 3071034 2386890 2382665 503 503 0
1441
-46
-1536
7
932
0
3068535 3070998 1548909 1546447 269 269 0
-1295
7
932
0
3071035 3073697 1594466 1591804 15 15 0
-66
354
-754
169
-79
529
511
-22
0
3071035 3073697 3884082 3886750 25 25 0
-66
-1
-1
-999
-1
-110
-1
-248
693
-80
268
84
0
3071035 3073697 3759557 3762221 12 12 0
-1173
-248
1040
-22
0
3080823 3086432 1508024 1502417 187 187 0
788
1
-1410
716
1
1111
-41
-210
477
-273
0
3080831 3086940 320476 326579 185 185 0
780
1
795
2199
242
-42
-208
-753
-139
-1
-495
238
-27
30
1
1
4
1
4
2
0
3087646 3093512 3745319 3739455 106 106 0
1087
1
1305
126
-160
1310
-294
-14
-1
-32
27
1
733
-123
0
3093320 3093512 4141097 4140905 3 3 0
0
3099394 3101295 3611724 3609825 34 34 0
-260
317
188
437
0
3101452 3101882 3609119 3609550 7 7 0
-5
0
3101941 3103770 3732342 3730509 12 12 0
261
-34
26
291
-131
-178
-133
-369
-74
-293
0
3109023 3110888 3699178 3697314 18 18 0
312
41
20
-199
-1
-1
73
1
-429
-13
-302
68
-362
18
16
0
3109025 3110887 3815692 3817553 15 15 0
27
1
-83
195
-46
-21
-204
69
1
-429
-314
68
379
0
3111560 3117843 2387486 2381202 518 518 0
-489
-1595
-1
-1
-262
3376
-348
81
6
1
1
0
3111574 3113884 1551695 1549385 199 199 0
270
-207
0
3113890 3116361 1548898 1546426 202 202 0
-14
0
3117607 3117843 1552628 1552394 15 15 0
-20
87
1
1
0
3224442 3225660 4243898 4242678 6 6 0
-8
73
-4
-413
-158
5
0
3576752 3581164 4242677 4238265 14 14 0
302
-1066
-227
-1044
-1
47
-203
567
614
1
0
3616121 3616257 2181354 2181216 3 3 0
-9
-1
0
3626887 3628744 3941735 3943592 16 16 0
25
-208
-211
339
-310
-197
-1
175
35
53
0
3653705 3656398 2626975 2629666 22 22 0
5
28
-13
-25
-206
620
174
-642
74
1
818
-13
40
-13
0
3884098 3884181 922123 922206 0 0 0
0
4227246 4227786 4076293 4075751 5 5 0
-141
-45
-74
23
0
4227784 4231609 1678681 1674838 64 64 0
31
-85
78
-358
42
-77
41
26
-322
244
-338
-161
-163
18
-11
377
83
-250
61
-318
-24
-12
-1
-1
-1
-1
-1
-1
-1
-1
-1
-1
-1
-1
-1
-1
-1
-1
-58
37
1
56
1
1
-18
-1
-131
167
-97
-19
0
4227784 4231608 313150 316997 60 60 0
-43
-108
44
-358
-87
-1
-38
-1
83
-123
226
144
-243
-148
340
-11
-119
69
-175
19
80
310
-350
-1
-1
-1
-1
-1
-1
-1
-1
-1
-1
-1
-1
-1
-1
-1
-3
-58
37
65
-20
-123
-264
0
4227784 4231611 868141 864288 70 70 0
-43
-94
58
-358
-119
158
53
-178
-1
-114
79
-283
-306
142
-129
-166
-1
-1
-79
19
80
-221
-1
90
-341
-1
-12
-1
-1
-1
-1
-1
-1
-1
-1
-1
-1
-1
-1
-1
-1
-1
-1
-58
37
1
56
1
26
-123
-265
-18
46
-15
-1
41
0
4231074 4231608 4083786 4083250 9 9 0
-119
160
-105
-18
-59
43
0
4396536 4397162 4121213 4120576 74 74 0
-19
-1
-1
-247
5
-133
10
1
-15
-1
-1
-1
-3
-11
-13
-1
-3
-126
8
0
4400510 4401051 4023998 4024544 44 44 0
23
-53
-1
-1
-58
-6
-1
-1
20
-75
180
0
4678614 4679324 4081384 4080660 134 134 0
-157
-1
182
52
-23
-1
-1
-27
-3
-20
-81
-1
30
-6
-9
-19
-9
-1
-19
-1
0
4794107 4794428 4109794 4109472 33 33 0
-220
16
-11
0
4834476 4834851 882408 882032 11 11 0
-184
0
4851937 4852726 881008 880220 83 83 0
34
0
4855338 4855620 502628 502913 36 36 0
-69
53
1
1
-24
-1
-1
-1
-12
-60
33
0
4855339 4855620 502913 502629 9 9 0
-68
-61
-1
-1
29
-60
33
0
4884729 4885011 502914 502629 35 35 0
-67
-55
-1
-1
-18
-1
8
1
12
1
-105
0
4911779 4912305 1549910 1549384 21 21 0
0
4912301 4914779 1548907 1546430 246 246 0
1267
-351
3
0
4917846 4922945 309357 314452 76 76 0
-125
208
-131
89
-119
-10
36
101
64
-30
241
1
298
-27
754
1
1
1
1
1
1
1
1
1
8
64
255
197
-257
-28
-95
-1
9
183
-80
-1
-14
-62
-1
-1
110
-160
-1
181
1
-5
-14
-488
-1
-38
-1
-210
221
144
0
4917847 4922945 871931 866840 75 75 0
-245
-1
-35
-1
123
-61
-252
-97
70
-30
-294
247
-27
-36
717
1
1
1
1
1
1
1
1
1
1
1
8
500
202
-16
-83
278
270
1
1
339
1
-5
-1
-533
-88
70
53
-178
-1
-114
79
0
4922949 4928578 4086736 4092387 61 61 0
259
-184
88
-56
-1
-805
-1
115
376
1
1
553
75
1
333
-114
-57
-1
-272
15
146
-563
-50
-1
235
-41
-175
305
-174
-170
-1
-1
-1
-1
-1
-1
-1
-1
-1
-1
-1
-1
-1
-1
-1
-1
-1
-1
-1
-1
0
4930570 4931111 879682 880224 11 11 0
-275
5
32
-179
-1
0
4953845 4958228 3762219 3757830 48 48 0
-178
-369
588
-353
-109
-76
-184
835
-482
-218
63
-99
-330
449
0
4953851 4958228 4199302 4194918 96 96 0
-109
-64
-369
588
-461
-76
-185
-399
436
-84
132
48
91
-105
-1
-1
-402
-330
449
0
4983525 4989505 1487732 1493717 112 112 0
1139
1
353
109
-236
-1
-27
-1
-384
-353
-64
-37
-264
-299
314
-1480
474
0
4983535 4989505 4199302 4193327 140 140 0
-109
1021
1
353
-387
-368
-17
648
138
-105
-1
-1
-111
-192
-1599
0
4987367 4989507 1486282 1484140 54 54 0
-1210
-647
0
5035685 5036127 3782517 3782065 16 16 0
-321
-1
-1
-1
-1
-1
-1
-1
-1
-1
0
5039797 5045245 4198770 4193327 134 134 0
-176
394
1
338
-152
-663
436
-81
132
48
91
-105
-1
-1
646
92
445
1
1106
0
5099554 5105202 858333 863988 190 190 0
-260
-271
-995
-552
142
40
-42
138
-318
-10
84
-110
-1
-117
-124
-1
247
-423
-95
19
28
-56
97
120
-44
-1
-183
707
1
0
5106733 5106944 1534515 1534304 1 1 0
0
5312697 5314558 1579912 1581775 12 12 0
-312
-1
139
501
-117
-16
-1
484
0
5312700 5314559 3890083 3888220 17 17 0
27
1
-82
-195
-46
-1
-497
108
-113
-318
0
5343138 5344997 3941734 3943590 24 24 0
26
758
-305
-202
-1
-40
-14
73
83
9
45
265
15
0
5353547 5355401 3735353 3737210 9 9 0
13
16
-263
-10
-792
-413
-241
0
5391616 5393143 1593331 1591806 5 5 0
207
608
0
5391616 5393143 3885222 3886748 10 10 0
-38
942
-80
289
63
0
5440243 5445877 1686742 1681115 73 73 0
-165
-1
95
1
486
138
579
1
-416
199
-13
80
9
-262
-75
15
-207
115
109
-270
-1
-62
301
49
-343
-28
46
233
-29
10
10
-181
21
451
344
0
5474773 5475046 880504 880231 26 26 0
0
5496263 5498953 2876372 2879062 12 12 0
277
-136
478
1
-818
-394
0
5496262 5498951 4043266 4040579 15 15 0
891
1
-818
941
0
5567357 5569219 1869959 1871819 19 19 0
-397
-377
-314
-13
279
32
96
1
324
1
0
5598688 5604798 4230719 4236820 146 146 0
163
1
1
1
1
1
1
-187
-227
-1262
-98
-1
-116
-218
-62
-220
-81
412
115
-43
-1
1328
-118
427
1
-54
-1
-267
387
1
1
1
1
1
268
2
4
1
3
1
1
0
5598690 5604799 3771242 3765144 188 188 0
158
1
1
1
4
1
1
12
1
1
-126
-1
-151
-124
-1263
-212
-279
-300
-356
57
-158
-1
-77
-8
1245
-118
427
1
-320
387
1
1
1
1
1
268
2
4
1
3
1
1
-31
0
5641736 5643600 3665376 3667235 17 17 0
25
16
28
-302
82
401
-97
-1
-1
466
1
1
173
0
5641736 5643599 1563278 1565135 13 13 0
305
46
101
86
-104
179
31
570
0
5661272 5663128 4209148 4207291 18 18 0
27
-276
-57
-90
-119
73
-131
41
1016
0
5661300 5663129 3732342 3730509 11 11 0
261
14
-21
-243
73
-131
-680
-115
-1
-168
0
5672045 5676227 3907286 3903105 97 97 0
-268
511
-801
-159
1615
124
531
0
5677918 5679939 1520820 1522726 171 171 0
509
84
-140
-17
572
1
1
1
1
1
1
1
1
1
1
1
1
1
1
1
1
1
1
1
1
1
1
1
1
1
1
1
1
1
1
1
1
1
1
1
1
1
1
1
1
1
1
1
1
1
1
1
1
1
1
1
45
1
1
2
1
1
1
1
1
2
1
1
1
1
1
3
1
1
1
1
1
1
1
1
1
1
245
1
1
1
1
1
1
1
1
85
1
1
1
1
1
1
1
1
1
1
1
1
1
1
1
1
1
1
1
1
1
1
1
1
1
1
1
88
1
-73
-36
0
5688630 5694278 4136490 4130864 73 73 0
-204
-1
-1
-237
36
1
-367
1243
82
1
1
-596
194
-244
-244
143
-696
-40
181
-8
-303
233
112
1
1
1
1
1
1
1
1
1
1
1
1
1
1
1
1
1
1
1
1
1
1
1
0
5688629 5693928 878037 872730 163 163 0
-96
-1
-1
-750
21
-17
-672
323
1
210
82
1
-10
-1
-1
-262
-90
-238
-85
438
-159
143
-259
-207
266
-12
-1
-1
-484
350
17
1
0
5694636 5697742 4120573 4117467 10 10 0
215
506
-816
943
1
-290
-214
-91
0
5694636 5697742 1513774 1510669 16 16 0
215
506
1
-813
-690
256
1
-274
-17
11
-293
0
5702715 5704577 3815690 3817553 19 19 0
116
211
1
-47
-1
80
-39
-1
-80
-815
350
80
-18
0
5702745 5704577 3732342 3730511 15 15 0
81
1
181
38
28
95
-39
-80
-519
-364
-115
249
-18
0
5705129 5705606 4187414 4186938 4 4 0
90
0
5709634 5715924 2387486 2381194 422 422 0
1615
1
331
-140
-1
-1
-1318
191
2130
429
-24
-1
-1
-1
0
5743122 5749229 4236820 4230721 138 138 0
14
34
1
1
4
1
4
2
-580
544
1
393
1255
121
-824
-63
-221
-112
-1
-69
-507
-367
-1
-420
-383
30
1
1
1
1
1
1
0
5744999 5749230 4151487 4155716 125 125 0
1244
437
-220
-1
-283
-180
-878
-1
-415
221
-162
30
1
1
4
1
4
2
0
5749230 5753738 315096 310573 67 67 0
-300
-149
-190
52
52
1
94
-224
125
-21
-29
-33
-1
-42
-1
-41
-446
-104
-90
-1
-1
98
1
1
-62
-115
-1
-1
-57
-15
-1
266
-4
-1
-123
-70
-111
77
200
254
45
1
-24
-1
-187
-1
529
83
1
0
5749230 5753593 1676741 1681114 48 48 0
-141
-160
441
1
-141
-387
-554
84
-64
-15
94
1
1
-13
212
-12
-95
-492
-533
-1
-43
-15
-1
-12
-1
179
-12
144
-164
-120
182
1
0
5765448 5771703 1694513 1688254 296 296 0
-200
-949
-354
-2185
0
5824661 5830640 3609115 3603130 122 122 0
-557
-166
-22
-169
-1
202
-388
-102
999
100
-81
-96
48
-41
177
1
-248
76
-96
-326
449
-22
0
5824656 5830643 3644626 3650623 112 112 0
-562
-355
84
499
-7
1100
323
-41
-299
203
-96
-16
84
-227
-1
-1
-85
-369
-444
-168
-583
-1
0
5846428 5852404 4062736 4068710 40 40 0
812
1
1075
-1136
-181
-524
-10
797
337
1
57
-870
0
5846429 5852404 3650623 3644641 82 82 0
-452
-1
-589
-164
-446
-1
240
124
-92
-1
228
-79
-319
-297
-705
-9
797
337
123
249
25
-22
-510
0
5848093 5850195 3701277 3699175 41 41 0
223
125
1
-794
-397
84
-440
-10
0
5853993 5855541 4013985 4015532 68 68 0
-13
3
207
-515
-441
-19
46
277
16
0
5855540 5856999 1550843 1549384 114 114 0
0
5856995 5859479 1548907 1546425 159 159 0
1914
1
0
5862014 5869074 864660 871736 83 83 0
174
1
-20
-30
10
9
9
51
31
-50
19
-408
-1
298
-99
-1
-1
-164
-1
120
-461
-357
-114
233
-156
-78
-460
102
-65
-11
-1
-4
162
-259
-370
16
198
484
-210
432
-136
-275
-390
-96
-1
-253
-22
39
-119
-1
-40
-1
0
5872552 5873091 4024822 4025359 5 5 0
452
45
0
5873153 5876353 3628170 3624969 18 18 0
275
-38
-4
-219
-897
361
260
40
-1086
0
5873153 5876353 4114264 4117474 19 19 0
-313
-4
-116
-100
-129
-773
361
-844
-1
-1
-335
-1
0
5876346 5878209 3714354 3712493 46 46 0
-228
-223
-1
86
-56
89
122
-110
179
-260
74
-42
-43
46
93
1
1
174
0
5878207 5881309 4117467 4120573 7 7 0
-125
-1447
-642
-334
0
5878207 5881313 3624976 3621863 13 13 0
325
-26
-1229
-597
-1
-1
-38
-334
-341
0
5881665 5887318 4092388 4086735 57 57 0
-665
175
173
399
-189
-1
-206
-262
138
1
-162
-1
-89
-187
-1
-54
113
1
-84
-1
323
882
48
-113
-1
409
141
315
-87
183
100
1
0
5887746 5888277 4160854 4161380 71 71 0
-135
118
1
28
1
1
181
0
5891035 5891486 307585 307133 4 4 0
-19
0
6339368 6339753 3694719 3695104 0 0 0
0
6340806 6341343 1675375 1674837 4 4 0
-382
0
6989252 6989534 502914 502629 35 35 0
26
1
-97
-1
-1
-1
-16
-1
-1
23
1
1
-55
0
6989245 6989534 502621 502913 10 10 0
33
1
-101
-21
-1
-1
-71
0
7352753 7354612 3712493 3714353 45 45 0
309
-41
-43
46
-80
49
74
131
556
-87
-1
-223
-1
0
7363388 7369365 3609112 3603130 82 82 0
-554
-166
-188
-156
434
-106
-262
-375
461
-81
-96
265
1
-248
69
-429
210
1
-261
0
7363388 7369368 3644634 3650623 82 82 0
-554
187
252
-69
-56
381
1
-364
-375
-1031
188
-119
84
-227
-1
-1
-85
126
1
-240
-1
-447
-167
-584
-1
0
7363393 7369369 3674259 3668279 80 80 0
-67
-483
143
-23
22
-321
-390
47
1
-364
-375
17
444
-81
-99
-104
-285
192
202
-227
210
-1155
0
7365601 7367704 3699175 3701277 34 34 0
-22
461
-81
183
-216
279
-429
210
1
0
7363390 7369369 3762224 3756239 90 90 0
-552
-166
-188
-156
434
-106
-260
-377
461
-481
-86
-130
63
-429
210
1
0
7363389 7369369 1487730 1493717 81 81 0
-553
-166
-188
-156
436
1
-338
-1
-27
-1
-1
16
-359
-362
-64
-118
-489
196
112
-310
210
1
1435
0
7363401 7369369 4199302 4193327 124 124 0
-109
-433
-166
-188
-156
436
1
-103
-262
-375
-23
439
-81
132
48
91
-105
-1
-1
-111
-621
210
1
0
7367229 7369370 1486282 1484141 40 40 0
-40
210
1
-1608
0
7387101 7388963 1869959 1871819 14 14 0
-707
69
1
-313
-13
158
118
178
0
7387101 7388968 3888221 3890088 14 14 0
-474
304
1
132
-106
-74
-326
-341
78
1
0
7422450 7424310 3487292 3489149 10 10 0
26
-755
-1
17
250
1
240
-176
43
0
7427618 7429444 3732342 3730510 9 9 0
261
-34
-123
-40
-80
-381
-791
-92
0
7427626 7429443 3652828 3651007 78 78 0
-9
-3
22
-64
3
26
-4
-282
-1
-40
-80
-381
131
1
-303
68
-115
283
0
7571205 7577193 1546423 1540444 66 66 0
547
188
166
-590
4
337
351
1
1
1
1
1
1
1
1
-161
-1
-615
-159
-148
-1
1162
665
0
7571205 7573426 3695103 3697316 36 36 0
-1491
-106
236
351
1
1
1
1
1
1
1
1
0
7571205 7577193 1487736 1493718 55 55 0
1444
-390
-25
-1
17
308
1
1
1
1
1
1
1
1
-414
-64
-37
-81
-183
-159
-144
199
112
855
665
436
0
7571211 7577193 4199302 4193326 126 126 0
-109
1330
-152
236
351
1
1
1
1
1
1
1
1
-72
-522
132
138
-71
-34
-1
-1
-111
1166
665
0
7582395 7584292 1591803 1593702 10 10 0
1324
-5
-160
-109
0
7595706 7596243 4109789 4110319 11 11 0
450
1
1
1
3
1
1
0
7595706 7596243 3834709 3834173 1 1 0
252
0
7595707 7603329 864291 871931 92 92 0
33
-40
-1
18
-158
295
-20
-30
10
9
-46
817
-99
-1
-1
-164
121
-150
-19
-289
-229
53
-200
226
-156
-205
272
-57
-95
76
179
-158
112
1
-279
-76
21
-183
15
442
-48
7
-198
-1
431
-99
-218
-94
-390
-1
-95
-1
-253
61
-119
-1
-40
-1
0
7595707 7603329 316997 309358 105 105 0
133
-121
-285
-24
-1
-95
85
1
437
1
293
199
-63
-289
-181
-149
-190
52
79
67
47
-178
-1
124
-83
-1
-42
-1
-168
272
-45
-107
76
-17
-1
-158
-115
-1
-1
-45
-12
-15
-1
84
1
183
-4
-1
-101
-22
457
256
1
-48
7
-12
-1
-187
-1
431
-316
146
1
-467
-8
123
-86
134
-209
0
7595707 7601970 1674839 1681114 67 67 0
-546
-1
64
-46
85
-26
-376
38
1
299
19
-387
-139
-22
-160
468
-292
145
29
-37
78
-127
272
-79
84
-185
-223
99
-287
91
-188
-463
-43
-1
-3
-1
-5
-13
-1
179
-12
144
-164
-219
0
7604001 7604538 4024823 4025362 2 2 0
-33
-225
0
7603997 7604536 4083245 4083787 7 7 0
-5
-72
-176
0
7611537 7615803 4033515 4037741 95 95 0
194
1
1
1
1
1
1
1
1
1
1
1
1
1
1
1
1
1
1
1
1
1
1
1
1
1
1
1
1
1
1
1
1
1
1
1
20
89
495
-976
495
134
-147
-723
642
166
0
7621958 7623821 4169781 4171643 17 17 0
14
-14
-332
-90
33
1
1
87
-381
-1
117
-392
110
-72
-177
18
16
0
7621955 7623822 1420223 1422087 17 17 0
-5
-27
-1
82
-338
34
1
1
373
-95
117
505
51
0
7653513 7655343 3730511 3732342 15 15 0
27
-97
-169
-1
43
-72
69
-304
-131
505
158
0
7707261 7708408 4201698 4202862 36 36 0
-132
-550
-1
-1
-1
-1
-1
-1
-1
-1
-1
-1
-1
-1
-1
-1
-1
-1
-1
78
65
0
7762728 7770090 1694753 1687388 420 420 0
-5
366
-70
-949
-780
-5172
22
0
7771405 7772326 3615438 3614516 14 14 0
-238
-15
193
355
-111
0
7777960 7778437 4186937 4187413 1 1 0
90
0
7807319 7809174 3699176 3697314 14 14 0
-27
323
24
-201
-1
-1
-197
-30
-1
-147
-503
0
7807319 7809174 4169782 4171644 23 23 0
13
14
-83
-250
15
-76
33
-289
-30
-1
-147
-1
117
-86
-1
233
-68
-1
114
-55
-17
0
7817453 7819315 3941734 3943593 10 10 0
-236
-208
339
-507
128
91
45
265
15
0
7817454 7819312 3487293 3489149 11 11 0
797
-110
140
1
240
-176
43
-137
0
7817454 7818605 3791321 3792468 33 33 0
760
33
297
1
0
7839172 7841027 3815692 3817553 15 15 0
27
-83
195
-46
-21
-1
-405
-175
-111
22
-302
-68
-114
264
0
7839172 7841027 3909670 3911524 14 14 0
13
14
-277
-1
178
87
-490
-391
-114
264
1
0
7902729 7908328 1508016 1502417 124 124 0
-18
30
1
1
4
1
4
2
-268
-1
-1
-1
-1
-1
1750
-761
-1
67
1
-375
0
7902728 7903597 4039590 4038740 57 57 0
-19
30
1
1
4
1
4
2
-268
-1
-1
-1
-1
-1
386
50
1
1
1
1
1
1
1
1
1
1
1
1
1
1
1
1
4
0
7919374 7919583 4033724 4033515 0 0 0
0
7926289 7931589 878036 872730 167 167 0
-95
-1
-1
-750
21
-17
-672
323
210
16
-67
-9
-1
-1
279
-74
318
-116
-243
85
171
132
-259
-212
-262
-6
7
478
0
7926289 7931939 4086736 4092388 55 55 0
259
-184
88
-862
-1
115
374
220
336
17
395
1
1
-110
-57
-1
-187
-85
171
1
-391
-212
-262
-1
5
-183
-1
-30
274
-174
0
7958873 7960730 3699177 3697315 9 9 0
-28
-453
-87
-818
-429
0
7958874 7960730 3815692 3817553 14 14 0
27
-83
-240
-1
-20
-1
-112
87
515
-302
-464
0
7979264 7979793 309349 309878 7 7 0
-9
40
-85
3
206
-131
0
7982603 7989034 310565 316997 93 93 0
300
101
-621
-1
67
255
197
-257
-123
-1
9
183
-80
-1
-14
8
-55
-1
-1
-110
-59
-100
-1
-199
44
-232
90
-79
-45
-1
-38
-1
83
-123
226
94
1
51
-243
-148
199
1
142
-130
69
-194
51
278
-26
343
33
1
-9
-77
40
1
16
1
1
21
-19
-27
-283
104
20
0
8075292 8081266 3650623 3644643 95 95 0
-452
-1
-589
-168
-442
-1
-363
-87
-1
-1
231
-79
-421
1554
611
83
167
25
0
8075287 8081266 3756235 3762217 74 74 0
-2101
-494
-216
-22
459
-1204
385
0
8075291 8081266 1493717 1487738 68 68 0
453
-1644
310
-420
-376
-118
-64
721
-20
-1
-25
-1
235
493
0
8116637 8118500 4069258 4071124 9 9 0
-341
-338
110
1
-342
-1
-256
315
-73
0
8122557 8123099 1675375 1674832 3 3 0
-401
0
8125350 8127588 1686742 1684501 19 19 0
-165
-1
278
-144
-1
-257
142
0
8129447 8132830 4088973 4092388 61 61 0
-773
-1
-61
-211
-1
159
-143
-420
-51
-285
-1
-1
-163
-1
127
-351
-1
-169
-1
-1
-1
-1
-1
-1
-1
-1
-1
-1
-1
-1
-1
-1
-1
-1
-1
-1
-1
-1
385
1
0
8133790 8139409 4130864 4136490 63 63 0
582
510
-28
7
-132
-42
11
-32
-1
227
211
399
-228
-1
-19
-62
-65
-310
238
-14
-116
-96
907
460
1
1
-221
-1
234
1
-39
-179
-57
-1
-1
0
8141344 8143219 1560461 1562331 8 8 0
97
390
181
468
-67
331
113
0
8141342 8143215 4071130 4069259 11 11 0
277
58
1
334
-73
-1
396
-55
26
-323
0
8146459 8148306 1694748 1692903 32 32 0
968
1
0
8152150 8154291 1486282 1484142 45 45 0
489
0
8154292 8159548 1692914 1687659 241 241 0
-1268
2522
1
390
199
1
-603
-19
-218
0
8164343 8166778 3591030 3593467 11 11 0
-812
-75
0
8172289 8181876 3599522 3609109 221 221 0
138
-228
-79
-1
-42
408
-273
809
58
101
1
1
1
-273
-2831
-45
-74
-1
-1
-339
438
-66
124
127
1
-264
-93
114
69
1489
0
8175899 8181876 1493713 1487732 172 172 0
449
-1223
-74
-1
-1
-339
320
112
-679
-86
819
-20
-1
-25
-1
235
109
381
0
8177365 8181876 3829657 3834165 217 217 0
-206
-74
-1
-1
371
1
2
-591
-570
28
70
504
985
268
151
0
8175899 8181875 1597782 1591803 182 182 0
-700
-973
-74
-1
-1
-339
-3
-910
313
423
923
212
397
0
8177365 8181873 3979650 3975150 219 219 0
-206
444
1
2
-973
215
424
150
769
-216
269
724
75
8
0
8175899 8181876 3756243 3762223 171 171 0
-1672
-74
-1
-1
-338
439
-62
-217
509
69
1489
0
8181971 8184116 3769104 3771242 57 57 0
-1690
-147
-1
130
1
1
12
1
1
5
1
1
1
0
8181971 8184116 4153578 4155715 59 59 0
779
1200
1
1
4
1
4
2
0
8188380 8190238 3665373 3667234 35 35 0
-149
-62
-94
-66
-148
-19
234
-43
37
-99
-1
-134
-15
486
234
1
1
1
17
0
8188383 8189317 3611723 3612662 12 12 0
-25
-16
-28
-80
-367
-55
198
-43
37
0
8191273 8192065 3912603 3911814 51 51 0
167
1
1
1
1
1
1
1
1
1
-118
-1
-1
-1
-1
-1
84
-23
-2
0
8191903 8192258 4245388 4245035 7 7 0
193
149
0
8192064 8192258 4023729 4023536 5 5 0
181
0
8192259 8192455 1687588 1687392 11 11 0
-97
14
15
-52
0
8192259 8192455 1694489 1694293 10 10 0
-97
14
15
-52
0
8192611 8194472 3943590 3941734 21 21 0
25
16
264
54
1
33
90
-37
-50
-1
-203
178
-116
16
737
0
8196750 8198054 4245226 4243903 27 27 0
30
148
-101
-1
-143
207
-11
-324
-1
-1
-1
-1
-1
-1
-1
-1
-1
-1
-1
-1
-3
-1
-1
-3
-4
0
8205030 8208919 3632411 3628523 48 48 0
483
-674
114
-328
-414
143
-151
755
632
-49
7
0
8205030 8208919 3743346 3739455 65 65 0
418
-216
-69
-456
-447
407
144
-151
755
-52
-630
7
0
8205030 8208919 3903391 3907286 92 92 0
418
-215
-525
-447
-702
-7
749
-52
-510
-259
0
8228332 8230195 1869955 1871819 14 14 0
-913
-192
158
118
36
-96
-1
0
8301020 8302878 4193289 4191422 20 20 0
-69
242
-47
4
1
-33
-1
-1
-176
-203
-43
-1
-136
-466
-415
0
8484635 8486439 4201705 4203504 10 10 0
181
590
234
310
-175
125
83
0
8568310 8570161 1563278 1565137 14 14 0
-25
-16
-170
-427
-772
-1
-169
-28
0
8571545 8574374 1694506 1691677 128 128 0
0
8571545 8571758 1687605 1687392 5 5 0
0
8574399 8576222 3685776 3687600 8 8 0
-135
-7
104
465
-911
0
8576235 8578572 1691678 1689347 134 134 0
215
1
1
1
1
1
0
8581648 8582288 1688900 1688260 29 29 0
0
8609584 8611444 1563278 1565135 51 51 0
369
404
46
129
-148
55
1
-264
-1
0
8609582 8611444 3943592 3941735 49 49 0
27
16
264
64
-198
-1
73
309
132
-16
55
1
-264
0
8609584 8611445 3665376 3667235 54 54 0
25
16
28
-236
-46
-187
104
131
-178
-1
-149
55
1
432
0
8666247 8671875 4086736 4092387 75 75 0
259
1
272
210
142
105
-408
-1
115
374
-193
-688
84
-110
-57
-1
-272
160
1
1
-566
-47
-1
-275
-175
-1
127
-351
-170
-1
-1
-1
-1
-1
-1
-1
-1
-1
-1
-1
-1
-1
-1
-1
-1
-1
-1
-1
-1
0
8716204 8720510 1682441 1686742 119 119 0
16
438
228
1
172
-224
-1
-86
188
109
1
318
352
1
-93
10
-197
687
-345
-675
-1
0
8784400 8786257 3612660 3614518 18 18 0
27
1
1
-322
-1
-1
11
-411
30
1
-146
-117
-16
0
8791249 8796877 4086736 4092389 111 111 0
95
-348
88
-862
-1
115
374
-193
362
-13
77
183
-249
-57
-132
57
-85
97
1
1
1
-206
-259
-439
-36
-48
-139
-1
-477
-170
-1
-1
-1
-1
-1
-1
-1
-1
-1
-1
-1
-1
-1
-1
-1
-1
-1
-1
-1
-1
175
0
8810065 8810473 3756048 3755642 34 34 0
75
275
0
8810469 8810741 3752695 3752423 14 14 0
0
8831763 8833627 1871820 1869959 24 24 0
487
1
82
1
37
37
-119
-13
-381
0
9517053 9517949 3614517 3613621 2 2 0
0
9517053 9517949 1869959 1870856 3 3 0
-707
0
9519807 9520776 3698210 3699176 6 6 0
614
1
27
0
9529578 9535210 4136490 4130861 46 46 0
165
1
-40
-1
-1
-56
-181
36
1
406
-53
52
568
-323
211
82
-133
137
521
55
1204
-69
37
-11
-38
136
32
-447
-62
0
9534955 9540585 4136490 4130864 47 47 0
-204
-1
-1
-62
-175
36
1
-1399
211
82
1
-680
-163
-190
81
164
402
-161
-277
37
-12
14
191
274
240
131
358
1
0
9534955 9540585 4086736 4092387 73 73 0
-442
88
314
-549
-1
115
374
286
1
-791
-57
-1
-1
429
1
-143
-420
-51
-275
14
-162
-1
304
-174
-170
-1
-1
-1
-1
-1
-1
-1
-1
-1
-1
-1
-1
-1
-1
-1
-1
-1
-1
-1
-1
29
147
211
1
0
9543187 9549476 4114263 4120576 114 114 0
-279
-1
-1
-1
-1
-1
-1
-1
-1
-1
-1
-1
-1
-1
-1
-1
-1
-1
-1
-1
-1
-1
-1
-1
-1
-1
-1
-1
-1
-1
-1
-1
-1
-1
-1
-1
-220
-129
-6
-1
449
1
1
1
1
1
1
1
1
1
1
1
1
1
1
1
1
1
1
1
1
1
1
1
919
-23
-37
-544
-1
-1
-335
-1
-351
-383
417
817
-644
-163
-1
341
0
9543694 9549475 1508017 1513776 71 71 0
-124
-1
449
1
1
1
1
1
1
1
1
1
1
1
1
1
1
1
1
1
1
1
1
1
1
1
-679
240
1
-59
263
1164
-27
-157
-373
45
817
-806
-1
341
0
9587968 9589236 1493717 1494984 12 12 0
-55
-15
-16
25
18
63
1
1
1
-342
-77
0
9591997 9592393 1688178 1687781 25 25 0
-346
0
9596733 9600791 4033685 4037741 70 70 0
-49
232
345
-1253
218
62
73
-798
-1
713
0
9597065 9602657 1502417 1508015 98 98 0
-72
783
-692
218
-3124
-387
-1
-1
-1
-1
-1
9
0
9596733 9602657 326410 320477 118 118 0
-49
-356
-372
-1
-1104
218
62
-870
-1
714
615
-864
-387
-1
-1
-1
-1
-1
9
0
9699226 9701088 1581775 1579914 15 15 0
124
169
182
-304
-1
-21
71
41
-179
-470
272
0
9701911 9702148 1549145 1548908 3 3 0
0
9703948 9705132 3930864 3929680 4 4 0
27
-423
-120
384
0
9712443 9715655 3747215 3750427 66 66 0
135
170
261
-11
-905
-429
0
9717038 9718391 3818291 3819631 103 103 0
-313
-408
46
233
1
1
1
1
1
1
1
1
1
1
1
1
1
0
9719729 9722298 3884175 3886749 35 35 0
-974
-1
-1
-109
-1
45
-755
142
-80
-126
225
0
9726167 9727475 4245226 4243903 28 28 0
30
889
1
-45
-1
-1
-1
-1
-1
-1
-1
-1
-1
-1
-1
-1
-3
-1
-1
-3
-4
0
9730446 9731636 3901384 3902574 40 40 0
-182
28
0
9732142 9737748 1502417 1508016 125 125 0
-72
-153
720
1
156
156
-79
-213
580
570
1
-714
-1479
660
2
4
1
3
1
1
-31
0
9731636 9737748 326579 320476 158 158 0
155
2
4
1
3
1
1
-31
-156
-103
-124
-153
-219
-1
-412
87
1
160
156
-80
-212
279
301
1899
-864
660
2
4
1
3
1
1
-31
0
9731632 9735870 4033512 4037741 123 123 0
159
2
4
1
3
1
1
-31
-156
-378
69
-561
87
1
160
156
-79
-213
279
73
228
0
9736875 9737752 4038740 4039593 58 58 0
87
1
1
1
1
1
1
1
1
1
1
1
1
1
2
1
1
1
710
2
4
1
3
1
1
-31
0
9737749 9741968 3797182 3792960 114 114 0
-948
235
-54
-2691
-1
0
9738284 9741968 3743633 3739944 115 115 0
-413
-216
-1
-1
-358
1308
-1102
0
9748443 9750312 3930862 3928996 13 13 0
-40
-28
142
1
1
95
88
-57
500
473
-444
0
9748442 9750308 1563277 1565135 21 21 0
-26
-16
-28
142
1
1
95
46
42
175
-74
179
129
327
140
425
0
9756956 9758110 3791321 3792468 39 39 0
25
208
211
358
107
184
1
0
9756956 9758818 3487293 3489150 16 16 0
25
208
211
-319
36
251
1
240
-362
0
9760934 9762033 3821470 3820359 61 61 0
-183
-1
-9
-1
405
1
-96
-1
-1
-158
-20
-1
-1
-1
-1
-1
0
9763059 9764918 3930864 3929001 16 16 0
-449
34
-92
-1
-239
135
148
-180
-140
-1
399
-21
0
9771515 9771973 3762683 3762221 27 27 0
80
-132
-1
-1
-2
-221
0
9777024 9777676 1579915 1580566 5 5 0
-27
428
28
1
-87
0
9777023 9777676 4209149 4208497 9 9 0
28
-336
120
1
-87
0
9777672 9779533 3723378 3721507 16 16 0
563
-512
81
-271
-102
-116
-1
-1
-99
-1
-1
-1
-1
-1
0
9777674 9778939 1494983 1493717 3 3 0
1157
-39
-14
0
9777673 9779533 4126136 4127996 5 5 0
90
-181
-60
825
0
9779531 9785404 3644736 3650623 85 85 0
-452
-118
-25
23
22
169
85
1192
1
-61
-452
-263
19
-180
-109
-306
-1
83
-227
-1
-86
-365
-1
-133
-1
-129
-184
-751
-1
-12
0
9779531 9785408 4145173 4151068 71 71 0
20
63
-164
-323
-25
45
-142
-1
-1
-1
-612
-109
586
-62
-532
-99
-45
59
-180
-22
-84
-310
-310
32
-179
-372
-1
-129
-168
287
-491
-275
0
9798141 9800010 3729741 3727877 16 16 0
-163
167
235
-172
200
1
1
-141
57
1
1
-83
222
0
9798141 9800011 1495997 1497861 9 9 0
91
844
1
1
197
1
1
-60
0
9798152 9800011 3662908 3664762 12 12 0
-305
14
-430
177
1
1
-141
57
1
1
67
0
9878747 9879592 4203502 4204348 8 8 0
-366
-128
-1
322
1
0
9884896 9890764 3634387 3628520 70 70 0
-44
7
745
-61
-88
-515
-152
692
157
789
-742
143
61
-1525
7
0
9895859 9898170 1551695 1549384 161 161 0
0
9898166 9900648 1548907 1546425 154 154 0
0
9919035 9920671 3651007 3652641 34 34 0
13
14
1
-264
-184
-936
96
1
0
9919347 9920676 4013985 4015315 99 99 0
-13
3
-152
55
-248
-1
-710
16
133
0
10215820 10221804 3762224 3756239 37 37 0
-740
-148
224
-133
683
663
1
111
-263
-304
-130
-181
1189
0
10233875 10236564 4227887 4230576 17 17 0
-25
244
1437
-18
163
1
-9
-1
148
581
-26
-1
-1
32
0
10584280 10590261 1487732 1493717 76 76 0
-119
-63
-879
50
29
-696
-1
-27
-1
17
-721
-64
-118
-132
11
-41
216
-88
199
112
395
1560
0
10602674 10608310 4092389 4086731 69 69 0
-468
-1
-1
-1
-1
-1
-1
-1
-1
-1
-1
-1
-1
-1
-1
-1
-1
-1
-1
-1
-1
-178
175
-755
-51
-160
-157
243
1
-12
-150
86
-126
-66
-1
163
322
91
1
-136
199
1
-19
204
373
-113
-1
863
-87
183
0
10612346 10614206 3667235 3665376 20 20 0
26
-156
-52
43
-633
-1
-137
43
202
-32
91
-147
234
27
15
0
10621745 10623603 3815692 3817553 14 14 0
-109
-195
-45
107
-28
-290
-30
-1
280
70
-233
446
1
0
10625362 10627223 4171644 4169782 23 23 0
-45
-177
-190
-297
-1
-74
-1
6
3
6
-114
-1
381
-124
-86
9
1
1
1
1
-241
82
16
0
10765974 10771954 3603130 3609111 123 123 0
1214
1
-415
466
173
-159
-103
-64
250
1
-229
-35
-95
84
-1095
-103
-1
-5
353
1
1
29
-208
-189
532
0
10765970 10771951 4062736 4068713 82 82 0
812
1
405
1
-795
-1
86
173
-159
-103
-543
-129
-1281
-1
357
1
1
29
57
-339
22
510
0
10789540 10791974 3591032 3593467 5 5 0
-2416
0
10791958 10796884 3593946 3598873 14 14 0
-51
-165
11
276
-1956
0
10799077 10799386 3807330 3807637 8 8 0
123
63
0
10814345 10819974 863988 858333 243 243 0
-454
-1
-1
-1
-1
-1
-1
-1
-1
-1
-1
-1
-1
-1
-1
-1
-1
-1
-1
-1
-1
130
62
1
-479
-1
-191
-6
-26
8
119
151
28
-21
-95
18
-157
54
-52
-300
-211
-120
114
1
-80
-33
296
-136
44
42
-46
-87
-557
-103
0
10820808 10827137 4114260 4120575 68 68 0
-668
454
1
1
1
1
1
1
1
1
1
1
1
1
1
1
1
1
1
1
1
1
1
1
1
-365
-573
-584
-1
-1
-335
-1
-351
-2278
-145
341
0
10820812 10827137 3628170 3621865 68 68 0
275
158
684
1
1
1
1
1
1
1
1
1
1
1
1
1
1
1
1
1
1
1
1
1
1
1
-365
612
-1086
343
-26
1221
-9
-593
-1
-1
-231
-145
0
10821355 10827154 1508017 1513793 63 63 0
574
1
1
1
1
1
1
1
1
1
1
1
1
1
1
1
1
1
1
1
1
1
1
1
-365
-314
233
329
1164
-27
-534
1500
-19
-145
341
0
10827631 10832782 1513793 1518988 80 80 0
-205
-14
-419
-1
-1
-1
-1
-1
-97
-35
-4
-194
-130
196
1
4
171
-204
-1
-1
-1
-1
-1
-1
-1
-1
-1
-1
-1
-1
-1
-1
-1
-1
-1
-1
-1
-1
-1
-1
-1
-1
-1
-1
-1
118
23
60
-233
-6
-147
96
-18
-7
-28
-283
-87
-145
-48
-170
-122
840
-111
-8
114
1
104
-48
0
10838983 10843635 4151066 4155717 64 64 0
-132
-1240
293
437
1
-220
572
400
232
-558
-1
0
10839403 10843634 3767011 3771243 74 74 0
-951
-1
-293
438
1
794
629
-558
-1
-117
-151
-1
130
1
1
0
10859755 10860236 3751112 3751593 1 1 0
0
10865242 10866827 3943591 3942004 15 15 0
308
41
131
-31
-56
-1
-233
-1
278
-334
0
10868956 10870763 1692705 1694513 46 46 0
-1607
0
10876060 10877481 3641278 3639860 25 25 0
-108
7
230
-391
318
53
1
0
10876055 10879837 1487730 1491513 50 50 0
-121
-63
167
-391
-169
203
1
338
-415
-1
17
-721
-64
-118
143
257
398
0
10876057 10879837 3886752 3882968 44 44 0
347
-124
80
-188
-169
203
1
338
-44
-1
-109
-1
-1
236
1
-764
-1
-1
100
-79
-1
145
0
10882257 10884122 1560465 1562327 8 8 0
482
181
73
434
-44
-224
204
0
10882258 10884122 4126137 4127995 9 9 0
667
502
29
-238
92
116
1
1
0
10882258 10884124 3729739 3727875 11 11 0
-89
-72
110
58
235
100
-413
95
34
-9
0
10887531 10892029 3834155 3829657 213 213 0
684
-25
126
-482
769
-1167
597
2
1
23
-166
-177
-1
-1
0
10904352 10905543 3782064 3780872 109 109 0
447
-86
-1
235
-341
0
10905543 10906147 3780776 3780189 54 54 0
44
-83
-2
-1
103
23
1
1
1
1
1
1
2
3
6
90
1
1
1
1
3
1
-134
13
1
0
10906869 10910510 4145077 4148722 65 65 0
116
63
81
-84
206
188
-142
-1
-1
-1
-237
-375
-7
338
785
80
-81
-99
-45
-217
-127
192
0
10921181 10921869 3945199 3944523 18 18 0
65
1
1
1
1
1
1
1
1
1
1
1
0
10921181 10921869 3864453 3865129 34 34 0
65
1
1
1
1
1
1
1
1
1
1
1
0
10921869 10923726 3614518 3612660 16 16 0
-29
-1
31
-855
130
13
1
-29
359
-60
-1
-1
323
0
10923724 10929406 3720032 3714352 38 38 0
33
173
-149
-1728
-1
-1
1314
1
422
1209
0
10929402 10934202 3712497 3707668 64 64 0
-495
-1
-1
-1
-1
-1
-1
-1
-1
-1
-1
-1
-1
-1
-1
-1
-1
-1
-1
-1
-1
-1
-1
-1
-1
-1
-1
-1
-1
-1
-178
-484
353
6
1
-120
1505
0
10934202 10937676 4145074 4148552 28 28 0
119
63
-164
393
-142
-1
-1
-1
231
-1077
-593
-99
-45
59
1
-202
-84
192
0
10934202 10937676 3762223 3758749 26 26 0
-551
560
1
-1850
19
1
-202
-84
-130
63
0
10940138 10940607 3824555 3824087 18 18 0
356
0
10941481 10947476 1493717 1487735 119 119 0
453
-405
-1
997
-85
51
22
47
284
1
1
1
1
1
1
1
1
1
1
1
1
1
67
90
-313
18
37
140
1
-21
-52
33
-97
-84
-34
-64
-484
-1
236
-22
-1
-23
-1
927
-168
85
1
1
393
-81
-63
0
10951034 10951974 4002970 4002029 46 46 0
37
-213
-108
-125
-86
203
43
0
10951034 10951974 1871819 1870877 47 47 0
-250
-321
32
-155
0
10961753 10961947 4156015 4156209 3 3 0
0
10961943 10962218 3976042 3975769 16 16 0
54
53
0
10963931 10970231 4120576 4114263 46 46 0
222
-344
-269
-702
-11
-181
498
-759
-350
-1
-100
-234
-1
-1
224
-1755
-127
-99
-16
0
10963932 10969690 1513776 1508017 43 43 0
217
-348
158
-111
-702
-11
-181
-1027
28
-651
457
62
302
24
-231
0
10970231 10971074 4004881 4004040 27 27 0
20
491
0
10974013 10976755 3782657 3785401 7 7 0
-1149
-748
0
10976754 10978607 3712493 3714353 45 45 0
-25
-185
-139
-1
-42
-125
50
203
-178
111
-22
246
-87
-1
169
-55
-1
0
10978603 10981425 3787141 3789967 15 15 0
565
-194
-728
326
-71
-1
-445
-1
-1
155
0
10978603 10981417 1479503 1476687 5 5 0
-1487
-958
0
10990307 10991878 1522336 1520773 77 77 0
51
3
24
1
-236
197
1
-333
83
40
46
1
0
>AG006_Contig03 AG002_Contig05 1697966 4245495
14593 15070 3880779 3881256 1 1 0
0
17968 22448 1591796 1596277 52 52 0
8
-118
-63
-369
-353
206
29
-105
83
122
-44
755
55
-299
180
99
85
-20
175
24
-88
-192
-119
-273
-37
-1
323
0
17975 22448 3886752 3882272 49 49 0
-470
-245
-188
206
29
-105
205
-44
-1
-109
-1
702
-299
-1
-1
-178
102
85
194
-112
-310
-273
360
0
32187 33094 3695100 3696009 9 9 0
-716
-22
0
66464 72441 1540446 1546428 142 142 0
-2714
573
-350
-1
160
689
-6
-38
-7
-121
-272
151
-234
405
-81
0
66464 72442 1493716 1487730 145 145 0
452
1954
116
-681
-118
-64
413
309
-22
-1
-23
-1
-380
-127
-272
-315
-71
-118
288
-81
0
66464 72430 4193328 4199302 138 138 0
-2827
-1
-1
110
90
48
-129
84
-438
72
-587
-146
-127
-272
-315
-71
-118
288
-85
-59
0
68128 70232 3701277 3699175 82 82 0
860
193
-89
217
-181
84
0
71020 72437 3639860 3641278 23 23 0
-96
424
-163
-71
-118
288
151
0
77499 81299 1522726 1519005 107 107 0
-5
-42
573
1
1
1
-10
13
1
1
1
1
1
1
1
1
1
1
1
1
1
1
1
1
1
1
1
1
1
1
1
1
1
1
1
1
1
1
1
1
1
1
1
1
1
1
1
1
1
1
1
1
1
1
1
1
1
1
1
1
1
1
1
1
1
1
1
1
1
1
1
1
1
1
1
1
1
1
1
1
146
122
1
1
1
161
-165
168
-799
0
86267 86908 1518986 1518346 3 3 0
132
0
94296 98457 3903120 3907286 106 106 0
-613
-1
-1
74
-281
-169
1147
-142
-158
-39
761
1
-511
72
-188
0
111336 113190 1869959 1871819 16 16 0
-13
-14
-1
-264
188
-228
-394
158
-254
-333
0
114436 115707 3964070 3965340 24 24 0
981
0
115707 117827 3965538 3967643 107 107 0
-259
-98
215
1
1
1
1
1
5
1
1
1
1
1
687
30
1
1
22
-28
179
0
118210 118523 3771577 3771260 11 11 0
-97
-169
-1
-1
0
118670 123322 4155715 4151066 67 67 0
-573
783
249
-723
-1
76
581
-213
79
638
474
0
118670 120925 326579 324321 62 62 0
-454
-120
-372
-1
661
0
123900 124764 1507148 1508018 29 29 0
-543
-1
-1
-1
-1
-1
0
125378 125798 4023114 4023535 3 3 0
-160
-24
51
0
135257 135790 4083786 4083250 8 8 0
-311
-90
-59
0
135257 135794 864828 864287 9 9 0
-279
-33
-90
46
-15
-1
0
135257 139640 871931 867545 52 52 0
-245
-1
-35
-1
-33
-150
-41
-211
-1
-96
-393
-309
101
644
1
1
480
202
-16
79
283
116
153
176
1
-81
-1
-88
-1
57
1
0
139636 145266 1686750 1681115 65 65 0
-7
-1
-165
-1
-416
-1
814
1
1
158
-329
-46
200
1
-172
-21
-116
-327
84
-291
-63
-24
-1
62
766
233
-29
10
10
202
87
-430
-1
0
139637 145267 4086732 4092388 72 72 0
5
-442
88
-51
-1
262
549
117
46
-374
-147
54
1
-172
-21
-442
84
-110
-57
-1
-574
-259
207
570
-365
-66
-1
-103
-1
-1
-1
-1
-1
-1
-1
-1
-1
-1
-1
-1
-1
-1
-1
-1
-1
-1
-1
-1
0
145267 150827 866365 871931 67 67 0
-240
-51
-185
-128
-110
-1
178
55
-90
-29
-37
-78
399
-57
-1
9
308
33
153
116
281
295
496
-198
-1
39
393
-99
295
1
-18
-297
-93
-96
-1
51
1
-203
61
-24
-95
-1
-40
-1
115
91
0
145267 149462 1676910 1681114 43 43 0
-132
-159
-230
-192
-387
476
-57
9
-14
73
12
-64
-121
27
186
-10
3
385
77
-660
-1
-43
-1
-1
-13
-13
-1
179
-12
35
110
-164
-219
0
153677 154221 4024823 4025367 3 3 0
0
154214 158193 4058886 4054880 93 93 0
-181
-132
-232
-1
-1
-1
186
-157
-325
-89
26
1
1
-150
35
82
1
-158
-1
-1
-1
-1
-1
-1
-1
-1
-1
-1
-1
-1
-1
-1
-1
-1
-1
-1
-1
-1
-1
-1
-1
-1
-1
-1
-1
62
-115
51
90
-94
334
177
-32
-193
243
569
139
0
158193 159352 4029248 4028082 22 22 0
-22
-37
-1
-421
-1
46
-145
-35
-1
-61
243
0
163047 166904 324321 320476 125 125 0
128
-164
-650
73
1125
1
1
133
-864
-627
6
10
1
19
2
4
1
3
1
1
0
160785 166904 3771242 3765145 213 213 0
134
4
22
1
1
1
4
1
1
12
1
1
-17
21
-89
-1
-151
-124
-1475
-279
57
-600
-214
-80
1119
1
1
133
-864
387
1
1
1
1
1
-235
6
10
1
19
2
4
1
3
1
1
0
161295 166905 1502417 1508017 174 174 0
-72
783
-692
-279
57
-164
650
72
-643
483
1
1
-997
-627
6
10
1
19
2
4
1
3
1
1
0
167006 168847 4028082 4026233 36 36 0
7
-399
-1
-1
-158
162
-56
-78
-75
-416
-1
-1
-1
62
8
-133
0
179401 179667 4024000 4023733 3 3 0
-54
0
180089 180625 864291 864828 7 7 0
-76
15
-158
0
180614 181469 4085883 4086735 29 29 0
-6
6
216
-241
-1
-9
69
1
1
98
189
0
181876 194288 4092388 4104929 390 390 0
329
-165
-261
-102
-76
164
1
55
1
1
-16
53
1
-62
-48
36
127
-45
-1
-480
-1
-1
-1
-727
-180
-1
-1
-1
-1
-1
-1
-1
-1
-1
-1
-1
-1
-1
-1
-1
-1
-1
-1
-1
-1
-1
-1
-1
-1
-1
-1
-1
-1
-1
-1
-1
-1
-1
-1
-1
-1
-1
-1
-1
-1
-1
-1
-1
-1
-1
-1
-1
-1
-1
-1
-1
-1
-1
-1
-1
-1
-1
-1
-1
-1
-1
-1
-1
-1
-1
-1
-1
-1
-404
-1
-1
-1
-1
140
-348
35
441
237
-61
16
-54
17
211
-37
-42
-136
-1
-67
-164
10
-111
-1
-112
-25
-56
-1
-1
-93
-88
-1
-11
-183
-1
-1
-1
-1
-1
-1
-1
-1
-1
-1
-1
-1
-1
-70
17
-55
-1
159
1
-76
-20
-1
417
-32
-1
-243
-327
-1
-1
15
56
77
-5
10
180
-20
-19
90
-176
-99
23
47
-21
-10
-125
-1
-1
-1
-2
-169
-1
-240
-1
-1
-374
-1
-137
-81
46
73
-120
-1
-1
-109
-1
-1
-106
-178
-69
-1
-1
-248
-1
-91
148
1
-164
-101
99
1
-290
143
33
1
-48
317
68
-123
12
-19
135
1
72
41
0
199944 200946 4104925 4105938 30 30 0
-19
152
1
26
-53
-60
-78
-1
-1
-1
-1
-11
-230
-1
-1
36
-9
-1
-19
0
201204 201742 4075748 4076288 4 4 0
-334
-22
0
201205 201742 4025361 4024823 4 4 0
-333
0
201207 203854 309358 312010 27 27 0
-124
-341
86
-119
-10
36
101
334
1
-278
-46
136
-432
-1
-183
-1
-1
-17
308
0
203855 204392 4024823 4025360 1 1 0
0
203855 206518 4083250 4085900 78 78 0
33
-40
466
1
1
1
1
1
1
1
1
1
1
1
1
1
1
1
170
58
21
1
51
-39
-1
682
-41
-1
-184
-151
-30
20
1
-18
-17
-39
-1
-191
101
0
207055 211135 4058886 4054776 94 94 0
69
-113
63
30
-35
-238
-1
-1
-1
-454
-18
-32
-19
444
-249
-1
-1
-1
-1
-1
-1
-1
-1
-1
-1
-1
-1
-1
-1
-1
-1
-1
-1
-1
-1
-1
-1
-1
-1
-1
-1
-1
-60
51
-58
10
1
1
34
-188
-328
182
-32
-187
249
-83
465
1
22
93
0
211127 212310 4029272 4028082 19 19 0
-46
-37
-1
-19
-20
-191
-198
-218
306
0
212306 212517 3771247 3771039 8 8 0
177
1
1
0
213869 215723 4028088 4026233 44 44 0
172
49
-192
-1
-1
38
-121
162
1
1
-56
-78
141
-315
-1
21
-8
-1
-1
-1
69
11
318
0
225664 225948 4024539 4024822 6 6 0
257
0
226283 226550 4024000 4023733 10 10 0
0
223166 230770 316995 309358 648 648 0
-79
-1
-1
-1
-1
-1
-3
-1
-1
-2
-1
21
4
9
-28
-62
8
-25
-1
54
18
106
-23
-1
-2
-1
-1
-1
-5
-104
-1
22
-17
-1
-1
-1
-1
-1
-4
-1
-1
-1
-1
58
1
-28
33
-7
30
1
1
-121
-91
-1
-1
-1
-63
-1
33
70
522
-64
-469
-20
-3
-70
-55
249
141
-44
-1
-136
-37
134
-79
-1
-42
-1
-46
394
-45
-107
12
-86
-1
-105
-48
-89
-26
-1
-1
-45
12
-16
-1
254
1
13
-128
-55
203
200
319
5
1
1
1
1
1
1
1
1
619
99
1
364
1
334
-134
-8
123
-86
134
-70
-139
0
240070 240490 4023535 4023114 5 5 0
188
43
-7
-29
-48
0
247513 247998 1536641 1537126 1 1 0
0
250491 252323 3735379 3737210 10 10 0
-264
-183
205
100
268
-43
727
1
-16
0
261067 266303 3912848 3918048 159 159 0
478
365
1
1
2
204
14
1
415
612
876
663
238
216
1
1
861
1
1
1
1
3
1
1
1
1
1
1
3
2
1
1
1
1
1
101
0
267145 267218 3975076 3975149 0 0 0
0
269077 269756 3919855 3919178 18 18 0
497
86
0
273550 273620 3975149 3975079 0 0 0
0
273551 273622 3900536 3900465 0 0 0
0
274461 279700 3918048 3912848 169 169 0
157
109
1
1
1
1
1
2
3
1
1
1
1
1
1
3
1
1
1
1
720
139
1
1
261
96
99
12
-790
-9
-147
484
1
710
414
1
14
206
2
1
1
260
105
1
41
0
288439 290271 4002970 4001139 15 15 0
303
1
-46
-1
100
372
-128
0
288439 290271 3909670 3911499 13 13 0
13
-290
48
99
120
0
292195 293147 3807651 3806702 43 43 0
-72
-67
58
164
419
121
1
0
296640 298432 3651033 3652828 81 81 0
-263
-1
-115
377
1
1
-125
-387
-53
141
19
-103
-88
4
-24
5
63
-19
-6
0
296922 298470 4013985 4015532 104 104 0
-13
3
-81
126
249
43
-3
-83
-387
-53
63
-201
218
1
16
0
302612 304471 1500559 1502423 46 46 0
306
-46
-21
112
-321
-1
-145
-116
-350
0
304469 304646 3911699 3911522 0 0 0
0
304635 309723 3890070 3895175 195 195 0
-5
-6
-1
-131
214
22
40
-1478
-1
-1
289
-1007
-155
-1
-1
-1
-1
-1
-1
-1
-1
-1
-1
-1
-1
-1
-1
-1
-1
-1
-1
-1
-1
-353
398
1
1
70
6
1
1
2
45
0
321552 321927 3982416 3982040 19 19 0
-144
0
323813 324106 3799731 3799443 31 31 0
131
1
1
1
1
1
-136
0
325247 326007 3734142 3733384 32 32 0
-48
592
1
1
0
326006 331990 4145075 4151064 30 30 0
118
63
-164
206
188
-142
-1
-1
-1
-621
-686
434
1
80
-81
-99
-45
41
-216
280
-433
28
-179
-670
-183
104
-766
0
326006 331990 4068713 4062737 20 20 0
693
211
153
53
381
-7
102
1019
1
-161
483
195
-518
-1
1199
1
0
331991 333034 3733399 3732353 28 28 0
-589
327
-86
-1
-28
0
336768 339123 3748082 3750427 146 146 0
214
-3
18
1
3
1
-16
-1
-135
-1
25
6
1
4
-10
-182
87
6
3
1
1
1
1
98
0
339302 345283 3674259 3668278 71 71 0
-67
-51
-63
725
202
349
795
444
-81
-99
-104
198
127
154
202
-227
-24
-186
240
-915
0
339297 345282 4145071 4151065 37 37 0
-347
206
-143
-186
-1
-1
-1
569
11
-34
-109
-586
513
-81
-99
-45
41
345
152
-429
-1
-209
240
-431
-183
104
-766
0
345587 348851 3751590 3754867 204 204 0
-55
-173
-1
-1
-1
157
-38
80
-655
-1
375
-4
-560
-1
-1
-293
-1
-1
-1
-1
-1
-1
-1
-1
157
128
1
1
241
0
348848 349334 3755341 3754864 28 28 0
114
1
1
172
19
1
1
1
78
0
349722 350465 3755497 3756237 33 33 0
204
276
95
0
364645 365601 3824980 3824028 21 21 0
42
1
27
1
0
375558 377501 3847415 3845464 30 30 0
-138
-1
-1
-1745
-1
-1
-23
-1
0
375558 377501 3962223 3964166 25 25 0
0
377500 379358 1581775 1579915 9 9 0
292
182
-304
-1
-21
615
-139
-1
0
377499 379358 1422087 1420228 10 10 0
293
182
-234
-1
-201
100
0
389461 391316 4002971 4001114 15 15 0
-14
14
83
-240
-1
-1
-218
-494
501
264
0
389462 391315 3737210 3735353 6 6 0
26
-323
-218
-203
-288
-324
0
415317 415934 3802316 3801698 34 34 0
-95
0
416578 417874 3801690 3800395 82 82 0
-64
178
25
-117
-1
-4
678
1
1
0
432677 434871 3603123 3600920 46 46 0
158
975
1
1
-67
-276
-1
-1
-1
-1
-525
-1
-1
-1
-1
-1
-1
-1
60
0
437956 439814 3712492 3714354 20 20 0
-26
16
-28
142
-140
-43
46
11
-40
282
383
174
-87
-1
-223
-1
-46
-151
0
437956 439815 3943591 3941733 54 54 0
41
-28
142
95
45
93
-45
-78
-1
383
-111
21
71
-264
-268
0
441596 442532 3807639 3806702 37 37 0
-60
-62
226
-396
23
0
443808 445487 3699175 3700847 26 26 0
447
1
1
37
264
-220
-1
83
192
119
1
0
441597 445487 3762224 3758334 40 40 0
-120
-63
-557
-509
-243
-109
586
477
1
1
37
81
-403
-1
-213
63
119
1
0
441598 445485 3886752 3882860 51 51 0
-470
80
-188
-509
-243
-1
-109
-1
-1
586
-414
-1
-1
64
1
1
37
-79
-406
-1
275
119
1
0
441596 445486 3644635 3648519 55 55 0
-121
-63
535
190
85
-118
-138
936
477
1
1
118
-402
276
124
80
0
445487 445681 134711 134517 6 6 0
-42
7
0
445680 447769 1542545 1540456 27 27 0
0
452711 455192 4196820 4199302 42 42 0
-171
-93
1087
1
29
-372
-620
0
457520 458295 4156985 4156209 20 20 0
-477
0
457522 459386 3817554 3815692 14 14 0
28
-447
304
-267
-245
-86
132
49
1
278
0
461441 462958 3745319 3743799 17 17 0
-122
-1
-1
0
461440 461637 3628716 3628516 7 7 0
-123
-1
-1
0
461441 462958 3634385 3632865 23 23 0
-122
-1
-1
669
-664
0
461440 461630 3739648 3739455 6 6 0
-123
-1
-1
0
462961 463978 3742817 3741799 17 17 0
14
-160
-581
0
463979 464529 3749051 3748500 5 5 0
-358
0
464015 464529 3812734 3812195 85 85 0
-42
-4
-1
-1
-1
-1
-1
-1
-1
-1
-2
-2
-1
-34
-1
-1
-15
-39
100
-6
-1
-1
-1
-1
-1
-1
-1
0
464527 466363 3737211 3735379 14 14 0
14
-96
195
1
148
366
243
1
-23
-482
0
464556 466363 3732342 3730538 17 17 0
261
14
1
-21
26
102
614
1
-18
302
-68
-113
-171
0
464527 466363 1579914 1581747 16 16 0
-28
324
102
502
107
1
-23
-1
-1
302
182
0
464528 466363 1420228 1422058 21 21 0
-27
277
1
46
505
212
1
1
-16
-70
-1
233
182
0
481543 484534 3732353 3735354 103 103 0
-13
-1
-27
-1
76
250
3
2
-1730
-1
-1
-307
-1
-1
-1
-561
-1
-1
0
484533 486780 3737209 3739455 22 22 0
2120
0
487551 488511 3989730 3988780 94 94 0
-454
-1
-1
-1
-1
-1
-5
-3
-10
-19
-1
-1
-1
-1
-13
213
49
1
1
3
1
1
1
1
1
1
1
3
1
1
1
1
1
2
1
1
1
130
1
1
0
490630 492487 3665376 3667234 17 17 0
25
16
28
-236
-46
-20
203
-376
-1
-1
-148
486
250
0
492486 494750 3748149 3750414 41 41 0
434
1
-112
-847
-302
0
495239 495876 3751590 3752231 30 30 0
-228
-1
-1
-1
0
495862 497250 3752416 3753807 43 43 0
-10
-323
-1
0
495888 497250 3817553 3818919 115 115 0
-90
-1
-1
-959
0
516060 516979 3615436 3614516 10 10 0
254
-512
-12
22
-110
0
516060 517920 3714353 3712492 48 48 0
-223
-1
32
-191
-1
91
-231
-12
22
-110
179
202
122
12
-42
-43
311
0
517208 517918 3798366 3799074 5 5 0
641
27
0
519503 520261 3592592 3591840 38 38 0
135
1
1
1
1
1
-136
-2
213
101
0
524698 524882 3709857 3710040 1 1 0
87
0
524886 526309 3641278 3639860 15 15 0
71
1
41
759
32
153
-185
0
524880 528622 3644634 3648366 52 52 0
77
1
-109
535
22
135
35
85
-118
-133
941
57
1
462
-259
216
284
1
-115
-1
83
58
0
524884 527099 3695100 3697316 28 28 0
73
1
-109
692
-370
-205
-44
-109
586
0
524884 528622 1591803 1595535 49 49 0
73
1
-109
535
157
-370
83
-165
-109
586
57
1
5
-353
104
1
-259
-19
198
285
-115
141
0
529734 531717 3710025 3712013 30 30 0
810
-84
-1
-1
-1
-1
31
-78
-282
0
533312 534869 3714672 3716228 19 19 0
-250
416
1
0
537092 538916 4015497 4013674 125 125 0
9
3
-22
-63
4
-26
4
-48
-47
109
1
115
1
-34
-4
24
-26
-203
557
0
537056 538915 1563278 1565135 22 22 0
-25
-186
-49
90
1
20
1
1
112
1
-36
-1
19
-104
179
129
-472
-1
0
566376 567603 1486505 1487731 8 8 0
-567
39
137
0
567589 575088 1484141 1476695 182 182 0
48
1
1
1
1
1
1
1
1
1
1
2
-116
-1
-1
-1
-1
-1
-1
-1
-1
-1
-1
-1
-1
-1
-1
-1
205
1
560
729
335
1
1
464
1
186
1
1
1
1
1
1
1
1
1
1
1
1
1
1
1
1
1
1
1
1
1
1
1
1
1
1
1
1
1
1
1
1
1
1
1
1
1
1
1
1
1
1
1
1
1
2
1
1
1
1
1
21
-848
-340
-2589
-633
-354
0
567805 575102 3782657 3789960 36 36 0
164
1
-988
-485
-1
-1
-1
-258
-77
-1
-1
-1
286
260
244
-602
1687
-186
-1128
-1
-445
-1
-1
155
321
4
1
2
0
578814 584680 3628523 3634385 57 57 0
146
-4
48
1
580
-1098
-734
13
642
86
62
765
-81
-1
-79
740
746
-4
0
578814 584680 3739455 3745319 76 76 0
146
-4
48
1684
-725
-586
159
124
703
-81
-79
68
1418
-4
0
584701 585134 3873359 3872928 74 74 0
18
1
1
-67
-12
-34
58
1
0
585901 588297 3860359 3857962 164 164 0
505
1
-538
-1
-14
-1
-1
-1
61
135
1
1
-45
-1
887
0
589434 590547 3639860 3638745 11 11 0
77
68
172
-488
-1
-3
-1
-1
0
589468 590547 3829640 3828562 31 31 0
43
721
126
23
-60
-1
-83
0
590547 592441 3857976 3856047 112 112 0
-1161
-46
-1
-1
-1
-1
-94
55
1
-452
-1
-1
-1
-1
-1
-1
-1
-1
-1
-1
-1
-1
-1
-1
-1
-3
-1
-1
-1
-2
-1
-1
-1
-1
-1
-3
-1
-1
-1
0
592545 595654 4151065 4147954 43 43 0
-173
761
-108
171
-8
-671
182
-28
-1
-232
196
1
-282
22
196
-40
0
592544 595656 4193326 4196437 89 89 0
1212
-887
-232
196
-304
-1
111
90
48
0
595851 598726 3647510 3644635 50 50 0
-181
97
-347
652
109
-381
-57
64
84
-212
0
595855 600096 4196437 4200673 59 59 0
-94
180
-342
-6
761
-437
-315
-20
-27
-573
96
1
1
5
1
1
1
1
1
1
1
2
-321
0
597303 598721 3639860 3641278 37 37 0
519
-164
-20
-27
510
71
0
595857 598726 3831296 3834167 120 120 0
-175
97
-347
159
-1039
211
-104
-25
0
600095 603044 4204347 4207294 25 25 0
-1444
-181
514
1
1
1
0
603042 603302 4209147 4209407 1 1 0
0
603496 610361 4209403 4216265 20 20 0
1496
817
-202
-63
1857
48
50
-230
-1
47
33
1
1
-433
-125
0
611326 616800 326112 320643 135 135 0
-479
-1
182
1
231
1
1
4436
138
0
611328 616800 4231190 4236654 118 118 0
658
1
231
1
1
-578
-1
-334
-62
827
-1973
-1
650
1
1
1
1
1
11
138
0
611326 616800 3770776 3765312 113 113 0
660
1
231
1
1
-972
220
-437
-294
-1
2500
1
1
1
1
1
11
138
0
611361 616800 1502417 1507849 49 49 0
625
1
231
1
1
1
-971
870
1
-714
-618
1264
138
0
611326 615093 4155249 4151487 42 42 0
660
1
231
1
1
1
-971
-1
220
437
-293
0
616789 618842 4145068 4147118 29 29 0
125
1
-10
-216
206
188
175
290
251
-44
-109
0
620142 620337 4216261 4216456 1 1 0
0
620330 622160 3890083 3888249 11 11 0
27
1
-82
-195
-46
-500
-234
-302
0
622496 625547 3727878 3724831 15 15 0
97
1095
1
1
-609
-1
703
46
-31
177
0
625544 625755 3827527 3827316 1 1 0
0
625756 626140 3724835 3724451 4 4 0
0
628656 630518 3581977 3583840 6 6 0
-170
498
-68
-396
54
0
628655 630519 4071124 4069258 13 13 0
328
1
334
-73
-1
-396
-54
13
-330
-1
0
631316 632459 3600666 3599522 36 36 0
-107
-589
-1
255
55
0
632459 637487 3598975 3593946 22 22 0
539
-742
-1240
-57
69
-584
166
-27
1108
0
637471 639914 3593467 3591030 12 12 0
-764
870
1
1
1
1
1
1
0
651415 653273 3941735 3943594 13 13 0
25
-214
-205
339
-310
459
-92
0
661607 667589 1546428 1540447 75 75 0
552
-166
187
-338
-205
51
-747
676
-348
-1
-188
260
1
891
341
0
678966 680659 3737211 3735513 11 11 0
-354
127
-87
246
-135
-117
-16
-302
-182
0
678967 680659 4169782 4171482 13 13 0
-361
-87
33
-471
-1
-128
-70
-1
-300
115
-55
-17
0
690856 696843 4145069 4151063 65 65 0
555
188
-142
-1
-1
-1
-231
-381
-109
-586
414
100
-81
-99
-45
41
-216
280
-429
32
67
-113
-670
-184
103
1
-766
0
690861 696352 3886752 3881256 62 62 0
344
-127
80
-940
-1
-109
-1
-1
-999
-1
101
-79
-1
-401
280
429
98
614
-453
0
690859 696843 1487730 1493715 70 70 0
-121
-63
164
-1489
-1
-28
-1
16
-785
-118
685
112
408
1067
481
0
705085 705571 3791806 3791321 12 12 0
41
0
708209 710075 1579913 1581776 17 17 0
-312
16
-26
10
281
-174
135
-133
-1
71
233
105
78
0
713457 716955 3937670 3941175 160 160 0
-15
427
98
397
-5
-166
-180
-1
-1
-1
95
-451
-979
272
6
-394
-1
-1
-1
0
723972 725395 3888177 3886750 199 199 0
-48
-468
3
-510
5
-180
-1
-1
0
732008 737493 3881256 3886752 78 78 0
-445
-1
452
-1335
-482
-1
-177
-1
-1
-999
-1
-1
-109
-1
941
-80
289
0
731677 737505 3650462 3644625 95 95 0
-291
-1
-589
-164
-446
-1
-363
-87
-1
-1
231
-79
-319
81
-481
-1583
119
86
167
25
-591
0
731677 737499 3603288 3609115 90 90 0
-1470
-466
-497
212
39
1
-264
-95
-1178
-109
-1368
0
731677 737494 3756401 3762224 72 72 0
-1935
-493
-133
-1659
-109
-1368
0
731677 737482 4193489 4199301 136 136 0
-1935
-435
-191
84
-22
-1
-1
110
90
48
-129
-521
-658
-1479
-1
0
738394 743629 3918048 3912848 161 161 0
157
109
1
1
1
1
1
2
3
1
1
1
1
1
1
3
1
1
1
1
-595
-1
262
1
1
261
194
661
879
1
608
1
418
1
14
206
2
1
1
0
762946 766521 3964070 3967643 125 125 0
834
-306
60
-443
-1
-85
361
-164
479
30
1
1
22
-27
-102
-1
77
74
0
762946 766521 3845565 3841985 58 58 0
-35
-1
-1
-23
-1
-625
154
-306
60
-443
-1
182
263
1
-163
0
767576 767987 3772693 3773104 2 2 0
0
769385 773400 3848295 3852327 117 117 0
-697
-1
244
-572
-782
-292
-1
-1
-1
-1
-430
-1
-1
-1
183
1
-138
-1
-62
-1
-1
-1
-116
0
769385 773400 3961341 3957319 96 96 0
1837
-42
-1
1317
1
-135
-1
-64
-1
-1
-1
-1
-117
0
778147 778424 3870035 3869759 13 13 0
87
181
-7
0
780757 782559 3992634 3994436 55 55 0
623
1
-27
-76
0
782561 782975 3994535 3994945 12 12 0
28
-83
251
1
1
1
0
784375 785826 4143616 4145070 14 14 0
-134
-1
-1
-1
175
0
785901 787451 4015532 4013985 101 101 0
-371
109
1
1
468
380
-57
-152
3
0
785901 787733 3815692 3817525 11 11 0
-13
-96
-261
-1
112
1
474
129
-302
0
785901 787733 4169782 4171616 17 17 0
-108
240
-11
-90
33
1
1
87
500
-85
-1
-300
115
-55
-17
-177
0
788016 790236 3826923 3824700 22 22 0
-1696
-1
-321
-1
22
33
-18
0
790235 790702 3824555 3824087 11 11 0
-13
0
795500 796962 3611724 3610266 13 13 0
577
1
188
437
0
796960 798821 3489150 3487291 15 15 0
-219
88
-87
-57
363
1
-136
111
566
207
0
853728 857930 3771243 3767036 95 95 0
173
1
1
38
-89
-1
-48
-227
-783
-1271
-356
-298
-1
-1
631
0
853729 857928 326579 322375 130 130 0
212
-136
-227
-372
-1
-412
971
-220
-81
-653
631
0
853728 857930 4155716 4151512 62 62 0
213
-136
103
-124
-1753
-301
356
-297
-1
631
0
859536 865435 3907286 3901384 115 115 0
-198
47
-24
-1271
-40
-94
-936
744
124
531
-181
0
866021 866477 307586 307130 3 3 0
0
866903 870852 2387475 2383520 346 346 0
-1271
-802
-1
-1
-262
-193
0
872142 874001 4207292 4209149 24 24 0
27
1
264
182
-244
-60
-131
136
245
-211
9
1
-46
-1
0
875364 878555 3745321 3742133 65 65 0
-44
7
579
1765
126
-160
504
0
880168 880643 1549383 1548908 3 3 0
0
880420 880648 4157700 4157928 14 14 0
121
1
-17
-15
0
893190 893810 1563277 1563895 6 6 0
448
119
0
893816 894294 3751592 3751112 3 3 0
-50
-2
0
899735 900995 3941735 3942989 14 14 0
25
282
1
-138
339
1
1
127
0
901476 902096 3713111 3712493 2 2 0
181
399
0
905878 907493 1694513 1692897 43 43 0
-200
0
907807 909355 4013985 4015533 107 107 0
-13
3
-128
20
60
-245
-17
-114
136
1
-246
86
72
-43
0
909354 913251 3906999 3903105 109 109 0
-492
86
-719
-155
141
1
1475
124
533
0
909354 914939 3628807 3634385 86 86 0
575
1022
741
642
86
62
-845
-155
333
1
746
333
-4
0
932561 938669 4236821 4230721 123 123 0
15
34
1
1
4
1
4
2
-919
1130
-795
-1
46
-523
-81
-220
-396
-1
328
-816
-221
119
-103
136
-27
30
1
1
1
1
1
1
0
934436 938669 4037741 4033516 121 121 0
235
-795
-1
-569
-81
149
133
660
1154
238
-27
30
1
1
4
1
4
2
0
955859 959542 4145078 4148765 52 52 0
115
63
-164
206
188
-142
-1
-1
-1
260
1
1
-353
-109
-586
-61
-532
-99
107
-156
-39
280
0
960022 961842 3883074 3881256 22 22 0
660
1
1
263
-450
-1
0
960036 962337 4148765 4151065 23 23 0
-198
-1
31
-179
240
1
1
-431
-183
104
546
0
971040 972878 3730510 3732342 15 15 0
28
-97
-169
-115
302
1
1
805
1
1
-23
19
1
19
0
971041 972906 3735353 3737210 15 15 0
13
14
-265
-183
234
1
1
338
468
1
41
1
-196
97
0
974353 975901 4015535 4013985 104 104 0
-355
-16
79
1
-120
-233
-1
12
515
-57
-152
3
0
979605 981474 3581972 3583842 12 12 0
-172
496
-73
420
35
-8
14
-427
-1
0
993608 995477 3697315 3699176 19 19 0
44
435
325
1
1
1
-488
-1
-87
37
96
1
1
1
1
-321
0
995090 995480 3695104 3694718 4 4 0
31
1
1
1
0
1000978 1002839 4193290 4191422 24 24 0
26
-16
171
-147
-36
-1
-380
-43
-1
-136
-148
-318
399
1
-17
0
1090102 1091963 3667236 3665376 18 18 0
27
-208
43
-486
-147
-1
180
202
-32
91
-78
-64
241
25
15
0
1129084 1130949 4127995 4126133 13 13 0
218
1
1
-1314
-1
-55
109
1
73
0
1148848 1149082 3628522 3628288 0 0 0
0
1155195 1156409 4207936 4209148 19 19 0
397
1
-43
-326
125
-16
-1
196
82
1
0
1155195 1156410 4170995 4169781 13 13 0
-60
-1
88
-114
137
-44
202
-124
125
293
16
0
1171759 1173623 1489592 1487730 19 19 0
-24
-1
695
1
1
1
1
-448
0
1265528 1271395 3745319 3739454 81 81 0
-854
-1005
532
222
1
-64
1310
-205
1017
389
0
1267213 1271394 3796647 3792469 75 75 0
-173
456
1
1
20
276
1
-1578
-892
126
510
-7
-132
0
1271201 1271394 134712 134519 0 0 0
0
1272195 1277824 4136490 4130864 47 47 0
174
-31
-1
-1
102
-136
36
1
-110
-1
-256
39
1
-994
-1
-199
11
351
90
1
-50
133
25
-32
194
-187
496
418
-227
-1
36
-10
-1
-1
204
274
240
488
1
0
1277475 1277824 872477 872131 22 22 0
254
2
53
0
1414702 1420571 3634385 3628521 60 60 0
-42
7
745
-664
-19
-133
-93
755
148
213
1
1
1
12
1
1
1
-305
114
-328
-414
-1
142
-158
-190
1039
151
-49
7
0
1416387 1420570 3903105 3907287 92 92 0
-14
159
532
425
1
1
1
12
1
1
1
-305
-447
-410
-299
-1
-190
-609
428
-83
-259
0
1522339 1524445 3701277 3699175 41 41 0
860
193
1
1
-89
10
208
-181
0
1520675 1525746 3650623 3645548 67 67 0
-452
-1
-589
-164
-446
-1
-363
-87
-1
232
-79
119
193
1
99
-472
796
1
300
153
-216
-1
-120
122
0
1520673 1525746 4193326 4198397 104 104 0
2719
1
99
-13
-1
-1
110
90
48
-129
-521
359
1
453
-216
-1
0
1520674 1525746 3668279 3673349 53 53 0
-735
-1153
442
197
193
1
99
-188
-106
-97
528
351
1
300
-369
-1
0
1525747 1532044 3621865 3628170 21 21 0
-896
-38
-1
-1
-1821
-1
-16
-1185
293
-27
-1499
-93
158
1
0
1525747 1532044 4120575 4114264 24 24 0
217
-679
631
-10
-1218
-16
-11
-203
139
-212
-1
-334
-1
-1
-290
-257
-60
-1371
-133
-93
-1
158
0
1525745 1531503 1513778 1508017 21 21 0
219
506
-173
634
-7
-690
-529
-1
-16
351
-1086
41
-257
0
1545409 1548098 2879060 2876369 9 9 0
-609
-1665
-61
354
0
1556801 1557745 3611723 3612662 9 9 0
220
1
1
351
200
0
1556799 1558662 3943592 3941735 21 21 0
27
16
170
1
95
45
730
-16
-318
419
0
1560284 1562146 3929001 3930866 11 11 0
-233
-211
-141
-180
147
-136
43
0
1572097 1577689 1502417 1508016 118 118 0
-72
372
182
-216
-1058
-147
650
1
-1329
-1251
-1
-1
-1
-1
-1
0
1571585 1575823 4033515 4037741 107 107 0
156
2
4
1
3
1
1
-31
27
1
134
2
443
150
182
-214
-17
971
-219
1365
0
1577797 1583694 3901386 3907290 144 144 0
1892
-139
-317
-1
-1
74
126
742
1
-538
-193
-141
-158
-800
-143
-439
-187
0
1577797 1583690 3798365 3792469 101 101 0
1712
-319
336
180
742
1
-538
-193
-1094
-1
-146
-439
-187
0
1587682 1589255 3708268 3709841 81 81 0
475
-257
272
-414
0
1590658 1590795 4009325 4009188 5 5 0
0
1591452 1591676 1483917 1484141 7 7 0
0
1591497 1592221 3868901 3869625 43 43 0
-419
191
45
-17
0
1591662 1592480 1487731 1486914 38 38 0
-254
191
45
129
-39
0
1605751 1609928 3739455 3743633 87 87 0
-243
1637
479
494
-340
159
124
-58
-19
-1
-1
0
1605751 1611647 3907286 3901385 157 157 0
-9
-235
-25
-1310
-159
621
498
498
124
-58
-19
-1
-1
452
-181
0
1609638 1611647 4021017 4019005 53 53 0
8
10
-546
10
-578
-185
-4
-462
-174
0
1605750 1611646 3792468 3798365 108 108 0
-10
-235
-32
-503
1579
498
498
0
1617703 1619997 1519005 1521300 22 22 0
99
-501
-135
-1
-583
341
54
0
1619996 1621851 1581775 1579914 17 17 0
-13
-14
19
251
-481
-1
-21
-289
419
-46
-1
-277
0
1619996 1621850 1422086 1420228 20 20 0
-13
-14
19
251
-411
-1
-201
100
-79
-324
96
-322
0
1621849 1622214 1521299 1521663 7 7 0
30
84
-84
0
1622214 1624898 2876373 2879060 10 10 0
-411
-219
-432
0
1622214 1624898 4043264 4040579 17 17 0
-276
-354
-432
1038
548
0
1624897 1625493 1521663 1522258 15 15 0
-558
20
1
0
1632934 1637838 3609115 3604209 73 73 0
-188
-1309
22
674
-689
-88
177
1
125
-124
488
-10
-422
-48
0
1635155 1637256 3699175 3701277 36 36 0
-961
88
611
-10
-422
0
1639632 1641487 3489150 3487295 10 10 0
-42
-356
-52
363
1
-136
111
566
0
1641491 1647602 3855847 3861944 335 335 0
154
-815
-634
721
-861
-31
-1
179
-61
-1
-1
-1
-321
-1
-1
46
1
1
1
1
1
183
1
-291
-241
-1
-1
-431
67
40
97
4
1
1
1
1
1
1
3
1
1
1
1
1
1
7
-419
-1
-1
-1
-1
-1
-1
-1
-1
288
1
60
1
1
1
1
1
1
1
1
0
1648363 1654624 1694513 1688248 311 311 0
-200
-265
-81
-35
2094
-193
-116
1209
0
1666010 1670007 4155715 4151722 89 89 0
212
89
151
-124
246
130
1
409
-971
-1
51
-8
601
-290
0
1666010 1670007 3771242 3767246 91 91 0
172
1
1
38
-89
-276
246
130
1
-1380
51
-8
-602
-290
-1
0
1666010 1670007 326579 322583 125 125 0
212
89
-275
246
1561
-8
-162
0
1684045 1685346 3726935 3725634 33 33 0
-28
82
10
-18
-1
473
1
-241
0
1685346 1687197 3664761 3662908 12 12 0
-680
25
-186
-213
24
71
120
-220
-14
-222
0
1687205 1688312 3725634 3724453 90 90 0
-353
-1
-1
-1
-1
-1
-1
-1
-1
-1
-1
-1
-1
-1
-1
-1
-1
-1
-1
-1
-1
-1
-1
-1
-1
-1
-1
-1
-1
-1
-1
-1
-1
-1
-1
-1
-1
-1
-1
-1
-1
-1
-1
-1
-1
-1
-1
-1
-1
-1
-1
-1
-1
-1
-1
-1
-1
-1
-1
-1
-1
-1
-1
-1
-1
-1
-1
-1
-1
-1
-1
-1
-1
-2
0
1691020 1691223 4236614 4236817 0 0 0
0
1691357 1693366 4019005 4021017 35 35 0
-37
-173
-465
-3
-184
-286
295
226
-230
100
10
0
1693077 1695360 3743633 3741341 61 61 0
-173
-456
-1
-1
74
8
-274
-4
-174
-31
189
-177
-160
-80
88
1
-117
-88
-18
-80
3
0
1693077 1695360 3632698 3630409 60 60 0
-173
-456
-1
-1
82
57
148
-69
-177
-31
189
-336
-80
94
1
-111
-88
-18
-80
3
0
>AG006_Contig08 AG002_Contig05 5731635 4245495
585 1229 1522086 1522726 24 24 0
23
1
1
1
0
81731 83137 3817553 3816144 7 7 0
27
-774
-488
-86
-1
0
83138 89103 4193328 4199302 128 128 0
-452
-1644
-428
282
-22
112
90
-176
-521
-658
153
-393
-315
-25
-536
-59
-1
0
93738 95615 3727876 3729748 11 11 0
431
163
71
15
627
296
-268
0
93753 95581 3687600 3685776 11 11 0
579
60
26
110
342
-409
62
-108
0
93728 95607 3583848 3581977 13 13 0
9
1
1
593
60
26
1
109
-751
62
0
93739 95610 1562327 1560463 13 13 0
224
369
86
110
342
256
-153
160
78
0
96903 98770 1495998 1497862 5 5 0
90
1123
145
0
99000 100831 3730510 3732342 14 14 0
-14
-288
-1
-105
364
-9
-131
467
37
96
1
-28
37
0
111771 117741 4145078 4151065 43 43 0
115
-226
-371
22
-142
-1
-1
-1
-25
-206
338
-44
-11
-684
-47
-549
-96
-45
-344
-620
-1
31
-179
-670
-184
103
-766
0
160828 162685 3737210 3735353 10 10 0
13
-96
-240
102
-37
-80
1267
11
0
160827 162685 4002971 4001115 19 19 0
-349
-1
-1
102
-37
-80
203
616
178
264
1
16
0
160827 162685 3612659 3614517 14 14 0
-349
-1
-1
102
-37
-80
233
1
581
182
0
160864 162685 3652828 3651007 78 78 0
-9
-3
22
-64
3
26
-4
-323
-80
-246
266
1
-491
260
1
15
0
168340 173969 4092390 4086735 69 69 0
-466
-1
-1
-1
-1
-1
-1
-1
-1
-1
-1
-1
-1
-1
-1
-1
-1
-1
-1
-1
-1
528
-105
-27
-1
-179
-1
-275
-96
-110
-262
138
-162
86
-192
-1
-54
109
322
91
-353
-10
194
375
481
-6
35
455
-87
32
0
183698 185551 3662908 3664762 7 7 0
-305
14
-335
72
-24
398
-375
0
187781 189644 4193289 4191422 28 28 0
25
-16
171
1
-94
-1
-88
-1
-1
-379
49
-602
-165
43
0
187781 189645 3665376 3667235 19 19 0
25
16
28
142
-95
-66
-167
32
245
1
1
-136
-1
681
204
0
202071 208052 4193329 4199302 138 138 0
935
7
276
-1611
-1
-1
110
90
48
-129
84
97
84
-259
619
1
1
1
1325
-196
0
203737 205843 3701277 3699175 55 55 0
860
196
-86
217
-181
84
97
84
0
202071 208063 1540447 1546428 147 147 0
931
11
276
-1498
573
97
84
-171
-1
707
1
1
1
40
103
-6
-45
544
164
189
236
0
230084 230564 3593948 3593468 1 1 0
0
235372 240583 1546423 1541207 49 49 0
737
-138
-611
7
-847
-1
-615
-307
-1
-188
-429
449
1
0
239205 240583 1486282 1484905 45 45 0
-40
449
1
0
322185 322380 3584812 3584617 1 1 0
0
350160 352025 1495998 1497860 9 9 0
329
334
476
1
-52
0
365934 367799 4171645 4169782 21 21 0
15
14
-19
-177
-18
54
-114
-302
-1
-71
17
500
-120
95
1
46
1
1
-196
97
0
418839 423344 4194797 4199302 99 99 0
1055
-308
-1
-1
106
90
48
-129
84
-438
767
-1372
0
419034 421139 3701277 3699175 56 56 0
860
1
193
-89
217
-181
84
0
426253 426406 4024001 4024157 14 14 0
20
-113
-6
-1
-1
0
426404 433578 871480 864291 93 93 0
-14
97
-156
-1
-96
13
1
-381
-309
101
-432
-1
183
508
202
-16
628
-251
-94
-1
-35
-385
-36
-77
-88
70
-230
-115
79
-52
-231
458
119
-167
-1
-1
-98
-299
-1
-153
-277
-13
32
31
40
15
-23
-29
21
1
-294
162
-15
-1
41
0
433578 438296 312255 316997 66 66 0
-35
-14
-55
-123
-1
9
183
-80
-1
-14
8
-55
-1
-1
-110
-59
-100
-1
-91
-108
44
-446
-1
-37
-1
-39
44
-123
-1
225
-386
45
-104
-474
-36
28
547
371
-14
39
-39
-37
-17
-39
162
-11
-138
-33
0
438578 444954 865545 871931 72 72 0
-316
-1
-1
288
-147
-308
282
-79
-114
233
-90
-24
-5
-37
-248
229
152
-101
154
-259
11
1
179
1
-177
21
198
821
-403
-312
-297
81
-13
44
-53
-1
-253
61
-119
-1
-40
-1
0
438578 444958 315744 309354 80 80 0
416
-537
-145
242
145
47
-178
-1
124
-21
-24
-5
-33
-1
-42
-1
-211
229
-45
13
95
-93
-1
-9
-149
-115
-1
-1
-57
-15
-1
84
183
-128
258
200
254
-68
-1
315
766
1
-243
81
11
45
-90
-8
123
-86
134
-209
0
454602 456465 1420228 1422086 22 22 0
27
1
323
11
123
-290
83
1
-101
111
-16
-70
-1
414
252
1
-13
0
454602 456465 3699176 3697315 19 19 0
27
324
1
10
89
-121
-1
-204
80
-105
-127
-302
437
26
0
458124 464114 3650623 3644627 112 112 0
-452
-1
-589
-164
426
-21
-364
-87
-1
232
-78
120
-762
-822
273
-489
122
273
0
458123 464094 4193327 4199302 122 122 0
1629
20
-1187
-1
-1
104
90
48
-129
-521
-385
-969
-164
-620
0
458123 464103 1597786 1591803 85 85 0
-704
926
21
-449
-907
-381
354
-372
-382
169
-419
-164
25
0
473443 479430 3603130 3609115 87 87 0
-1628
-466
428
-70
233
18
1
-264
648
366
1
1
-955
-167
0
473440 479430 3650623 3644631 92 92 0
-452
-1
-589
-164
-446
-1
-368
-82
-1
-1
231
-79
119
-190
113
377
-84
470
368
1
2
258
109
-381
122
273
0
473438 479423 4062735 4068713 84 84 0
813
1
-1197
-1
-88
428
306
-457
470
366
1
1
261
109
437
-314
47
0
521984 523446 3489149 3487685 35 35 0
-25
-16
-359
-49
364
3
-133
111
0
521984 523446 1563278 1564742 35 35 0
-25
-16
170
-432
127
49
-594
-1
0
522687 523446 3792468 3791713 8 8 0
61
1
297
30
0
523444 525314 3941733 3943594 76 76 0
27
-208
-18
193
601
-246
181
38
1
1
45
92
1
174
15
0
524363 525310 3612662 3611723 15 15 0
126
44
377
43
1
134
1
1
0
525311 525703 3791711 3791321 2 2 0
157
211
0
584338 586191 3815691 3817554 22 22 0
-14
-96
-183
-57
-21
-1
-112
-87
-203
-43
115
-641
260
-16
0
589173 595304 1694375 1688245 372 372 0
3616
-171
992
1
-121
0
917363 917903 879679 880217 9 9 0
290
25
20
70
-91
-1
0
926700 932353 1681115 1686742 121 121 0
301
166
1
1
1
1
1
1
1
1
1
1
1
1
1
1
1
1
1
1
1
1
352
-303
-1
-6
-132
36
-22
27
438
399
1
152
1
-77
-83
-1
187
105
322
-91
-136
131
1
43
-45
-1062
139
443
33
1
-122
25
-92
-1
0
934073 934677 4121196 4120588 84 84 0
24
1
239
1
-154
-1
-1
-1
-1
-7
-10
-3
-7
34
0
1420078 1426199 326579 320464 193 193 0
155
2
4
1
3
1
1
-31
21
1
1
1
61
-76
-103
346
-151
-1
-51
-1053
218
-281
-650
826
-1367
-387
-1
-1
-1
-1
-1
268
2
4
1
3
1
1
-49
4
0
1420078 1426187 3771242 3765145 209 209 0
158
1
1
1
4
1
1
12
1
1
-17
21
1
1
1
61
-29
-1
-48
-103
346
-201
-1053
218
-62
-656
-214
-79
-1
748
-1367
654
2
4
1
3
1
1
0
1973164 1974824 1679449 1681114 17 17 0
82
-164
-24
-457
-1
-43
-1
-1
-13
13
1
181
-12
144
-164
0
2104475 2110133 1686742 1681110 116 116 0
-165
-1
95
181
-84
-321
709
522
93
1
-230
367
85
-291
-87
-1
221
401
-467
10
10
202
-418
39
164
1
1
1
1
1
1
1
1
1
1
1
1
1
1
1
1
1
1
1
1
175
0
3139603 3142430 4145078 4147910 23 23 0
115
63
-164
-534
-1
-1
-1
-612
-109
1099
-81
0
3240579 3241084 1869956 1870460 1 1 0
483
0
3241080 3248699 864285 871934 107 107 0
-5
34
-40
-1
18
-43
-115
295
1
-20
-30
18
20
32
39
-32
-11
9
-22
-1
-81
-321
-1
-396
-1
-1
-164
121
-150
-308
-233
-125
69
-48
233
-69
-21
-144
-141
5
-277
-33
-1
-94
-76
-77
-1
95
-157
-6
25
86
181
-177
21
-183
15
-1536
-389
-96
-1
-213
-40
61
-119
-1
-1
-39
-1
-71
0
3241084 3247338 1674838 1681114 82 82 0
-134
-409
88
32
39
-32
19
-22
-1
-1
-81
-289
354
-387
-161
-160
-395
146
-219
-124
49
-255
5
-279
-31
-22
84
-64
-1
-77
-1
-42
-211
-12
19
267
192
-188
-457
-1
-43
-1
-1
-13
-1
-12
-1
179
13
144
-164
-120
0
3249864 3250400 3834173 3834709 1 1 0
0
3315951 3317816 4193290 4191418 28 28 0
26
-16
171
-94
-340
-130
-43
-1
-136
-138
-328
-268
108
0
3392759 3395445 4043264 4040579 9 9 0
-1503
597
548
0
3392759 3395450 2876373 2879065 9 9 0
276
-136
-1092
0
3888884 3890740 3815692 3817553 19 19 0
-109
-264
-1
76
34
-124
-8
-146
-13
-178
137
-20
-278
68
379
0
3888884 3890740 1871819 1869959 20 20 0
-27
-330
92
34
1
1
-131
-144
-6
-8
-178
-157
-46
300
0
4449326 4451189 3929001 3930864 13 13 0
-251
193
-142
-7
880
-38
137
1
1
-174
0
4449329 4451188 1529539 1531399 42 42 0
-248
193
1
1
-146
-320
-603
143
1
-165
-15
0
4452701 4454571 3697315 3699178 42 42 0
13
14
-19
247
-507
17
1
95
1
1
31
-150
-202
-1
-87
41
1
32
1
-109
191
1
1
1
-82
-1
-16
0
4581343 4583202 3667235 3665376 23 23 0
-236
-16
-1
23
432
-202
-1
381
-32
91
1
-78
-64
239
27
15
0
4581343 4583203 3487292 3489150 15 15 0
-251
-1
455
92
250
1
-38
202
122
-55
43
-137
0
4586345 4587191 4204348 4203502 9 9 0
27
82
-247
-1
-93
323
0
4586373 4588205 3732342 3730510 11 11 0
81
181
-34
157
-970
-115
-169
97
0
4590473 4596457 1493719 1487735 77 77 0
455
435
1001
520
399
22
-461
-34
-1
784
-20
-1
-25
-1
235
109
-625
-174
0
4590475 4596457 4151065 4145077 73 73 0
-169
720
46
-108
-178
853
-28
732
196
-40
-46
-214
63
-413
-1077
-229
-1
-1
-1
-17
127
-49
140
-210
159
63
0
4613186 4615043 3665376 3667234 15 15 0
67
236
-238
230
-30
-1
49
-99
-1
635
-32
-204
14
0
4613186 4615043 1500560 1502422 47 47 0
-25
-16
264
1
-56
-443
-1
47
-565
-201
-204
0
4646847 4651388 1596346 1591803 41 41 0
341
1
1
1
-318
-1
-310
-118
-478
-71
664
-645
-109
169
608
-22
0
4681023 4682889 3614518 3612658 19 19 0
298
39
-443
267
13
1
264
92
-93
-1
-1
47
1
282
0
4681024 4682055 4200672 4201699 7 7 0
13
15
1
263
-487
131
0
4681024 4682887 3817553 3815692 17 17 0
29
263
44
-140
848
-61
32
-76
-1
-18
47
1
-196
87
0
4681024 4682887 1581775 1579915 14 14 0
292
1
43
-443
-1
-1
131
414
92
0
4681024 4682890 3911524 3909667 19 19 0
28
1
263
44
-443
131
179
202
33
92
-146
277
11
0
4748275 4749176 3771071 3770170 10 10 0
38
-245
0
4748270 4752332 4033685 4037741 77 77 0
43
89
1
274
222
561
1
1
578
468
-150
-1
-432
-56
-160
-1
711
112
0
4765513 4767378 3583843 3581976 6 6 0
-666
14
-859
-159
0
4765524 4767380 3658093 3659950 5 5 0
422
-222
-11
874
-163
0
4766113 4767377 1493717 1494983 2 2 0
-55
-11
0
4765514 4767381 3721506 3723380 13 13 0
-123
-1
-1
-1
-1
-1
-317
-349
517
0
4778434 4779246 1548888 1548073 81 81 0
-148
-379
-120
0
4779245 4781108 1560466 1562328 8 8 0
89
396
699
-18
-10
428
-159
0
4779245 4781107 4071123 4069259 12 12 0
270
58
1
-406
-1
-792
-1
-272
0
4781111 4782513 2384323 2382920 150 150 0
-107
58
-8
-69
1129
0
4790339 4792194 1529539 1531398 45 45 0
-759
326
-202
-54
-68
-241
0
4805359 4805555 3584816 3584620 0 0 0
0
4805557 4805692 3901521 3901386 0 0 0
0
4805557 4805692 4023055 4022920 0 0 0
0
4806115 4808395 4236819 4234538 36 36 0
13
-959
-1
0
4806115 4808395 320477 322763 70 70 0
-321
-1
-1
-1
-1
-1
0
4808396 4811892 4234390 4230890 106 106 0
513
-887
-333
-1
-137
-1227
222
-136
0
4812947 4813484 4025360 4024823 2 2 0
0
4820116 4823787 3771242 3767574 89 89 0
158
1
1
1
4
1
1
12
1
1
-102
-24
-1
119
-157
1495
199
-62
-300
-195
-161
-287
-7
0
4820625 4823787 1502417 1505579 67 67 0
-72
783
712
199
-62
-220
-81
-195
374
1
0
4823788 4826082 4234538 4236826 48 48 0
98
615
-118
-77
-403
-1
921
2
4
1
3
1
1
49
0
4836782 4842767 1597787 1591799 65 65 0
-705
688
-707
-429
303
-176
737
-746
-1
174
-264
-1
1059
0
4852595 4854436 3732354 3730511 16 16 0
273
14
1
-21
157
-87
-203
-178
-133
70
-300
-115
-169
97
0
4898189 4904172 3762223 3756237 71 71 0
1114
1
-218
-160
-109
586
-61
55
-145
475
60
1
-198
-221
-65
24
-141
-2005
-1
0
4904196 4904261 1551203 1551138 0 0 0
0
4959026 4964678 1686742 1681110 116 116 0
-176
-669
38
105
-415
-1
673
-13
-349
411
1
109
-183
-87
-1
97
267
259
-207
232
-29
-197
-1
-1
21
101
520
1
1
1
1
1
1
1
1
1
1
1
1
1
1
1
1
1
1
1
1
175
0
4959025 4964323 878037 872730 192 192 0
-96
-1
-1
81
-93
-577
21
124
-413
-1
-152
323
-291
-9
-1
-1
-262
-90
677
85
35
-125
143
-466
-279
-1
-179
25
97
0
4965037 4965233 134713 134518 4 4 0
182
0
4965039 4970910 3634385 3628523 87 87 0
180
229
1
-1049
79
-74
848
62
87
246
397
-742
1103
577
187
0
4965039 4970910 3745319 3739455 41 41 0
180
229
1
-386
746
856
123
-162
172
1137
1868
0
4966728 4970910 3796647 3792469 81 81 0
629
1
1
20
180
333
-2234
-508
127
-7
0
4984693 4987564 1591803 1594675 26 26 0
181
-557
587
-165
-109
-283
363
-353
100
0
4984691 4987564 1546428 1543554 30 30 0
183
370
-166
187
-545
-42
7
-384
-463
-1
353
0
4984692 4987564 3886752 3883871 43 43 0
119
63
1
-290
80
-166
-22
-755
-1
-106
-1
-1
-283
-716
-1
-1
100
-79
-1
0
4984690 4987564 1487730 1490612 46 46 0
184
-536
-22
-1097
-1
-25
-1
-737
-64
-118
0
4987565 4993678 326579 320476 177 177 0
155
2
4
1
3
1
1
-31
21
-136
74
1
1
30
-124
-1
254
1
-532
-692
218
-134
-147
-81
-653
-708
2060
2
4
1
3
1
1
-31
0
4993684 4996789 1543554 1540445 57 57 0
-85
-308
-1198
-1
0
4993679 4996789 3759352 3756239 57 57 0
5
-85
-216
-221
60
-1010
-1
0
5000595 5000791 3798368 3798171 5 5 0
-183
0
5000595 5000790 3750619 3750424 0 0 0
0
5023754 5025621 4191422 4193290 20 20 0
-276
168
-608
129
1
-114
126
-145
-1
-260
16
0
5025620 5028387 4196531 4199302 45 45 0
84
-437
768
-777
-22
-142
-372
-59
0
5141106 5141350 872481 872725 0 0 0
0
5141538 5142467 4144543 4143614 7 7 0
0
5141603 5142465 3766007 3765145 23 23 0
0
5144606 5144896 4083788 4083498 0 0 0
0
5145971 5148442 1681114 1678636 27 27 0
-111
-36
-224
162
145
12
107
-69
-14
-1
-13
-1
-1
-42
-1
647
-221
237
-17
-18
4
-203
189
0
5144608 5149947 309358 314706 74 74 0
-124
-156
52
-70
-61
45
1
45
23
-107
136
67
-27
241
1
-324
136
548
-69
73
255
197
-257
-123
-1
9
-22
161
-80
-14
-22
-41
-1
-1
-110
-159
-1
16
-176
52
-232
-44
-124
-45
-1
-38
-1
83
-123
226
19
126
34
-210
-57
0
5144607 5149947 871932 866586 70 70 0
-246
-1
-35
-1
-1
-182
45
1
68
95
-47
-1
-96
73
-27
-294
-273
-36
101
548
69
508
202
-16
-208
153
84
-38
147
176
-175
53
-232
-44
-124
-77
158
53
-178
-1
67
-48
79
34
-250
-17
0
5151793 5157422 4086735 4092387 67 67 0
175
-91
-1
-177
88
351
-512
-1
115
374
-193
378
-59
197
140
-167
-1
-126
62
85
167
-511
-18
306
33
-15
-1
-1
-180
-1
299
-174
-170
-1
-1
-1
-1
-1
-1
-1
-1
-1
-1
-1
-1
-1
-1
-1
-1
-1
-1
-1
-1
175
1
0
5151794 5157422 4136490 4130864 43 43 0
174
-31
-1
-1
-61
-1
-1
-174
36
1
-367
39
-994
-200
11
367
-59
197
250
-182
147
1
303
259
-115
-18
74
-280
173
-7
25
274
240
277
0
5159613 5163592 1677132 1681114 50 50 0
-6
247
1
16
111
-114
-178
145
29
-37
247
385
8
1
-64
-121
212
-10
3
476
-203
-442
-1
-43
-1
-14
-1
-12
-1
179
13
144
-164
-120
-99
0
5159613 5164954 314706 309358 74 74 0
-6
-53
196
16
32
79
67
-224
-1
124
-83
-1
-42
-1
-41
170
-274
35
85
-81
-1
-158
-115
-1
-1
-55
3
-15
-1
81
186
-4
-1
-123
258
-15
185
254
45
-24
-1
1080
1
11
1
324
-134
-8
123
-86
-55
79
-48
158
-4
0
5167095 5167303 1534515 1534307 0 0 0
0
5239310 5239849 4083788 4083250 6 6 0
292
-171
43
0
5239314 5239853 864826 864287 8 8 0
446
-15
-1
41
0
5239314 5246953 309360 316997 119 119 0
-122
161
48
-131
89
-119
-10
-137
3
-89
241
1
6
355
101
78
-76
-1
-462
-1
-1
71
255
197
202
1
61
-124
5
-262
-1
19
-11
-47
-1
-1
-110
-54
-109
-1
-1
-1
85
1
75
-35
44
1
1
1
-232
-214
-38
-1
-36
47
-123
-1
178
48
66
59
21
-243
-148
199
1
340
922
-9
39
-39
37
1
1
1
-57
-1
-26
406
0
5240673 5244641 1681114 1677149 64 64 0
326
-46
-31
-1
130
145
12
-175
-1
-1
-12
-1
-13
-1
-1
-42
-1
647
14
1
56
1
123
-187
103
-219
-1
-109
-1
-17
57
12
1
1
156
1
1
1
-228
168
40
-38
66
-144
292
59
73
0
5248485 5254116 4136493 4130864 41 41 0
175
1
-33
-1
-1
-237
36
1
-367
39
-53
-941
-200
11
871
-182
-62
-85
302
628
-69
37
-12
173
2
31
274
240
0
5248485 5254116 1686745 1681115 47 47 0
264
-585
38
-53
-1501
411
109
-183
-1
-62
-24
-1
-62
159
143
-465
164
69
-29
10
211
278
517
0
5258636 5264124 3881256 3886752 132 132 0
-445
-1
285
165
711
428
-282
197
1
-73
-129
-181
-1
-1
-281
-718
-1
-110
-753
-268
0
5258143 5264114 4193327 4199302 127 127 0
1218
-1611
-1
-1
110
66
1
25
-636
-61
767
-752
-189
-372
-59
-1
0
5259614 5264129 3829657 3834170 238 238 0
627
24
1
1
-595
286
1
-73
127
-86
-377
225
1250
-104
49
-141
-365
-65
0
5325020 5332666 309350 316997 130 130 0
-132
-7
149
53
-131
89
-119
-10
140
1
-91
-48
191
1
66
-826
-1
-183
73
255
197
-202
-55
-123
-1
9
183
-80
-1
-14
-17
-1
-44
-1
-1
-110
-159
-1
-1
78
1
13
89
1
-7
-14
44
71
-376
-38
-1
-36
-7
40
-123
-1
225
144
-243
45
195
1
109
-24
-128
-119
69
97
1
-98
328
382
20
-9
35
70
13
1
1
17
1
1
1
26
-14
-68
-1
-241
-104
7
13
0
5326389 5332671 1681114 1674833 104 104 0
-147
-101
-123
162
-146
10
-175
-14
-1
-13
-1
-1
-42
-1
647
-14
-461
-17
-206
-106
-15
64
1
1
12
1
-74
15
1
-7
57
71
330
40
-38
-47
19
-144
-178
244
235
198
1
-68
39
-24
-101
-28
284
1
74
-21
-745
32
70
24
1
1
1
1
1
1
1
30
14
-27
-41
-1
-344
7
-150
0
5325027 5332666 871932 864291 125 125 0
-127
-119
-1
-35
124
-61
-252
-1
-195
-50
-244
15
-295
-532
-1
183
508
202
-16
-1
360
-108
-10
150
-161
78
1
13
89
1
-7
-1
57
71
370
-38
-41
-7
110
-230
-1
-114
79
391
91
1
-133
-251
-166
-95
-299
-1
30
382
-20
-13
32
70
13
1
1
16
1
1
1
1
1
-10
16
35
1
-45
-1
-248
-97
7
59
-15
-1
41
0
5386868 5391024 1674838 1678994 61 61 0
138
-11
-107
-296
14
-56
11
40
31
-43
8
609
1
122
19
-107
130
1
-121
-30
-161
-160
468
1
-120
-300
-1
-80
78
399
-79
84
-64
-121
0
5386864 5391024 864286 868451 73 73 0
38
-40
-1
18
47
-11
-101
-7
288
4
-47
37
40
31
-50
19
376
-33
-1
183
1
116
-99
-1
-1
-34
130
-276
-303
-229
53
79
-126
-5
163
55
-73
-1
-16
-29
-37
477
-57
-95
254
0
5396653 5400129 312839 309358 42 42 0
-9
-1
-1
-55
3
-15
-1
81
186
-4
-124
258
200
254
-68
-1
-1
1079
1
-190
144
-134
131
-86
-61
73
-209
0
5417482 5421661 3628523 3632698 99 99 0
9
189
858
457
1
-40
-119
-205
-1
730
17
788
0
5423765 5429611 1694539 1688689 202 202 0
29
-344
-119
-81
-432
1506
1
-384
135
-403
-520
-600
0
5427732 5430971 1549384 1552628 190 190 0
-582
1320
143
-493
-59
-1
-1
-250
-294
0
5449864 5455759 3907286 3901385 117 117 0
198
-71
-904
-1
-406
-159
-141
-583
891
124
531
-181
-280
-339
0
5456142 5461990 1694539 1688689 195 195 0
29
-306
-157
-513
557
-3243
0
5550530 5556810 1694539 1688260 352 352 0
33
-2861
-1061
-1
262
1757
33
0
5718405 5723221 1687391 1692206 212 212 0
314
27
1
1
1
-10
-1
191
-1156
-1501
191
-128
-193
-545
191
0
5726132 5731635 4136508 4131011 39 39 0
12
2
1
-210
-1
-1
-237
36
1
406
502
-143
561
351
-41
34
-690
178
-628
-46
-231
37
-12
173
202
104
38
203
0
>AG006_Contig04 AG002_Contig05 796569 4245495
6039 12337 3628170 3621865 32 32 0
307
-203
-1
21
-1561
258
1
-61
-767
-368
-1
574
1
-655
-487
-106
-1
-1
-374
192
-152
0
6580 10795 1508017 1512233 24 24 0
-1252
233
-66
-1
263
1
1
-55
-1134
-1
-529
46
1
0
12837 15995 3656034 3652864 109 109 0
21
-1597
118
-329
-4
-1
-1
-179
224
1
8
-142
-1
-90
-1
-1
-1
-1
-1
-1
-2
-1
-1
-115
158
1
0
12511 15425 1534307 1531397 28 28 0
122
29
1
1
1
1
192
-1020
-316
387
117
97
-80
-32
-1
-1
-1
-1
404
1
0
16269 18130 3930863 3929001 10 10 0
-572
199
30
1
149
-327
-140
-1
-212
0
46073 47066 1529579 1528579 11 11 0
-411
-1
-1
-1
-1
-1
-1
-1
112
139
-144
0
48920 54761 1528579 1522728 27 27 0
-465
-182
-21
-3
-17
202
-2767
-53
-1
-1
-972
-19
255
-273
-1
598
0
67922 70040 4023117 4020999 24 24 0
-13
1569
0
67923 73819 3907289 3901385 106 106 0
-12
-260
1310
-102
-58
-1001
-297
317
124
-295
-416
-560
-686
-1
0
67920 72103 3739450 3743633 70 70 0
6
146
-4
1428
1
-101
203
-855
-297
-159
159
124
-295
-238
0
77604 84980 3990489 3997863 52 52 0
-634
1043
1377
2728
1
1
1
1
-554
-85
-145
-515
0
101317 102025 3799074 3798366 5 5 0
40
28
-379
-120
0
106309 109219 3735261 3732353 113 113 0
-493
412
-263
588
1
1
787
2
2
-325
-1
-24
0
131141 131851 3799074 3798366 5 5 0
40
28
0
134495 135328 3834177 3833344 36 36 0
0
135327 137186 3714353 3712492 46 46 0
-25
21
-178
-1
-222
-1
90
266
289
-255
81
40
-44
-325
0
135327 137185 1565135 1563278 19 19 0
45
-399
-1
466
132
47
-130
-126
126
1
38
-310
-15
0
137189 137443 3673436 3673183 4 4 0
79
0
137184 137443 3695920 3696179 4 4 0
0
146493 152388 3798365 3792469 120 120 0
2347
1
1
20
-512
-1032
-310
799
-93
-1
-507
0
148211 152388 3632698 3628523 92 92 0
769
148
-246
396
-636
-106
-203
801
676
187
0
154185 157726 3638747 3635202 13 13 0
-218
-78
-1744
-345
-571
70
0
157797 158641 3635230 3634386 9 9 0
412
44
-96
-278
0
158641 158989 3628518 3628171 2 2 0
52
0
159326 160050 3869625 3868900 47 47 0
-54
15
-114
86
-37
101
-41
0
170482 172345 3817553 3815692 14 14 0
123
1
-351
-323
-695
-1
62
1
48
-149
82
1
0
170478 172346 3697310 3699177 18 18 0
-5
13
-32
79
1
-351
-304
-20
-492
-1
219
1
45
1
48
0
195796 196281 3593950 3593465 2 2 0
0
208931 211071 1486282 1484141 45 45 0
-1857
0
220331 221552 3613884 3612660 15 15 0
-161
-114
-378
85
1
-49
24
-60
-1
-1
323
0
221169 221553 3695104 3694720 0 0 0
0
233091 233397 4165303 4165598 41 41 0
19
75
1
13
-3
63
1
2
13
3
1
1
40
0
233882 235742 4191422 4193289 23 23 0
-444
-602
-1
-246
-175
-1
183
1
-146
-26
-1
0
243431 244199 3920296 3921068 54 54 0
-38
-1
-1
-1
0
245265 247133 3729741 3727877 15 15 0
-163
-168
-152
592
82
1
1
1
1
48
-9
225
0
245265 247135 3723378 3721506 20 20 0
-329
-153
592
82
1
1
1
1
43
-229
-319
-1
-1
-1
-1
-1
0
245293 247119 3685776 3687600 18 18 0
-135
-7
-161
-1
-153
-81
172
340
1
81
1
1
1
1
0
247286 248073 3729732 3730512 9 9 0
-6
124
1
58
1
1
1
1
1
0
247286 248583 3723369 3724660 13 13 0
-6
-27
98
1
1
57
1
1
1
1
1
-591
0
248584 249051 4156514 4156982 9 9 0
-23
-1
381
13
-21
0
249055 249166 3995352 3995245 5 5 0
80
1
1
1
0
257287 263151 3634385 3628523 78 78 0
-1456
-401
-443
156
62
87
642
-742
-203
-784
112
1
581
-49
7
132
0
257287 263152 3745319 3739454 84 84 0
-793
815
-249
-444
91
126
-160
1310
-205
-783
112
-631
7
132
0
267392 269255 3697314 3699176 10 10 0
14
14
-19
-1338
127
1
-321
0
271906 275888 3650623 3646633 58 58 0
-139
-1
28
-875
-164
446
-30
-335
-87
-1
232
-79
188
-121
-823
-199
0
271909 277889 3603130 3609109 99 99 0
-136
-1
28
285
1
-1180
18
1
1
-28
1168
1
-264
-95
84
-251
-199
-645
103
-7
353
1
29
1
-372
-189
-205
-163
16
0
276955 277889 3806702 3807637 36 36 0
172
-25
-188
382
-114
0
281458 281939 4161761 4162243 3 3 0
-88
0
281936 284398 3732887 3735354 93 93 0
-1204
-671
-563
-1
-1
0
285724 287784 3746988 3749015 159 159 0
-78
253
1
26
1
1
7
12
1
1
401
24
-6
323
1
-358
-1
-224
87
6
2
1
1
1
1
30
69
35
16
1
1
39
1
1
1
2
1
2
1
1
1
1
1
3
-24
0
284774 290745 3809749 3815691 91 91 0
556
1
1
1
1
1
1
1
1
1
1
1
1
1
1
1
1
1
1
157
297
156
96
1
26
1
-181
-273
323
1
-334
376
-200
225
-624
627
-453
226
1
328
55
0
290747 293186 3817553 3819973 107 107 0
-132
3
-917
456
35
1
1
1
1
198
1
1
1
1
1
1
1
1
1
1
1
1
1
0
290429 292962 3752121 3754659 171 171 0
-138
-27
-18
-1
-1
12
216
1
1
-217
-1
375
-4
-860
-1
-1
-1
157
368
0
317942 319761 3652828 3651006 79 79 0
-9
-3
22
-64
3
26
-4
205
-79
311
-13
-178
132
-302
-182
-1
56
0
318734 319760 4201699 4200672 4 4 0
-251
-442
97
0
319759 324192 3824418 3819973 263 263 0
219
1056
1
502
1
1
1
1
1
1
1
1
1
1
1
1
1
1
1
1
1
1
1
1
1
2
1
1
1
1
184
-149
-1
-1
-2
-1
-1
463
186
74
-256
-1
-5
-1
-2
-2
-1
-28
-1
-13
-1
-111
-232
-92
-1
-1
-1
-1
-1
-1
-1
-1
-1
-1
-1
-1
-1
-1
-1
-1
-34
-13
-1
-1
364
-8
-11
-1
-1
-218
-1
-1
-149
4
0
330260 330453 3807645 3807452 3 3 0
0
331173 335935 3762224 3757457 60 60 0
740
-167
422
-165
-109
-646
630
-85
-216
-218
-491
0
337018 338880 3941735 3943590 31 31 0
-443
339
127
101
-49
-1
-29
-202
176
1
1
43
45
92
1
174
15
0
338879 343779 3649539 3644634 78 78 0
-122
-446
-1
-363
-87
-1
-1
231
-79
-1
118
194
-305
40
-675
1108
148
83
191
-22
-24
0
338879 343774 3669362 3674259 70 70 0
-806
-210
231
-79
118
190
-289
-21
40
-46
-97
84
445
-5
-797
309
29
208
-233
-602
0
341563 343775 3697316 3695100 25 25 0
-617
-106
-45
309
29
-375
-44
-24
0
343778 344174 3763688 3764082 5 5 0
383
1
0
345218 346695 3765354 3763866 78 78 0
5
-293
-1
-1
-1
-1
-1
-1
-1
-1
-1
-1
-1
-1
-1
-1
-1
-1
-1
-1
-1
-1
-1
-1
-1
-1
-1
-1
-1
-1
-1
-1
-1
-1
-1
-1
-1
-1
-1
-1
85
1
1
1
1
1
57
1
1
1
1
1
1
1
1
1
1
1
1
1
1
1
1
1
1
1
1
1
461
-56
-493
0
346982 352737 1508017 1513778 107 107 0
-1252
-301
-1
259
1164
-27
-530
1186
319
-496
-56
-1
-1
-1
0
346480 352735 4114264 4120575 154 154 0
-13
-1
-265
-1
-1
-1
-1
-1
-1
-1
-1
-1
-1
-1
-1
-1
-1
-1
-1
-1
-1
-1
-1
-1
-1
-1
-1
-1
-1
-1
-1
-1
-1
-1
-1
-1
-1
-120
-73
-26
-1
-129
-1370
-23
-40
-1
-543
-1
-1
-335
-1
-351
1941
-815
-56
-1
-1
-1
0
352841 353376 3834708 3834173 1 1 0
0
352841 353380 880217 879679 8 8 0
-46
-1
88
73
20
0
353658 359759 3771243 3765145 105 105 0
173
1
1
-131
44
-104
244
1855
-437
-294
1251
0
353659 359759 326579 320476 109 109 0
300
48
-104
244
-253
-1
1383
950
1250
-1251
-1
-1
-1
-1
-1
0
353658 357892 4155716 4151487 52 52 0
301
48
347
664
-971
221
437
0
353659 359759 4230721 4236820 120 120 0
300
395
-1241
-1
-334
889
121
1252
-598
-1
958
0
354162 359759 1502417 1508016 76 76 0
192
664
1841
1
79
-639
-1863
-1
-1
-1
-1
-1
0
364494 367444 4207294 4204347 22 22 0
214
78
520
0
367444 369466 4200672 4198664 23 23 0
97
1
1
1287
1
1
1
1
1
1
1
1
1
1
1
-97
0
383163 383789 3735353 3735978 4 4 0
13
14
-452
0
383787 384314 3745322 3744790 52 52 0
-351
-1
-6
-1
-1
-127
7
0
383789 384314 3634386 3633856 52 52 0
-349
-1
-6
-1
-1
-127
7
0
383790 389687 3798365 3792468 96 96 0
42
-7
-132
1562
1
-590
16
1
1
20
-122
-799
730
202
-894
-1
-507
-78
0
385507 389686 3632698 3628523 34 34 0
24
1
-590
303
642
-13
938
1657
0
389490 389687 2592870 2592673 0 0 0
0
389687 391023 4119239 4120575 3 3 0
-774
343
0
389687 391024 3623205 3621864 5 5 0
-401
-1
-1
-374
0
397126 399035 3611724 3609825 17 17 0
767
755
1
1
1
1
1
1
1
1
0
399193 400565 3789954 3791322 20 20 0
221
288
42
57
0
400566 403932 3799076 3802433 39 39 0
100
33
1
1
1
1500
1
1
1
-588
77
0
403814 408853 3802603 3807641 54 54 0
-943
40
708
-209
-96
138
1
1
572
-308
-1
-284
-52
473
869
167
-125
0
407913 408839 4198374 4199302 21 21 0
-172
-648
0
409625 411459 3807650 3809491 180 180 0
34
1
-43
1409
1
1
1
1
1
1
1
1
1
1
1
1
1
1
1
1
1
1
1
1
1
1
1
1
1
1
1
1
1
1
1
1
1
1
1
1
1
1
1
1
1
1
1
1
1
1
1
1
1
1
1
1
1
1
1
1
1
1
1
1
1
1
1
1
1
1
1
1
1
1
1
1
1
1
1
1
1
3
1
1
-78
-1
-1
-1
-1
-1
-1
-1
-1
-1
-1
-1
-1
-1
-1
-1
-1
-1
-1
-1
-1
-1
-1
-1
-1
-1
-1
-1
-1
-1
-1
-1
-1
-1
-1
-1
-1
-1
-1
-1
-1
-1
-1
-1
-1
-1
-1
-1
-1
-1
-1
-1
-1
-12
-1
-1
-1
-1
-1
-1
-1
-1
-1
-1
-1
-1
-1
-1
-1
-1
-16
-1
-1
-1
-1
-1
-1
-1
-1
-23
-1
-1
-1
-10
-1
-1
-1
-1
-1
-1
-1
112
1
0
411493 415407 3809485 3813397 16 16 0
976
452
96
1
-1135
-579
-22
162
0
412688 414744 3746988 3749015 150 150 0
-78
-1
252
1
26
7
12
1
1
159
243
24
-686
-1
-224
87
1
1
1
1
1
1
1
-5
99
35
16
1
1
39
1
1
1
2
1
2
1
1
1
1
1
3
-24
0
417659 419969 3813385 3815693 11 11 0
-152
-23
635
452
551
55
0
419967 424060 3817551 3821646 23 23 0
453
1055
-1336
-378
-1
-1
466
-45
-1
302
0
419651 422167 3752121 3754659 220 220 0
-138
-27
-18
-1
-1
12
216
1
1
-217
-1
142
234
-4
365
-491
-1
-1
-1
-1
-1
-1
-1
-1
155
-41
-2
-1
-1
-1
-1
-1
-1
-1
-1
-1
-1
-1
-2
314
0
424058 425913 4171643 4169782 19 19 0
13
14
-19
-177
-18
-472
-1
-198
-180
287
1
-39
-86
-9
-240
82
0
425912 429101 3821644 3824827 9 9 0
200
466
153
816
101
133
0
430960 433660 3824824 3827524 7 7 0
83
1
-28
208
-85
-1
0
442225 449080 3827316 3834173 101 101 0
931
-338
-83
-1
84
777
71
1
-659
-334
114
1
-198
-2069
-479
-464
4
-118
4
-7
0
444157 449159 3980058 3975060 55 55 0
283
67
1
345
1
1
-312
-334
114
1
-580
188
-97
354
918
-128
-88
-1
-395
-23
-563
4
81
10
0
449067 453485 3834710 3839127 9 9 0
1588
196
-927
355
684
-73
-6
0
449159 453485 3974826 3970502 9 9 0
1692
1973
57
-82
0
455335 464936 3855837 3865444 102 102 0
-978
-635
724
54
53
963
-61
-1
-1
-1
-1515
-205
8
-1032
-1
-1
-136
-446
-868
610
1
267
275
279
-411
-1
0
455335 465558 3953813 3943588 142 142 0
-1360
-253
121
600
57
53
-640
-1
-113
-1
38
174
1788
1405
69
-136
-488
-381
-114
-1
-1
-183
-1
586
272
279
273
151
-5
-1
0
465556 476332 3941736 3930954 155 155 0
-440
-1
-1
-1
-1
-14
-1
519
-1082
-1
-1
-1
-2
-1
-1
-1
-1
15
-152
-728
629
295
1
1
1
1
1
1
1
1
1
-865
-900
95
1
1
-602
-101
92
88
1
1
-202
-208
-100
503
-5
-1
-225
-293
136
-123
239
1
1
1288
-51
-619
0
467080 467568 3900467 3899979 28 28 0
0
476240 476384 3931004 3930860 0 0 0
0
476381 481385 3929003 3923998 35 35 0
244
669
543
-1259
-1
-1
-1
-1
138
1
-528
-1
261
1
-618
0
481386 487370 3650623 3644637 112 112 0
-452
-1
-753
15
-432
-1
-363
-87
-1
-1
231
-79
119
1
198
-565
1247
-391
68
83
167
25
0
481384 487370 4151066 4145074 145 145 0
-170
765
-957
182
-28
-1
428
1
198
-85
217
-40
-46
-97
-592
-587
-109
45
-391
-175
-1
-1
-1
144
189
-205
164
63
0
481385 487360 4193327 4199302 103 103 0
1041
178
-880
428
199
-106
-1
-1
110
90
48
-129
-521
-658
153
337
-54
-938
0
481385 487369 1597786 1591803 140 140 0
-704
338
178
-880
-1
428
199
-281
-381
354
-645
-109
45
125
212
-54
343
0
488614 493267 3782064 3777425 274 274 0
263
185
322
-341
92
133
-83
-2
-1
103
26
243
1
164
-52
565
-235
-1
1223
1
1
-183
340
1
2
3
1
1
1
1
0
501446 506726 878041 872730 188 188 0
-5
-95
-1
-1
-165
-488
-97
21
-17
-6
-504
-162
323
1
-201
9
-82
-9
-1
-1
-125
-137
-90
-318
232
128
85
1
302
-259
47
-115
-51
259
-16
60
146
106
-511
-1
-1
-1
-1
-1
-1
-1
-1
-1
-1
-1
-1
-1
-1
-1
-1
-1
-1
-1
-1
0
501450 507084 1686742 1681111 59 59 0
-165
-1
-578
-101
-43
-504
484
-424
-137
411
109
118
-66
-87
-1
58
164
143
305
-115
-46
232
-29
10
10
59
-115
-2
27
106
692
208
1
1
1
0
507808 508343 3834708 3834173 4 4 0
0
509821 515440 4092387 4086736 91 91 0
301
-166
-1
-1
-1
-1
-1
-1
-1
-1
-1
-1
-1
-1
-1
-1
-1
-1
-1
-1
-1
-1
-178
-1
355
-123
-139
-41
-1
-11
-338
-132
271
130
-162
-147
42
69
1
-21
-1
-924
-12
-195
371
-113
-1
863
-87
-148
0
521242 522693 4141098 4142555 21 21 0
-63
-128
-1
-1
-144
360
77
-100
271
-33
-80
-1
0
524441 524969 4143088 4143615 10 10 0
-155
34
1
60
-32
-1
-1
44
1
0
529516 529863 4025701 4025355 10 10 0
-67
49
126
0
529856 530139 4024820 4024539 9 9 0
-32
-1
112
54
1
1
0
536120 539622 4048904 4052406 44 44 0
145
-347
-92
-1
-1
97
-148
27
57
375
-70
-1
-1
-327
151
1
-99
104
-1203
178
1
1
0
540158 542755 4052401 4054970 68 68 0
-349
-157
-42
63
1
-86
-1
-214
-1
-276
49
1
1
-47
-1
-1
-11
-309
-1
137
1
1
1
1
1
1
1
1
1
4
1
1
1
1
1
1
1
1
1
1
2
1
1
1
1
3
1
1
1
1
1
1
1
1
1
578
0
542753 550690 4054776 4062735 121 121 0
111
-750
87
-116
-129
-191
30
12
25
-477
46
138
-91
-123
-1
277
182
-226
-101
-113
-59
98
-185
-1
-1
-1
-243
-122
-209
-4
-1
-1
-104
-1
-71
363
186
436
-394
270
34
-269
-11
562
1
1
61
-63
-1
-1
-1
-1
-1
-1
-1
-64
-592
-85
-1
-149
0
551225 555852 4071125 4075763 86 86 0
-135
-105
-1
-130
-1
94
-269
-76
-170
-115
314
-34
-9
-808
219
-84
415
1
21
63
39
-111
-151
-207
-1
-1
-1
140
1
1
1
1
1
-85
-1
-1
-18
44
1
-150
-182
-1
-437
0
552578 552753 4136945 4137121 1 1 0
-85
0
555835 558804 4076288 4079248 68 68 0
93
176
182
-48
63
123
-5
45
-19
-1
260
50
44
75
138
-39
98
287
1
174
-54
-296
-166
-1
65
1
120
1
-216
0
559011 563008 4079243 4083250 85 85 0
101
270
341
1
202
1
-11
-103
198
1
-265
-1
-34
-6
-60
-139
-1
-161
203
7
123
178
-53
-1
-1
-1
-1
-1
-216
-1
-1
-1
413
-247
-86
-89
-70
316
0
563008 565943 4083792 4086735 80 80 0
-107
92
1
112
1
-20
-1
-1
-1
-168
128
373
-54
-1
-184
113
-39
50
1
-72
-1
-1
-1
-191
-116
-289
209
-241
-1
-1
-77
97
1
189
0
566350 582069 4092388 4108215 410 410 0
329
78
-88
267
-89
81
163
-80
-114
-43
162
-46
-1
198
-282
-1
-1
-1
-1
-1
-1
-19
226
1
1
1
-480
154
-36
-1
-1
-1
-1
-1
-1
-1
-1
-1
-1
-1
-1
-1
-1
-1
-1
-1
-1
-1
-1
-1
-1
-1
-1
-1
-1
-1
-1
-1
-1
-1
-1
-1
-1
-1
-1
-1
-1
-1
-1
-1
-1
-1
-1
-1
-1
-1
-1
-1
-1
-1
-1
-1
-1
-1
-1
-1
-1
-1
-404
-2
-2
-2
-60
-423
37
-741
12
-54
17
1
1
21
39
153
-118
60
-31
-239
10
-106
-1
14
-104
32
1
-57
-25
-151
-1
-1
-1
31
-245
-17
-177
-162
315
1
35
44
1
-29
96
234
-242
-1
-1
-15
55
77
-5
12
-168
-41
-1
-1
-1
-1
89
302
18
19
-167
-1
-1
-1
-2
-169
-1
-234
-1
-1
510
-90
-46
-191
-1
-55
-3
-52
-1
-1
-106
-178
-66
-1
-1
225
18
-10
-1
-1
54
1
-159
-26
-21
-142
-101
191
883
39
77
1
206
21
367
-110
9
-31
-17
-1
-1
-1
-1
-1
-1
-264
-1
-1
-44
-1
-19
-668
-1
-373
-57
115
57
43
44
-493
74
-144
-493
-3
0
581418 581513 4107966 4107871 4 4 0
0
582067 582605 4076291 4075751 4 4 0
-158
-26
0
582605 583497 4122775 4121890 23 23 0
-173
73
89
77
1
1
1
1
4
0
583498 591110 871931 864291 133 133 0
-245
-1
-35
-1
-1
122
-61
-252
-97
-393
-13
-296
101
-430
-1
-250
385
-274
-468
160
30
-222
-94
-1
57
-400
40
1
43
-37
-26
21
1
71
-225
-4
195
-52
-231
198
1
71
1
-39
152
-119
-137
-29
-1
-1
98
-300
-1
407
-22
-16
-1
-1
-1
-1
-1
-1
-1
-1
-1
-1
-1
-1
-1
-1
-1
16
31
54
9
-15
-29
21
1
-294
162
-15
-1
41
0
584861 591110 1681111 1674839 92 92 0
-144
-224
162
-146
10
-175
-1
-13
-1
-13
-1
-1
-42
-1
-1
385
-58
-585
-93
197
-27
-121
64
-85
-21
57
439
1
43
86
1
-120
-173
119
-468
91
1
71
-164
-283
102
21
-332
399
-4
-13
-1
-1
-1
-1
-1
-1
-1
-1
-1
-1
-1
-1
-1
-1
-1
16
31
63
-69
0
594012 600111 320476 326579 172 172 0
-18
30
1
1
4
1
4
2
258
-11
-1
-1
-1
-1
-1
-2495
75
-77
-579
-502
-208
80
1
-813
-1
-376
0
594012 600111 4236820 4230721 153 153 0
47
1
1
4
1
4
2
258
-662
-1
-1844
75
52
-25
-579
-220
-63
-221
-112
-1
-99
78
1
-1188
119
-104
0
600383 602497 3907286 3905169 52 52 0
-9
-192
-68
235
328
1
-338
-411
-159
0
600378 604486 4023117 4019006 45 45 0
5
-9
-189
305
328
1
-338
-411
96
703
-286
7
-578
-185
-4
-465
-173
0
602479 604486 3903394 3901386 20 20 0
-8
-10
100
164
-14
0
602479 602768 3743343 3743633 8 8 0
-8
-10
264
0
602479 604487 3796357 3798366 20 20 0
-8
-10
264
0
604293 604489 3907286 3907090 0 0 0
0
607377 607753 3982040 3982416 15 15 0
0
611537 611797 3921068 3920808 14 14 0
0
612073 612177 3877649 3877545 1 1 0
0
614369 616227 3489149 3487293 18 18 0
311
41
-42
177
-233
-1
10
1
-136
111
-37
735
0
617851 619709 3815692 3817553 15 15 0
-13
-96
-236
12
-14
-1
74
-39
1348
0
633124 639102 3674258 3668278 72 72 0
-66
794
1
2
41
-543
152
654
-524
-99
-104
175
-111
-357
36
-437
-1080
-74
0
633124 639101 1546424 1540445 58 58 0
548
-143
169
1
2
41
-543
-44
7
102
-746
-1
808
-115
-1
-188
-166
-1552
0
660191 666176 3668279 3674264 109 109 0
-735
-1154
441
197
-478
-106
-97
84
445
1139
208
-188
22
-626
0
663959 666172 3697316 3695100 20 20 0
-614
-109
382
-372
-25
0
671216 673078 4193289 4191422 24 24 0
-40
-29
142
1
1
-94
-266
-247
-1
-136
-675
0
673077 680018 3783000 3789951 44 44 0
-806
-182
-1
-304
-1
-1
-1
-258
-77
-1
-1
-1
286
-1700
909
-75
-293
-1128
-1
-445
-1
-1
40
33
1
31
1
18
37
100
0
675224 680018 1481488 1476695 56 56 0
-264
-944
-255
909
-75
-104
-1247
554
33
1
31
1
158
0
683747 687922 3907286 3903105 76 76 0
-9
182
1
-83
-900
-406
-94
-65
-871
-1161
0
689417 689609 3895368 3895176 1 1 0
0
695894 697769 3941175 3939266 66 66 0
-20
-1
-1
-1
395
4
-670
-583
-130
-1
-1
-1
-1
-1
-1
-1
-1
-1
-1
-1
-1
-1
-1
-1
-1
-1
-1
-1
-1
-1
-1
-1
-1
-1
-1
-1
-1
-1
0
696861 697351 3900467 3899976 17 17 0
-119
0
697874 699283 3939266 3937850 95 95 0
-47
167
-93
-1
-1
-1
-180
-169
6
392
99
-46
-1
-1
-1
0
699282 701141 4193289 4191422 23 23 0
25
-16
171
-94
-1
-46
-42
-177
-204
-43
-1
-799
0
702001 704636 3937448 3934812 147 147 0
-27
836
-702
466
-23
-106
91
92
-195
0
704634 705334 4201697 4202396 4 4 0
189
164
-206
0
704643 710620 3674259 3668279 115 115 0
-67
278
-206
-358
196
-344
-773
29
444
-81
-99
-104
477
202
-437
-1154
565
0
704642 710620 1591803 1597786 86 86 0
345
-206
-143
23
-22
-166
-7
196
219
-165
-109
-625
21
-353
100
-282
-904
-1400
531
0
704640 710620 3762224 3756239 81 81 0
347
-206
-143
-45
-166
-7
196
-384
-109
-625
473
-479
-218
63
2356
0
711287 714166 3933853 3931024 164 164 0
-274
623
1
1
1
1
1
1
1
1
1
1
1
1
1
1
1
1
1
1
1
1
1
1
1
1
1
1
1
1
1
1
1
1
1
1
1
1
1
1
1
1
1
1
1
1
1
1
1
1
1
1
1
444
-937
-327
-1
25
-96
71
0
714455 717272 3928770 3925946 117 117 0
-1222
-413
-843
-1
-1
-1
-1
0
717612 718094 3751592 3751111 4 4 0
397
0
718093 719538 3925648 3924208 59 59 0
-903
399
1
1
1
1
1
0
719538 722339 3924095 3921307 189 189 0
-153
37
1
1
1
1
2
1
324
1
247
-590
-1
276
1
1
53
1
4
0
728371 730236 3943591 3941735 26 26 0
26
16
170
95
45
1
1
-216
-248
135
132
16
738
0
728372 730236 4193289 4191422 29 29 0
25
-16
171
1
-94
-1
46
1
-43
-1
-1
-422
-1
-1
283
0
730233 732536 3892373 3890070 83 83 0
122
-288
-1
-1
-696
371
1
1
1
1
1
-816
-1
-6
0
733172 740796 3912593 3920224 120 120 0
-10
-2
547
-169
1001
-1462
25
-1680
-1
-85
-1
-3
-1
-2
-1
-1
-1
1518
58
1
1
0
740793 742655 3930864 3929001 18 18 0
27
-325
-98
323
178
-111
92
-269
-1
0
742654 743716 3927941 3929003 2 2 0
0
743765 752954 3930968 3940155 105 105 0
-130
44
-602
51
350
373
-1063
-297
124
-606
-101
-207
194
96
-93
-1696
156
-275
440
1
1
1
1
1
1
1
1
1
231
122
-398
-169
881
-15
-1
-1
-1
-1
-2
-1
-1
-1
247
1
0
753064 759051 3762226 3756234 74 74 0
-188
-509
-45
-319
53
-133
-248
-109
1098
-479
-218
63
1308
-286
847
0
753068 759045 4068713 4062737 76 76 0
-181
-556
166
205
-133
-1534
482
196
-514
-1
795
-286
123
1
723
0
753066 759045 1546428 1540446 81 81 0
-183
369
-143
210
-153
53
-133
-205
-44
7
-847
-1
353
-571
1496
-286
847
0
756906 759045 1486282 1484143 42 42 0
919
-286
-653
195
0
753066 757575 3834166 3829657 204 204 0
-183
-556
106
-213
53
-133
-248
-109
496
-1167
598
1
1
21
0
753077 759045 4199302 4193328 106 106 0
-109
-64
-512
-45
-319
53
-133
-356
-660
439
-81
132
48
91
-105
-1
-1
1611
-286
847
0
787710 791035 3768462 3765145 85 85 0
170
-34
-53
-164
-1
-1015
-1
641
268
-49
605
1
1
1
1
1
268
2
4
1
3
1
1
-31
0
787710 791036 4233506 4236821 79 79 0
170
-86
118
-46
-1
75
1
-939
-1
641
-270
-50
603
1
1
1
1
1
268
2
4
1
3
1
1
0
791036 794112 3795549 3792469 61 61 0
-1200
-326
-768
126
-383
-78
0
>AG006_Contig10 AG002_Contig05 1201610 4245495
47 113 4245495 4245429 0 0 0
0
2936 3202 3771313 3771577 33 33 0
-12
54
1
1
1
1
1
1
-18
-75
-1
-9
0
20196 20557 3982416 3982053 23 23 0
-345
-1
0
27715 28648 3807635 3806702 46 46 0
-56
125
166
-394
23
-143
0
27715 32220 3834163 3829657 211 211 0
692
-50
101
-63
-85
118
-133
205
-51
-102
-490
6
-139
-1
363
-100
-565
598
1
1
21
0
27715 33689 3644639 3650623 141 141 0
715
-524
205
44
-7
-591
-145
-1
363
-100
763
-114
84
-227
-1
-86
-365
-1
431
-17
-167
-104
-125
-355
-1
67
0
27715 33690 1546425 1540445 143 143 0
549
-440
118
-133
-846
-145
-1
-110
-1
254
-672
1494
-286
-125
421
0
27716 32220 3975150 3979650 239 239 0
33
8
75
-132
3
-491
101
-63
-85
-118
-134
87
118
-51
-102
-490
6
-139
-1
10
-637
978
1
1
21
345
1
1
0
27715 33690 3762221 3756239 149 149 0
-742
-164
-85
118
-133
205
-51
-102
-490
-145
-1
363
-578
-218
68
1303
-286
-125
421
0
27723 33690 4199302 4193327 132 132 0
-109
-626
-164
-85
118
-133
205
44
-7
-102
-490
-145
-1
-24
340
-180
132
48
91
-105
-1
-1
1611
-286
-125
421
0
27715 33196 3886750 3881256 167 167 0
117
63
-290
80
-193
-164
-85
118
-133
205
-44
-8
-102
-1
-1
-490
-145
-1
-363
-1
-179
-1
-401
285
424
711
168
-286
-1
-1
-125
0
31551 33690 1486282 1484142 34 34 0
919
-286
-125
421
-108
0
56738 56980 4160676 4160918 10 10 0
0
70286 72149 3817561 3815692 16 16 0
237
-177
-68
-434
-184
-197
-86
72
-43
-1
65
-196
0
73315 76281 3991421 3994430 261 261 0
-142
-1
-1
-1
-1
-1
196
1
1
1
-68
-1
-1
-1
-1
-1
-1
-1
-1
-1
-1
-1
-1
-1
-1
-1
-1
-1
-1
-151
-1
-2
-1
-201
-1
-1
-1
-1
-1
-1
-1
-1
-1
-1
-1
-1
-1
-1
-1
-1
-1
-4
355
1
1
1
1
1
1
1
-209
-449
-121
-42
141
-537
-318
-1
-1
0
78395 82572 3796647 3792469 110 110 0
629
1
1
20
-1266
-722
-757
-508
-265
0
78395 82572 3903105 3907286 90 90 0
173
532
-1212
-526
-165
-34
-1269
-259
0
88965 93853 3776768 3771832 194 194 0
-58
-1
-531
-1
-1
-1
-1
-1
-1
-1
-1
-1
-1
-2
-1
-1
-1
-1
-1
-1
-1
-1
-1
-1
240
-473
-1
-1
-1
-1
-1
-1
-1
-1
-1
-1
-1
-1
-1
-1
-1
-1
-1
-1
-1
-1
-1
-1
-1
-1
-1
-1
-40
-1
-1
-2
694
643
-504
-132
-1
-1
-1
542
1
4
2
1
1
1
1
1
1
1
1
1
280
-161
-1
-1
-452
-24
0
110573 116546 4193326 4199302 141 141 0
-15
134
2279
-403
-1
-1
110
90
48
-129
84
-438
462
-1082
-22
-24
-549
0
110574 112713 1484142 1486282 51 51 0
-14
134
-134
0
110578 116560 3603130 3609113 162 162 0
-10
134
-1485
795
100
-70
124
127
1
-264
-95
84
899
-306
-777
-22
-24
0
110575 116560 3650623 3644633 162 162 0
-13
134
-306
-1
-589
-164
-446
-1
-363
-87
-1
232
-79
20
100
1661
197
-489
119
86
167
-46
-24
0
134437 134620 3790782 3790603 24 24 0
97
2
1
1
0
134673 134832 3609774 3609615 12 12 0
0
136205 137026 3727875 3727055 2 2 0
415
0
164147 166009 4191422 4193289 27 27 0
233
-818
-1
-242
32
-144
-1
-1
-88
-1
93
-173
16
0
233685 233951 1958873 1958610 28 28 0
164
1
1
0
255451 257459 4021017 4019006 47 47 0
8
10
-546
8
-582
-183
-4
-462
-174
0
251562 257459 3907286 3901386 153 153 0
-9
-1570
-159
-146
-741
728
124
-77
-1
-1
126
1
1
329
-179
0
251562 257460 3792469 3798366 156 156 0
-9
-770
-1104
-741
728
182
144
1
1
0
266768 268627 4171643 4169781 15 15 0
13
14
-200
-14
54
-416
-1
88
-114
-137
-457
-6
-240
82
16
0
266768 268627 3697315 3699177 13 13 0
13
14
385
-64
-571
-245
-1
-1
-86
39
-414
0
269967 270379 3688020 3687598 71 71 0
-131
45
1
1
-35
-1
-2
-45
-1
-1
-21
-1
-1
-55
-1
-1
-1
-2
9
1
-8
3
0
270329 272948 3685743 3683062 442 442 0
70
74
34
1
-22
-1
-25
-1
-1
-5
-1
-1
-1
-1
96
1
-288
-5
-3
-1
-1
11
-4
-3
-10
-27
-91
-3
-3
-12
-11
-1
-1
-1
-1
-1
-1
-1
-1
-1
-1
-1
-1
-1
-1
-1
-1
-1
-1
-1
-1
-1
-1
-1
-1
-1
-1
-1
-1
-1
-1
-1
-1
-1
-1
-1
-1
-3
-29
-1
-1
-7
22
-23
9
73
-656
5
646
-148
-1
-1
-20
3
-42
-1
-1
-1
-1
-1
38
4
1
-96
0
273874 274613 3682344 3681602 99 99 0
16
-48
-369
-2
-2
0
301111 302926 3972029 3973845 121 121 0
38
-606
-1
-1
1057
0
302924 304785 1531398 1529539 45 45 0
210
1
-231
44
290
299
-28
-529
0
302924 304789 3712493 3714354 50 50 0
41
170
1
1
-140
101
32
87
203
289
10
-28
231
-87
-1
-212
-11
-1
0
305880 309010 3774953 3771832 82 82 0
16
254
-470
176
-1155
27
1
4
2
1
1
1
1
1
1
1
1
1
-50
230
-161
-1
-1
-452
-24
0
337506 337923 1486915 1486490 42 42 0
-49
41
1
1
1
43
-54
-1
-1
-1
-1
-1
-1
-1
-1
-1
-1
-1
0
338115 338454 3854401 3854062 8 8 0
0
338115 338454 3955246 3955585 8 8 0
0
339966 341825 3658093 3659953 4 4 0
422
-222
-15
0
356561 359207 4000293 3997671 278 278 0
42
5
5
3
30
1
1
1
-54
-1
-1
18
1
-106
-1
-1
204
1
6
1
1
1
1
1
1
1
1
1
1
3
1
5
1
1
566
-469
-1
-1
64
3
1
11
1
1
1
289
-41
106
1
-40
-517
-1
-1
-1
0
359302 359686 3995749 3995363 32 32 0
-226
-53
0
360213 360326 1552265 1552152 7 7 0
14
-20
0
360493 364666 3792469 3796647 72 72 0
-9
-189
-78
-503
-1
0
360493 366357 3628523 3634386 118 118 0
-1873
747
642
147
-120
-19
-1
-1
-704
153
1
1
668
0
385353 386157 3801672 3800866 81 81 0
313
1
1
21
1
1
-258
-1
-1
-1
-1
-1
-1
-1
0
406198 408594 3891312 3893730 201 201 0
941
-718
-13
-433
-1
-1
-1
-1
-1
-1
-1
-1
-1
-1
-1
-1
-1
-1
-1
-1
-1
-1
-1
-1
0
421897 423367 3939458 3937960 170 170 0
83
-173
85
67
-93
-1
-1
-1
-180
-185
-71
-1
-1
-1
-1
-1
-14
-1
-1
-1
-1
-1
-1
-1
-2
66
1
217
102
-9
-1
-1
-1
-1
-1
-29
-1
-1
-1
-67
-1
-1
0
423569 424063 3992930 3992436 32 32 0
0
424903 426820 3921143 3923059 138 138 0
-361
905
1
1
63
1
1
-106
-59
-366
-1
0
426820 429632 3923176 3925995 76 76 0
-1568
-46
-1
-1
-830
-1
-1
0
429667 435641 1597787 1591807 154 154 0
-705
-1277
-546
-193
-285
285
-97
-286
68
-645
-109
169
-419
186
0
429668 435636 4193327 4199302 125 125 0
-1980
117
-429
-196
-107
-1
-1
110
90
48
-127
86
-382
-56
-658
-696
-784
0
434222 435641 3639860 3641276 33 33 0
369
871
71
0
471607 475787 3907287 3903105 112 112 0
-270
-510
-760
40
1
-160
-141
-1384
213
-77
-1
-1
126
1
1
329
0
471608 477479 3739455 3745325 142 142 0
9
-769
-760
40
1
1
-1614
-69
213
-77
-1
-1
126
1
1
0
478397 484302 3901386 3907287 160 160 0
1659
-54
14
167
327
1
1
-130
-1
-1
74
-1738
-68
839
1
1
52
123
307
-83
-72
-186
0
478396 484301 3798366 3792469 164 164 0
1660
67
494
1
1
149
-1859
90
749
1
1
175
307
-77
-78
-186
0
478397 480407 4019006 4021017 50 50 0
-36
-173
-465
-3
-184
583
-4
217
67
267
10
0
480116 484301 3743633 3739455 123 123 0
7
494
1
1
-130
-1
-1
74
-285
1310
-211
90
749
1
1
52
123
307
-154
0
520999 527103 3771242 3765145 126 126 0
214
1
1
-84
-1
-151
-124
-222
-565
244
1
1
663
523
1
-196
-294
637
112
387
118
-864
387
1
1
1
1
1
-285
-1
-1
0
521500 527103 1502417 1508016 118 118 0
-72
-222
809
1
1
662
-282
242
1
410
1
78
748
387
-982
-677
-1
-1
0
520999 525233 4155715 4151487 75 75 0
-172
-1
-1
38
1
1
-362
-222
809
1
1
662
-69
455
1
196
929
112
0
527103 532760 3901622 3907287 446 446 0
-1475
181
-456
-1
-1
74
128
31
-58
-517
-480
-531
-153
-982
-328
-259
0
530647 532759 4020999 4023113 153 153 0
439
-95
-982
-586
0
532567 532759 3901386 3901579 7 7 0
-180
0
532567 532760 3621491 3621297 8 8 0
-180
0
533803 535021 3764082 3762867 10 10 0
13
1
470
0
535231 539757 3658057 3653533 232 232 0
-182
222
22
-489
-1
-1
-77
35
1
1
1
-668
265
1
-1687
119
85
1
1
-239
-4
-343
-1
68
0
537256 539760 1533987 1531482 115 115 0
-1040
-316
386
85
1
1
34
97
-80
-32
-1
-1
179
-164
-1
0
540207 542065 3658093 3659950 7 7 0
216
207
-775
-179
153
1
-163
0
540196 542069 3721505 3723383 17 17 0
-124
-1
-1
-1
-1
-1
104
-214
216
15
-120
-419
98
-81
153
0
546949 549295 3989128 3986744 143 143 0
-55
-218
-1
-1
-1
-1
-1
-1
-1
-1
-1
-1
-1
-1
-1
-1
-1
-1
-1
-1
-1
-1
-1
-1
-1
-1
-1
-1
-176
-153
-1
-1
-1
-129
-136
211
851
-155
-1
-1
-1
-1
0
549873 552590 3986366 3983626 232 232 0
-314
-1
-1
-1
-2
-1
-1
-1
-1
-1
-1
-3
-1
-1
-1
-1
-1
-1
-352
-894
-1
-1
35
1
1
1
2
6
-51
-127
-1
-1
-1
-1
-1
-1
-1
-1
425
336
104
0
552987 553200 3628171 3627958 1 1 0
0
553534 553819 4008347 4008062 23 23 0
0
558977 565074 4039590 4033515 101 101 0
-323
-1
-1
-1
-1
-1
32
355
44
1
1
1
1
1
1
1
1
1
1
1
1
1
1
1
1
1
-703
-108
48
1
1186
-78
801
71
63
-908
413
1
150
1
1
226
0
560840 565073 322348 326579 131 131 0
951
-78
872
63
-908
564
1
-346
0
583005 583082 881012 880935 0 0 0
0
590172 590536 3727054 3726690 6 6 0
-259
96
0
608923 609311 3918616 3918207 78 78 0
-7
31
3
-5
-2
8
-75
-1
-1
-6
-1
-1
-1
-1
-1
-1
-1
-1
-1
-1
-1
-1
-92
-37
-1
-1
-1
-1
-1
-1
40
1
1
0
616247 616829 3901128 3900548 49 49 0
318
-4
45
6
0
615799 616852 4006184 4005135 128 128 0
315
1
11
150
1
1
1
1
1
-206
-1
-1
-1
-1
0
643582 643946 3917959 3917592 23 23 0
-46
29
-60
-1
-2
95
-14
0
666112 669027 3857298 3854385 150 150 0
-483
649
100
70
-207
326
0
666112 669027 3952352 3955262 159 159 0
-98
1034
100
70
-207
78
1
1
1
0
669027 671081 3851679 3849601 166 166 0
-201
-1
-1
-1
-1
-1
-1
-1
-1
-1
-147
-1
-1
-1
212
124
-98
-1
-1
-1
-1
-293
76
1
-193
-1
-1
-1
-1
-2
-1
337
98
-64
-1
-1
-5
192
0
669028 671081 3957969 3960036 181 181 0
-188
-1
-1
-1
-1
-1
-1
-1
-1
-1
370
124
465
1
-193
-1
-1
-1
-1
-2
-1
-138
-1
41
159
98
-64
-1
-1
196
0
692217 694074 3712492 3714353 43 43 0
-71
-140
-139
-1
20
23
1
47
11
-366
-133
111
268
-87
-1
-212
-11
-1
0
692219 692928 3799074 3798366 11 11 0
-208
-139
20
23
1
1
-177
0
692218 694074 3665376 3667234 29 29 0
25
-190
-88
-46
43
1
1
57
-89
-276
-135
-1
-1
634
-43
207
0
693155 694074 3614516 3615436 8 8 0
-9
111
-566
0
718320 718796 3777247 3776769 40 40 0
-144
-1
0
745519 745857 4182567 4182894 37 37 0
-97
134
1
1
1
1
1
1
1
1
1
1
1
0
757563 758023 3837449 3837908 9 9 0
92
0
783290 783538 4157680 4157926 18 18 0
6
32
-136
52
0
827535 829399 1495999 1497860 5 5 0
89
72
1010
-19
13
0
827561 829385 3685776 3687600 4 4 0
-142
1004
0
838870 840728 4171643 4169782 20 20 0
13
14
-19
-177
-18
54
1
1
-114
-302
-1
88
-114
-505
-86
9
1
-241
-82
0
838868 840728 3911526 3909670 16 16 0
29
1
264
1
617
179
423
1
-41
-1
-1
-277
0
844161 845079 3807637 3806718 73 73 0
-58
125
164
-348
-48
-5
18
0
854709 855258 4160217 4160764 76 76 0
35
70
0
886730 888562 3730511 3732342 15 15 0
27
-97
-169
-115
69
-304
-131
421
83
-128
14
1
19
0
886730 888591 1581775 1579915 11 11 0
292
182
-304
-1
-1
551
83
0
912931 917163 4234953 4230721 111 111 0
317
1
760
-604
148
-136
-333
-1
-1089
-497
48
86
0
918135 921133 3732353 3735354 137 137 0
-8
-10
-23
-1
88
237
1
1
786
1
1
851
-5
-404
-488
-1
-74
-1
-1
0
924054 926654 3752021 3754659 229 229 0
74
-327
-1
-1
-1
-1
-1
-1
-1
-1
-320
-1
375
-4
-565
-1
-1
-288
-1
-1
-1
-1
-1
-1
-1
-1
155
-23
-1
-1
-2
-1
-1
-1
-1
-1
-1
-1
-1
-1
-1
-1
-1
-1
-1
329
0
924468 926878 3817553 3819973 184 184 0
-90
-1
-1
-959
-201
-1
-1
254
211
-16
-1
-1
-1
-1
0
932455 932648 3634386 3634193 6 6 0
0
932456 932649 3628715 3628522 6 6 0
0
932456 932648 3739647 3739455 6 6 0
0
932455 932648 3745320 3745127 6 6 0
0
947542 948043 3815683 3815211 76 76 0
128
1
1
23
23
139
1
1
1
1
1
1
1
1
1
1
1
1
1
1
1
1
1
52
1
1
2
30
23
0
947542 947916 3752433 3752060 35 35 0
118
224
-18
0
966264 968120 1502423 1500560 46 46 0
-445
-319
-147
-138
-444
-8
146
-174
-15
0
1005941 1010116 3907286 3903105 101 101 0
-9
-189
-71
-510
-800
-159
-599
1018
-213
447
0
1012317 1018413 3771244 3765145 133 133 0
-215
-84
-1
-151
-124
-783
910
282
-437
-294
-1
747
1101
-267
387
1
1
1
1
1
-285
-1
-1
0
1074232 1078458 3771242 3767011 92 92 0
-297
-1
-151
-124
-272
1223
-260
220
-437
-1
930
0
1074232 1078880 4155715 4151066 89 89 0
-172
-1
-1
-399
-272
511
712
-260
-1
220
729
637
474
0
1074730 1078458 1502417 1506143 70 70 0
-72
-272
511
712
-260
-657
213
1
79
1
0
1079458 1080325 1507148 1508016 26 26 0
-156
0
1085583 1086150 3811645 3811023 93 93 0
-191
-148
-1
-1
-1
-1
-1
-21
-1
-1
-1
-1
-1
-1
-1
-1
-1
-1
-1
-1
-1
-1
-1
-1
-1
-1
-1
-1
-1
-1
-1
-1
-1
-1
-1
-1
-1
-1
-1
-1
-1
-1
-1
-1
-1
-1
-1
-1
-1
-1
-1
-1
-1
-2
-1
17
-107
3
-69
0
1085583 1086147 3747949 3747338 95 95 0
170
-168
-1
-1
-1
-1
-1
-20
-1
-1
-1
-1
-3
-1
-3
-1
-1
-1
-1
-4
-1
-1
-1
-1
-1
-1
-1
-2
-1
-1
-3
-1
-1
-1
-1
-1
-1
-1
-1
-1
-5
-1
-1
-1
-5
-1
-1
-2
-1
-1
-1
-1
-1
-107
3
54
1
1
15
0
1087609 1088209 3703670 3703068 91 91 0
37
-37
5
-26
-80
-163
-1
-109
56
12
0
1093565 1094292 3962377 3961650 14 14 0
0
1094845 1094920 3751687 3751612 2 2 0
0
1100773 1106225 3923069 3928519 453 453 0
-567
-26
166
69
1
1
1
1
1
1
-849
-878
-1
-1
-559
3
-103
-1
-1
-1
-1
178
1
1
1
1
1
1
-296
9
1
-4
416
1
1
-17
-1
748
1
1
1
1
1
1
-52
-1
-1
-20
-1
-1
-117
-1
-1
-1
0
1109046 1111257 3697316 3695100 41 41 0
-770
-206
-1
-184
-65
-86
721
0
1108304 1111264 3606150 3609117 61 61 0
-84
-93
86
-1456
-1
-184
-67
-84
721
-186
-4
0
1108304 1111257 3831210 3834164 142 142 0
863
-854
-1
-184
-65
-86
60
151
510
0
1108304 1111259 1594757 1591801 70 70 0
261
-97
354
923
-83
-1
-184
-65
-86
186
535
0
1134280 1134870 3924334 3923736 42 42 0
-294
-1
-1
-1
-1
-1
-1
-2
0
1143740 1146349 3609108 3606502 45 45 0
1113
26
1
1
-1094
0
1147009 1148809 3855668 3853868 96 96 0
-64
138
0
1147009 1148809 3953978 3955779 95 95 0
-64
0
1161063 1161807 3939672 3940416 102 102 0
-9
13
-665
6
0
1162716 1163257 3916804 3916256 58 58 0
-138
-4
192
-105
-19
-1
-1
-1
-1
0
1182511 1187983 4236821 4231347 139 139 0
15
-20
-1
-1
286
1
1
1
1
1
-652
-1
1970
-523
-81
-283
-333
-1
15
-562
0
1182512 1187983 3765145 3770617 129 129 0
-34
-1
-1
286
1
1
1
1
1
-2496
-1
-293
-357
709
-562
0
1184381 1187983 4151487 4155090 75 75 0
-951
293
-356
-300
410
0
1189837 1190459 3770617 3771242 3 3 0
-173
-151
-1
0
1200179 1200386 872684 872477 3 3 0
0
>AG006_Contig12 AG002_Contig05 1464303 4245495
109299 110696 3700571 3699175 11 11 0
346
345
-145
0
109299 112896 4195698 4199302 61 61 0
-154
282
-22
-1
-1
110
125
13
-129
-521
-658
489
-54
-318
-561
-59
-1
0
161924 163785 4193291 4191420 23 23 0
27
-16
171
-94
-1
-88
-1
-1
56
-371
-1
-132
-148
-231
-87
169
-100
-147
0
161963 163784 4015497 4013674 127 127 0
9
3
-22
-63
4
-26
4
-185
-20
80
-501
-148
485
-100
0
186659 192633 3762224 3756239 144 144 0
-183
134
-591
-202
-340
-43
-109
407
1
1
1
-201
669
-34
-51
-216
-218
63
-429
-7
203
240
-1106
-1
-1
-1
-1
-1
-1
0
188873 190974 3699175 3701277 92 92 0
-563
102
-31
-268
86
192
-429
-7
203
0
198729 204203 4193816 4199302 203 203 0
-51
-1
-1
-1
-1
-1
-1
-1783
-78
-19
-402
-1
111
137
-129
84
-437
659
110
381
-561
-372
-59
-1
0
204214 206553 4006262 4008595 63 63 0
-14
512
1
1
1
1
-957
-1
-591
32
1
1
1
-57
49
1
0
206554 206770 320683 320467 3 3 0
0
214739 220220 3886752 3881256 206 206 0
119
63
-290
80
-188
-752
-110
-1
-412
-220
-1
-83
-284
-1
-1
-178
-1
378
112
1
-295
326
470
242
-450
-1
-394
-1
-1
-1
-1
-1
-1
0
222365 224232 3735349 3737211 17 17 0
228
-67
-183
304
1
-132
136
-43
130
230
1
154
-149
82
16
0
222366 224232 1581778 1579914 15 15 0
-16
-14
195
71
-799
127
230
1
61
-46
-1
48
0
224229 228116 2385076 2381189 226 226 0
-82
3232
-348
81
0
244617 246419 1694513 1692711 74 74 0
118
-83
0
246419 250337 1692201 1688261 260 260 0
311
-245
1081
1
1
1
1
1
778
-199
-113
-514
-1
-1
-1
-1
-1
-1
-1
-1
-1
-1
-1
-1
-1
-1
-1
-1
-1
-1
-1
-1
-1
-1
-1
-1
-1
-1
402
-12
0
251375 251853 1299077 1298599 2 2 0
0
262596 268455 3628523 3634385 56 56 0
146
-4
-584
43
-1098
-1
-414
-316
16
642
-991
74
-62
-20
665
746
-4
0
262596 268455 3739455 3745319 84 84 0
146
-4
-48
-537
-1554
-316
-586
-214
68
856
-62
1430
-4
0
269764 274091 1508016 1503658 157 157 0
48
1
1
4
1
4
2
-780
-1
-1
1241
1
-113
926
-658
-283
-24
-1
-1
-1
-5
-3
-1
-1
-4
-1
-45
-1
-1
-1
-1
-1
-1
-1
-1
-14
-85
-12
-1
-3
-18
-1
-1
-1
-8
-1
-1
-1
-18
-28
-4
0
269764 274094 3765145 3769502 158 158 0
48
1
1
4
1
4
2
268
1
1
1
1
1
-507
-1
-1
738
503
1
-748
-1
-81
-1
649
-220
-283
-24
-1
-1
-1
-5
-3
-1
-1
-4
-1
-45
-1
-1
-1
-1
-1
-1
-1
-1
-14
-85
-12
-1
-1
-20
-1
-1
-1
-8
-1
-1
-1
-18
-31
-1
0
274513 276264 4153965 4155715 12 12 0
-1179
119
238
0
274513 276264 324825 326579 33 33 0
-392
-413
-1
-376
362
0
274524 276264 3769502 3771242 28 28 0
-381
-788
-274
-1
84
43
1
1
0
279844 280637 4005334 4006123 142 142 0
-21
15
-121
-3
-2
-2
209
1
3
1
1
1
149
9
0
304045 306739 4196018 4193327 83 83 0
1240
1
1
0
314663 314857 4156016 4156210 6 6 0
0
314663 314860 3628715 3628518 7 7 0
0
315293 317148 3662908 3664761 11 11 0
-305
388
33
-24
317
66
74
-430
0
339713 341515 1692711 1694512 71 71 0
1532
1
-70
0
347930 348142 317738 317520 13 13 0
17
-30
-1
-1
-4
-1
-4
-2
0
348615 354237 1681115 1686742 45 45 0
-643
-321
133
-23
-139
49
-9
27
231
612
-218
-1
-86
292
-84
-13
297
-19
-40
323
520
569
-723
-93
-1
0
348615 354237 4130864 4136490 31 31 0
-301
281
-62
-321
129
33
-132
-42
11
-32
232
1
-1292
-10
297
-58
313
-207
324
569
512
1
-34
-178
-1
-57
-1
-1
0
355077 360711 1686743 1681112 51 51 0
-166
-1
95
181
-147
-1
-126
-1
272
-890
199
54
1
40
681
109
188
-83
-1
-62
159
-107
-500
-1
231
-29
10
10
202
451
1
1
-67
0
355078 360708 4086736 4092387 66 66 0
259
272
-56
-1
-126
-1
129
143
-408
-1
115
620
1
40
270
411
-167
-1
126
1
63
-85
-1
159
-107
-36
-259
-211
-1
933
1
-63
-103
-1
-1
-1
-1
-1
-1
-1
-1
-1
-1
-1
-1
-1
-1
-1
-1
-1
-1
-1
-1
0
355077 360710 4136491 4130862 34 34 0
-205
-1
-1
273
1
-110
-1
-125
-1
273
-890
-1
210
43
1
40
270
521
182
1
-148
-266
-500
-231
37
185
2
31
447
1
1
-346
0
466946 468806 3699177 3697315 18 18 0
-14
-14
-1
83
240
1
1
-131
-87
-1
-1
-1249
14
16
0
466947 468806 3815692 3817553 10 10 0
-13
344
-14
-1
-112
-87
514
753
0
471209 473074 3888218 3890083 21 21 0
-477
234
1
179
24
-106
-31
-43
-202
86
1
-131
-49
-196
82
1
0
471212 473074 1422086 1420228 16 16 0
292
505
90
124
-36
-43
-202
86
1
132
0
471210 473075 4171645 4169781 22 22 0
15
14
-19
-177
-18
54
-114
392
90
-24
-137
-43
287
1
-125
8
-242
82
16
0
471212 473074 3817553 3815692 17 17 0
27
-447
234
1
71
108
-160
-43
-202
86
40
-76
-1
-264
78
0
479999 481860 3667235 3665376 15 15 0
26
251
-633
-1
-583
-61
93
1
147
41
0
495646 495852 4143823 4143617 0 0 0
0
495852 501769 4033685 4039586 97 97 0
404
222
1532
73
-873
1112
79
1
-48
-106
-572
128
1
1
1
1
1
1
1
1
1
1
1
1
1
1
1
1
1
51
-387
-1
-1
-1
-1
-1
0
502967 508599 4136490 4130863 46 46 0
-204
-1
-1
56
218
1
713
1
205
384
-100
-200
-224
226
432
422
-174
36
259
-133
-305
37
-189
303
237
0
510981 516820 864291 870124 85 85 0
33
-40
-1
18
-116
23
-184
155
40
1
1
1
1
1
14
-37
-74
11
10
-425
-1
215
1
84
-99
-1
-1
-164
121
350
-109
-229
53
-79
-114
-1
232
-114
-42
38
-41
399
-57
88
1
1
262
153
-12
284
-177
21
198
-484
0
579285 581148 3890083 3888221 15 15 0
27
1
-82
-342
-398
103
42
-394
141
0
580116 581148 4201699 4200672 6 6 0
119
42
840
1
15
0
581686 583544 3489149 3487292 12 12 0
-14
-1
340
458
1
-134
113
-37
529
-56
151
0
595035 597322 1546424 1544137 15 15 0
-179
369
-895
-44
7
102
0
595035 597322 3609106 3606815 24 24 0
-179
-557
-166
-589
0
595035 597322 4145077 4147371 15 15 0
116
-226
206
-329
-1
-1
-1
-25
-206
-381
-699
0
608336 610197 3697314 3699177 18 18 0
14
-14
-18
-1015
-1
-27
-202
-1
87
1
1
40
94
-321
0
609349 610197 4203502 4204349 11 11 0
-44
-1
322
1
1
-128
-1
322
1
0
645179 647037 3911524 3909668 17 17 0
27
1
679
1
-71
-724
-47
-1
-1
48
229
17
0
706232 707341 4203504 4202396 2 2 0
1032
0
709221 709297 3900543 3900467 0 0 0
0
735185 737011 3652828 3651005 77 77 0
-9
-3
22
-64
3
26
-4
185
1
1
1
-1037
-178
-1
265
1
15
0
874328 874810 3643764 3643282 0 0 0
0
916980 921218 4068713 4064478 52 52 0
693
211
153
393
149
-1179
-183
489
434
-86
-1
0
916974 921218 4145069 4149319 62 62 0
124
63
-164
206
188
-142
-1
-1
-1
-231
341
-41
-695
513
-81
-99
-45
-256
-85
190
466
-179
0
916980 921218 1591803 1596041 56 56 0
716
609
125
-41
755
-353
100
-263
-19
-282
0
916972 921218 3644630 3648874 63 63 0
724
22
169
85
-118
341
149
-1361
-300
190
-124
84
-227
-91
0
921219 922332 4202397 4203504 9 9 0
78
104
1
1
131
-260
50
116
0
1064652 1071913 871931 864660 93 93 0
131
-115
-1
-35
-1
-1
-182
206
-47
-1
-96
-99
-294
716
1
334
-42
442
-217
360
1
-9
-98
3
161
-49
6
183
-14
-94
58
1
-443
-34
-41
117
-228
-1
199
-48
-231
119
80
1
-109
152
95
-25
-166
-1
-1
-397
-1
29
1
125
255
-24
-1
-12
32
-64
-1
-41
-20
9
1
1
-23
3
0
1066012 1072236 1681114 1674839 116 116 0
-248
-123
162
19
1
127
12
-175
-1
-13
-1
-13
-1
-47
-1
-1
-1333
-131
58
1
-87
78
1
403
-37
-37
66
-144
-177
115
-472
8
80
1
-71
-163
123
263
351
126
-283
-8
32
-64
-1
-14
-47
9
1
1
1
-22
-1
-1
-158
-1
-1
-1
-1
-1
-1
-1
-1
-1
-1
-1
-1
-1
-1
-1
-1
-1
-1
-1
-1
-1
-1
-1
-1
-1
-1
-1
-1
-1
-1
-1
-1
-1
-1
-1
-1
-1
-1
-1
-1
-1
-1
-1
-1
0
1071895 1072236 4110131 4109790 0 0 0
0
1072857 1073405 4025365 4024818 6 6 0
290
1
-118
0
1096633 1099114 1546425 1548907 161 161 0
-2458
0
1095140 1101419 1694539 1688260 345 345 0
29
-3922
2055
-11
0
1108670 1113959 878041 872730 199 199 0
-5
-95
-1
-1
-436
335
-17
105
220
-349
249
75
1
-201
-226
-465
19
-62
-1
358
-24
61
93
-58
9
1
-108
282
-7
71
-97
-51
259
-16
176
30
106
-511
-1
-1
-1
-1
-1
-1
-1
-1
-1
-1
-1
-1
-1
-1
-1
-1
-1
-1
-1
-1
0
1116113 1121740 4130864 4136490 45 45 0
582
512
-200
17
-32
852
-232
-62
183
249
183
14
78
267
1
87
-10
-196
-1033
-100
266
1
-39
-179
-57
-1
-1
0
1247643 1249174 3886752 3885219 22 22 0
119
63
-290
-585
-1
-437
0
1247642 1249174 3762224 3760689 20 20 0
-552
-506
-1
0
1289841 1292526 4040579 4043264 17 17 0
0
1289841 1292526 2629666 2626982 14 14 0
-37
52
-495
1041
787
0
1352184 1358158 4199302 4193327 126 126 0
-109
789
-151
-1
539
3
150
-511
-1
439
-81
132
48
91
-105
-1
-110
-194
-60
454
126
-1080
362
0
1375778 1382052 2387481 2381218 393 393 0
-492
13
1
1
372
664
41
1
1
1
1
-501
-1
-1
2152
1
-107
1380
1
1
429
0
1374857 1378108 1552628 1549384 172 172 0
-643
-1
-1
558
-213
8
1
1
377
664
41
1
1
1
1
0
1416514 1416595 3052782 3052863 1 1 0
0
1448930 1454820 3745319 3739455 143 143 0
-42
7
66
1347
76
74
1
1
-316
-377
91
126
-160
-583
339
275
-11
106
1
-385
-370
-231
112
505
33
1
1
1
1
1
2
1
45
2
1
1
1
6
18
1
1
1
1
1
-27
7
0
1448930 1454820 3634385 3628523 122 122 0
-42
7
66
680
743
74
1
-317
-376
156
62
87
642
-13
337
277
-11
-492
-370
-231
112
1
504
33
1
1
1
1
2
1
1
45
1
1
1
1
1
6
18
1
1
1
1
1
-27
7
0
1455111 1456711 3725283 3726878 21 21 0
206
1
1
83
1
248
262
-723
-1
0
1456711 1457190 3813284 3812807 46 46 0
221
1
1
87
-10
26
-123
-1
0
>AG006_Contig09 AG002_Contig05 4595668 4245495
3349 8994 4092388 4086736 52 52 0
302
181
-182
-1
351
-129
155
-21
-30
-246
-211
406
147
-10
-1
-146
-130
-1
163
-367
45
-136
421
373
-113
-1
-808
-1
54
-87
183
0
3700 8994 872730 878036 165 165 0
135
-180
347
101
31
154
-21
-1
18
-12
-246
-211
262
291
-155
-297
-318
-46
-181
-125
-1
-1
-7
87
207
-323
-673
18
-19
-260
-1
-487
-1
-1
0
9529 9745 317739 317523 0 0 0
0
37958 39819 4171643 4169782 26 26 0
13
14
-19
-177
-18
54
-111
-1
-308
87
1
-112
-150
-1
-29
202
1
86
-125
8
47
-196
82
16
0
46262 48116 3817553 3815692 15 15 0
27
-265
-182
-616
-199
-86
39
-76
-1
-44
21
-196
-82
0
67838 69251 4013674 4015086 40 40 0
-227
-49
257
175
1
0
75831 78524 4230580 4227887 16 16 0
-5
6
-19
-12
-1
-1
26
641
1
1717
229
-13
0
81671 82208 871391 871932 8 8 0
-73
-187
-35
-1
0
104705 106560 1581775 1579915 14 14 0
-27
-1
264
-114
-371
-517
120
76
19
-46
-1
-277
-16
0
106114 106564 4015086 4015537 1 1 0
-447
0
109418 109650 3726688 3726920 1 1 0
0
109649 115627 1546426 1540445 64 64 0
-181
-164
205
353
206
29
-310
-44
7
429
-419
-1
353
-562
-9
-187
-120
759
-716
0
122312 122460 3727054 3726906 0 0 0
0
122462 127357 3650623 3645723 64 64 0
-457
-477
-108
-164
-810
-87
-1
232
-79
-1
118
-190
92
-217
181
181
999
153
-337
0
127838 128945 1488838 1487730 18 18 0
5
-361
-555
0
127838 128942 3696205 3695100 10 10 0
5
-361
-555
0
131531 132380 4204348 4203502 9 9 0
27
-460
82
1
204
0
131528 133394 3890086 3888220 16 16 0
30
-82
-195
271
1
-275
103
-133
529
-5
0
131529 133393 3815690 3817553 14 14 0
-111
248
-14
-1
80
-33
87
1
1044
-4
215
0
133391 136312 4036436 4033516 59 59 0
524
71
-1450
82
1
-378
-69
0
137562 139522 1534518 1536484 69 69 0
-1818
-1
-1
-1
-1
-1
0
139637 142883 1537126 1540375 194 194 0
-13
3
638
-87
-1
-1
-65
-98
-2
-607
193
1
-68
351
29
173
-832
0
148565 149018 3782515 3782060 10 10 0
-19
-378
0
170377 172246 3815688 3817553 10 10 0
5
357
-14
43
38
-34
601
-302
182
269
0
170410 172247 3732342 3730510 12 12 0
81
181
-34
26
1
21
42
38
-1008
-279
101
0
249799 250436 4078289 4077648 100 100 0
9
-29
-1
221
1
1
-53
-1
-1
-1
-2
-38
212
1
-10
-1
0
252392 253205 4099692 4098872 160 160 0
-33
-322
-1
21
3
-15
92
-24
-57
-1
-38
-1
-1
96
-73
0
253205 255070 1562327 1560466 11 11 0
224
-431
-8
14
32
18
63
-808
182
1
0
255848 256310 4098075 4097618 69 69 0
15
43
-113
63
1
2
43
0
291759 296547 1685907 1681115 64 64 0
48
956
-39
199
-11
89
1
-126
-137
-73
17
-420
10
-115
-68
-1
62
-25
-1
-212
-619
228
-29
19
1
-175
-1
-443
33
344
0
296733 297270 4110320 4109789 12 12 0
77
1
1
1
1
8
1
-190
0
296734 297270 3834173 3834709 2 2 0
0
303361 303845 4092880 4092400 97 97 0
38
1
1
-8
-1
-38
66
17
1
1
84
-12
47
-45
0
305814 306944 4032293 4031153 221 221 0
-22
-1
-24
-1
-1
-112
-1
-151
-246
-51
-14
-1
-1
-1
302
160
1
10
0
308636 314259 4130861 4136490 46 46 0
-587
59
451
27
7
-168
-1
-47
1328
-109
-97
225
91
-40
227
87
-207
-943
-29
66
-318
43
1
-39
-179
-57
-1
-1
-21
-1
0
308989 314259 872730 878036 187 187 0
-104
-1
-1
-1
-1
-1
-1
-1
-1
-1
-1
-1
-1
-1
-1
-1
-1
-1
-1
-1
-1
-126
-1
64
447
31
1
-174
-1
-1
-274
-211
561
85
-358
-1
-93
-356
-221
-1
-1
94
207
-323
-620
-29
-24
18
19
-324
-261
-77
-1
-86
-1
-1
0
536626 539313 2879060 2876373 11 11 0
-990
541
-744
-59
-86
114
128
1
0
536626 539313 4230575 4227887 14 14 0
6
-31
-1
-1
26
-2270
-80
120
128
0
736007 736377 858330 857961 32 32 0
53
1
-28
0
794217 799866 1686742 1681113 97 97 0
261
-585
38
672
-323
-1
198
-11
-222
-129
-46
44
207
1
-39
77
109
-270
-1
131
-82
9
-107
-454
278
-29
-11
8
-173
-2
-1
26
78
1
543
1
1
1
1
1
1
1
1
1
1
1
1
1
1
1
1
1
1
1
1
175
0
803501 807728 3767011 3771242 80 80 0
-951
-1
-293
438
-144
139
517
-1180
-119
-104
-47
-1
-85
45
1
1
0
803501 807229 1506143 1502417 75 75 0
-316
716
1
-792
139
514
392
-791
0
1101135 1101422 502913 502629 12 12 0
-36
-26
-77
29
1
3
-50
8
31
1
1
0
1503777 1505595 3651005 3652828 77 77 0
-295
-1
-1
-178
307
-16
578
-37
-286
4
-24
5
63
-19
-6
0
2056370 2057927 4013985 4015533 110 110 0
-13
3
-152
55
-245
267
-44
130
31
246
1
-16
46
1
277
1
1
1
16
0
2475475 2477339 3817559 3815692 13 13 0
33
-447
304
-512
-59
-145
-257
82
-16
0
2475792 2477339 4013985 4015532 101 101 0
-13
3
-152
55
-757
-59
27
455
0
2661795 2663652 3911527 3909670 19 19 0
790
-138
289
-41
32
-262
-1
-1
277
16
0
2661798 2663652 3614517 3612660 21 21 0
-28
-1
760
-120
-19
117
13
1
-29
130
-41
-248
-1
-1
323
0
3011699 3013561 3930864 3929000 9 9 0
27
749
175
-111
-22
-194
-140
-1
0
3015373 3017223 4193289 4191421 31 31 0
-40
171
1
15
-80
-1
-1
-87
-1
-1
-121
55
-247
-1
-41
-95
-133
-15
-142
-37
-336
-4
-11
-55
-1
-147
0
3015588 3016383 1487710 1486913 101 101 0
11
-80
-142
-65
55
117
129
-43
-1
-93
0
3017252 3019113 1565136 1563278 32 32 0
76
-103
-55
-211
-1
9
-48
42
-222
-112
166
-176
63
-69
-11
52
1
1
54
43
137
1
1
174
-16
0
3017253 3019113 4191422 4193289 36 36 0
-31
43
-108
-52
-211
9
-48
42
-222
-112
-35
-136
-1
-44
192
-11
-59
-11
48
1
9
-50
-1
-89
-1
93
1
1
1
0
3059110 3061795 2626982 2629666 13 13 0
152
-114
-88
-1
707
96
1494
0
3480313 3485792 3886749 3881256 55 55 0
116
-152
-1
-199
-585
-1
-433
-1
-109
-648
-356
-1
-1
-175
-1
-374
-1
3
1
1
-111
-1
20
1
1
-269
-753
292
-447
-1
0
3555964 3556439 1537126 1536651 0 0 0
0
3566697 3567172 3880782 3881256 1 1 0
66
0
3579445 3581300 4207292 4209148 19 19 0
-909
132
-369
-86
-54
-1
196
82
1
0
3579445 3581300 1581775 1579915 10 10 0
-27
-1
-751
-1
-771
-1
196
0
3579445 3580471 4200672 4201699 4 4 0
13
-277
-43
0
3611452 3613306 1871819 1869957 24 24 0
-27
-1
-321
-1
-1
98
34
1
-30
92
-155
-13
-289
-22
-70
-414
0
3619679 3623788 1542314 1546423 49 49 0
-538
-118
-190
114
236
142
80
-354
-1
746
1
-106
-1
-46
309
1
236
-188
164
-368
0
3619679 3621580 3701073 3699175 22 22 0
-538
310
-89
22
196
40
222
0
3619679 3623788 3882633 3886748 41 41 0
228
-310
-399
22
236
-142
81
-101
-1
-1
-1004
-104
-1
-1
-1
353
1
-400
-25
164
-80
351
0
3631344 3631687 880222 879878 8 8 0
-38
-13
-1
88
123
0
3645878 3651524 1686742 1681114 77 77 0
-165
-1
275
-405
-1240
82
-270
17
74
485
-128
-1
-58
-1
-27
-1
155
471
-157
-46
-105
127
-29
10
-184
27
543
1
78
1
1
1
1
1
1
1
1
1
1
1
1
1
1
1
1
1
1
1
1
175
0
3645874 3651174 878041 872729 166 166 0
-5
-95
-1
-1
-165
181
-405
21
-17
-672
323
-201
-99
-1
-1
-262
17
-396
-1
-110
55
-128
-61
85
93
-67
-562
-51
-100
-166
184
30
539
1
0
3651724 3651967 309897 309654 3 3 0
35
-41
0
3657587 3657890 4024244 4024548 17 17 0
-8
0
3667650 3673622 4068713 4062735 20 20 0
-345
-205
-152
-35
318
-53
28
-1639
-342
-763
-85
-1
1076
-5
123
1
0
3667648 3673623 1546428 1540443 64 64 0
-347
-347
-10
-405
28
-310
-44
7
-847
-1
353
-420
-150
-1
-188
-429
1160
-5
0
3863189 3865873 2629666 2626982 8 8 0
1624
-793
0
3863189 3865873 2879060 2876373 10 10 0
-89
-2185
-145
0
3863189 3865873 4040579 4043264 13 13 0
37
-52
495
-1828
-7
0
4043883 4044170 502628 502913 8 8 0
26
-13
89
1
1
-21
-1
72
0
4186621 4188953 1551716 1549384 150 150 0
-190
101
0
4188953 4191429 1548903 1546425 147 147 0
-1075
-1366
0
4192675 4193128 1687392 1687847 9 9 0
-19
-384
0
4197019 4197553 3834708 3834173 4 4 0
-133
0
4197019 4201235 1674839 1679055 60 60 0
-133
-115
-294
22
43
-51
40
-35
11
-26
-372
-1
339
19
-387
162
-160
343
-192
-53
-172
51
95
29
-37
78
399
49
-31
73
12
-64
-121
212
0
4197019 4204651 316997 309354 97 97 0
-247
-6
-309
-96
40
-40
6
1
-398
331
199
-63
307
1
-164
-149
242
-368
-1
51
74
-83
-1
-42
-1
440
-244
-1
-158
-115
-1
-1
-57
-15
-1
84
183
-4
-1
-123
55
204
-15
185
254
-68
1080
1
1
335
-134
-8
120
-89
-61
73
-209
0
4206893 4207831 3807640 3806702 40 40 0
-61
125
164
241
-108
-38
-1
32
0
4211489 4212808 1871819 1870502 20 20 0
304
-46
-1
-1
20
42
1
1
38
34
86
37
-155
-195
-129
-70
0
4211488 4212808 1579914 1581233 15 15 0
-305
-47
20
42
1
1
38
120
-519
-1
-1
0
4216530 4218393 3487293 3489150 29 29 0
25
19
758
-107
140
1
-38
196
92
1
1
-37
-54
35
1
9
-137
-174
0
4216528 4218392 3714355 3712493 48 48 0
46
-180
-1
-11
-211
-1
90
266
-110
374
92
1
1
48
-42
35
1
-9
0
4381123 4384230 1677998 1681114 33 33 0
-12
476
-79
84
-185
-223
411
-268
-442
-1
-43
-1
-1
-13
-1
-12
123
58
-10
3
144
-164
-219
0
4381123 4385592 313839 309358 61 61 0
-8
-1
-42
-1
-41
399
-45
-107
76
-17
-1
-158
-115
-1
-1
-45
-12
-15
-1
81
186
-4
-1
-193
188
-15
185
254
-68
123
-66
432
462
1
334
97
-38
131
-86
-61
73
-209
0
4386141 4391764 4136490 4130864 30 30 0
-204
-1
-1
211
-27
36
1
406
-994
-427
-1248
36
-696
37
-10
-1
-1
204
274
240
-277
0
4405668 4407765 1593900 1591803 23 23 0
-498
-109
169
212
1
-372
0
4411927 4413794 1562329 1560462 9 9 0
226
-431
728
-153
-56
181
0
4411943 4413764 3687600 3685776 7 7 0
-1522
-158
-6
0
4411929 4413791 1497860 1495998 5 5 0
662
-16
-859
235
0
4411929 4413781 3664761 3662908 6 6 0
662
7
-117
-319
-446
0
4411927 4413796 3583842 3581971 7 7 0
675
-454
-409
-159
0
4433590 4437769 3792467 3796647 74 74 0
-11
-138
4
-129
508
-1952
-669
126
19
1
1
-216
-238
0
4447155 4449013 3614517 3612660 13 13 0
-13
-16
-377
638
367
86
-8
325
1
0
4447155 4449013 4171643 4169782 21 21 0
-44
-177
-18
54
-114
-1
-301
-1
88
-114
-150
-1
231
224
1
-236
82
1
16
0
4447155 4449013 4207292 4209148 22 22 0
-13
14
264
-114
638
-13
-1
455
1
-41
-1
277
1
1
0
4452635 4454493 3667235 3665375 16 16 0
26
251
-486
-147
-417
-181
-47
239
0
4452636 4454492 1502422 1500560 46 46 0
-444
-319
147
-180
-414
-4
-310
-17
0
4455607 4457431 4013675 4015497 127 127 0
533
375
1
-137
-43
192
1
-11
-54
32
-114
-19
-1
45
93
54
-4
-26
3
-63
19
6
0
4455607 4457467 1565135 1563278 17 17 0
-447
-1
462
1
1
-307
63
1
-64
32
176
93
-189
0
4455606 4457467 3667235 3665376 20 20 0
276
-774
231
1
-42
-23
32
-114
-19
138
147
27
0
4458801 4460656 1579915 1581775 17 17 0
-27
-277
-1
-498
-1
10
1
2
-267
-1
-370
114
-264
0
4458829 4460657 3732342 3730510 15 15 0
261
-34
-478
-1
10
1
2
-135
-502
-1
-114
-169
0
4458801 4460656 3737210 3735353 15 15 0
13
-96
-240
454
3
-143
-435
-68
-114
280
0
4458801 4460656 3815692 3817553 19 19 0
-109
-240
-21
-1
-112
-320
-1
12
1
2
-135
133
-302
-68
0
4481497 4481975 4161761 4162240 1 1 0
-88
0
4481497 4481980 3593945 3593462 2 2 0
0
4493118 4497004 4068713 4064835 17 17 0
-181
723
152
53
88
1
402
326
-773
-81
360
17
24
85
0
4493115 4499102 4145072 4151065 33 33 0
121
-226
206
-143
45
-142
-1
-1
-1
319
1
-294
435
-261
-593
-99
-45
41
177
17
-732
-1
31
-179
-670
-183
104
-766
0
4493116 4499102 1546428 1540445 67 67 0
-183
369
-143
45
166
206
88
1
-251
-44
7
102
326
-421
-1
792
17
24
-93
-188
-429
0
4504086 4505950 1560465 1562328 9 9 0
-270
-58
432
286
139
-252
204
0
4504096 4505949 3662908 3664761 11 11 0
-80
-225
-167
567
-27
111
13
5
9
-225
0
4506358 4508220 3721507 3723376 11 11 0
-122
-1
-1
-1
-1
-1
-310
-7
1099
0
4506359 4508220 3727877 3729739 7 7 0
-651
884
-164
0
4521185 4522607 3641278 3639860 32 32 0
-107
-228
-1
-353
59
1
305
81
1
1
1
1
0
4521183 4527157 4068713 4062747 123 123 0
-113
-1
-67
-158
-1
411
1
305
81
1
1
1
1
-359
102
-301
-878
376
108
195
1
1
212
-218
215
-499
576
1
0
4521169 4527157 3644624 3650613 144 144 0
-127
-1
-67
-158
-1
-353
23
22
14
1
240
-118
29
1
1
1
1
-359
102
-301
1253
303
1
1
-119
84
10
-218
-1
-1
90
122
-240
-1
-263
-184
-167
-584
-1
0
4521182 4526675 3886752 3881256 127 127 0
-117
-221
-1
-131
80
-143
59
1
-153
234
1
1
1
1
-353
-1
-7
-102
-1
-302
-698
-1
-1
100
-79
-1
378
-24
280
1
1
212
302
1
126
-951
-1
0
4530239 4531818 3822643 3821043 138 138 0
-51
-1
-1
-1
-1
-1
-132
-1
-1
-2
-3
-1
-2
44
-95
-1
-1
284
-16
162
62
-71
56
72
-6
-252
-1
-5
-1
-2
-2
-1
-28
-1
105
1
-21
0
4531819 4534310 3884260 3886752 30 30 0
454
1
-137
-299
-1
-1
-109
-1
381
563
-78
289
63
0
4534332 4536345 3751678 3753692 94 94 0
-52
-84
-1
-1
-1
52
1
1
1
110
118
-655
-1
0
4537457 4538198 3869625 3868889 52 52 0
-54
15
38
1
1
2
1
1
-76
-122
96
0
4539394 4541255 4002970 4001113 18 18 0
27
-265
158
34
290
-288
-391
377
1
16
0
4539394 4541253 3815692 3817553 16 16 0
27
-83
-183
65
1
-14
-1
79
-370
-243
22
-302
-68
378
0
4543504 4546556 3965274 3962223 89 89 0
2910
0
4543504 4546556 3844355 3847415 102 102 0
-522
-622
-1
-26
-1
-1
-1743
-1
0
4552161 4554644 4068712 4066228 27 27 0
180
-370
143
-10
-13
-527
245
1
1
-409
-414
0
4552161 4554644 3886750 3884260 32 32 0
117
63
1
-290
-232
-13
-188
-153
-185
253
-106
-1
-1
-301
-414
0
4559304 4565269 1493706 1487730 106 106 0
442
-1644
708
28
-190
-179
-120
-64
63
-292
-346
-40
-1
-25
-1
343
-752
-25
-164
-431
-39
0
4568125 4569733 3583587 3581976 5 5 0
-876
-68
-497
0
4573596 4575466 4127995 4126132 15 15 0
335
-92
222
25
31
1
1
381
-506
181
92
0
4573604 4575460 3658093 3659947 14 14 0
-210
-1
-1
-448
9
31
1
1
381
450
1
-163
0
4573596 4575460 3727877 3729739 18 18 0
-218
-1
-1
456
31
1
1
-80
302
216
234
-164
0
4576409 4577561 1531397 1532552 18 18 0
-515
-1
-1
-1
-32
84
100
0
4580548 4582178 4208936 4207303 64 64 0
-90
-1
46
-11
-90
-322
41
-248
92
0
4586768 4587633 1508018 1507148 30 30 0
-324
-1
-1
-1
-1
-1
88
149
-151
0
4586768 4586977 3724662 3724453 0 0 0
0
4586770 4592688 4039589 4033685 136 136 0
-322
-1
-1
-1
-1
-1
88
149
201
1
1
1
1
1
1
1
1
1
1
1
1
1
1
1
1
1
-696
156
1
27
-1240
-1
-648
219
-247
-36
-206
-1
-3
458
-20
562
-124
-1
219
151
1
1
1
88
0
4588634 4592350 1506143 1502417 98 98 0
-316
-1363
-149
-318
-36
-206
-1
-3
458
-705
-1
-101
0
4588634 4592683 3767011 3771071 115 115 0
-951
-1
-81
-1
-211
-586
-318
-36
-206
-1
-1
460
-20
-686
-1
-101
276
1
89
0
4593309 4594689 1513777 1512395 19 19 0
-690
-17
0
4593310 4594689 4120575 4119193 20 20 0
-689
-17
-16
0
>AG006_Contig24 AG002_Contig05 75409 4245495
11379 13281 1680671 1678722 130 130 0
-60
-1
-1
-1
27
-146
8
-147
-29
-1
-1
-1
-12
-1
-1
-12
-1
-1
-1
-41
-1
-1
-21
-1
-1
-1
-18
-400
-16
-29
-50
-28
-1
-80
-1
-23
-1
-62
27
1
6
-3
-47
10
7
26
-5
-13
-44
-1
28
1
9
-30
-1
20
1
36
5
-21
13
4
-8
16
-35
-1
-1
-4
-47
-1
26
1
-42
-12
-14
-3
-23
-1
-1
-1
20
-13
-10
-33
18
-5
-1
-1
-1
-8
-1
7
-8
0
13336 17071 868114 864278 367 367 0
-10
-1
-5
18
-17
-65
-1
-1
-11
-1
-3
-14
-69
-8
18
1
-3
-11
-28
6
14
-57
36
1
17
14
21
-7
-1
-1
-1
6
15
-7
13
1
-22
-2
-12
-20
-22
-63
-14
-41
-3
-1
-1
-21
-1
-1
-19
-1
-13
14
-14
29
22
-59
-30
-6
57
-22
-1
-20
-1
-10
-1
-1
-2
14
93
-23
62
5
-22
-5
-29
-1
-1
-1
11
5
-39
-3
36
-27
-13
-26
12
-16
-26
102
-92
-127
-1
21
42
87
38
-49
-1
-35
-1
-27
-1
-12
16
36
10
1
-37
-29
-1
-1
16
-15
-10
-7
-11
-33
-1
-36
-1
-1
-5
7
-4
-1
-21
-13
18
-9
-1
-1
-1
-5
-6
-79
62
-9
-28
-1
-5
-1
-9
-9
-6
-16
-9
-7
76
11
-15
-1
-16
-1
-1
-1
-1
-9
7
52
11
1
1
19
-9
-59
-1
-4
37
-27
11
-7
13
-11
22
5
-11
-1
-35
-29
-1
-1
-24
7
-5
-1
-8
9
-14
-4
-7
-16
-16
-5
-1
-1
-9
-11
-28
-196
-12
-1
-14
-77
-19
46
-15
-1
41
-36
-1
0
17685 23536 3907286 3901386 345 345 0
-62
-1
-1
-1
-133
-71
-246
-142
-122
-7
-1
9
-36
8
1
6
-10
4
-33
-1
-1
-1
-1
-1
-1
-1
-56
12
25
-47
-10
-14
-52
-2
-4
-1
-43
-48
19
32
1
78
22
34
6
28
36
1
-84
-14
-23
16
25
1
22
-35
-91
-1
-1
-14
-1
-26
-16
-1
-1
11
-20
-1
22
12
-15
-23
45
1
-23
-48
-2
-2
-1
-1
19
52
-20
-1
75
1
-26
-58
-1
-168
19
-259
64
-36
-16
-1
-181
-161
-66
36
1
1
1
-21
68
13
7
35
-31
-60
-38
-28
14
2
-153
-1
-67
-1
-40
59
-14
-23
-23
98
-18
-1
-1
50
-18
-13
-59
77
-57
-78
-1
-43
82
-117
-127
-1
80
129
-124
-1
70
256
-216
-1
-1
-72
-98
0
36011 40241 4155715 4151487 162 162 0
-74
-1
80
2
4
1
3
1
1
31
-22
-135
-29
74
301
-70
-30
-236
189
16
68
1
401
1
284
-45
103
58
23
-62
-74
82
-61
5
63
-19
-90
-1
-78
-80
-68
-92
-1
-109
-1
-48
-620
96
1
79
0
42533 50139 864291 871934 207 207 0
33
-40
-1
18
-43
24
-98
-9
233
46
-52
19
1
-22
-23
13
1
31
-32
-18
-130
-142
83
40
-33
-1
183
-129
-85
-1
-1
22
-143
27
-75
51
16
104
1
-58
132
1
-120
41
53
1
150
1
48
-176
-17
109
118
-66
-1
-26
-1
-1
-19
-5
38
-78
-170
-175
21
-21
48
10
-13
-1
-94
-12
-24
-21
-139
53
93
-95
-1
10
-234
-12
-107
-79
-16
-100
52
-36
-64
68
-9
23
1
-239
-55
-65
-190
-219
-49
-82
78
73
-27
-37
-46
58
1
14
-65
-77
-17
320
-71
-1
-95
-1
-1
-49
-1
-116
-46
30
1
1
-11
-21
40
-12
-63
-21
-23
-1
-1
-1
-9
-29
-1
115
-47
0
42532 43069 4083249 4083786 11 11 0
34
-40
-61
24
-106
233
0
42533 48785 1674839 1681114 163 163 0
-133
24
-106
233
-44
-1
25
49
-22
-23
13
1
31
-32
-36
-112
-142
83
258
-126
11
95
169
-75
-16
52
104
1
1
-41
-17
132
1
-12
149
53
1
142
8
1
119
-105
125
-64
-121
-1
-26
-1
-19
42
-247
-175
21
-21
48
10
-13
-22
-107
-21
-19
-121
-1
146
66
-12
-18
-1
10
-71
-164
-12
-107
-94
-100
52
-36
-15
-50
68
-9
23
1
-239
-55
-1
-1
-42
-1
-1
-13
-1
-12
-1
-1
178
158
-72
-49
-41
-42
151
-27
-37
-46
58
1
0
>AG006_Contig11 AG002_Contig05 170974 4245495
12549 15475 1531397 1534307 39 39 0
85
1
442
1
1
1
1
1
1
1
1
-7
-82
20
13
88
117
1
1
1
-120
-266
-313
278
-553
18
270
-13
70
12
-25
105
0
15650 21945 4120576 4114264 43 43 0
-87
284
-194
-1
-80
-45
-352
-909
85
-502
-235
-9
-203
-125
14
-92
-120
-1
-339
-221
-319
-1
-40
-1394
127
1
-105
0
15651 21401 1513776 1508017 44 44 0
-86
284
-194
-1
-80
-45
33
-319
-909
85
-191
-312
-217
-19
-335
14
-92
453
1
-224
61
-258
-1
66
-231
0
15651 21945 3621865 3628170 45 45 0
-86
-131
154
-194
-1
-80
-45
-244
-1
-1
-109
-485
10
-415
85
-502
-217
-19
-335
-106
453
1
-224
-319
1559
1
258
0
24491 30789 3628170 3621865 34 34 0
-436
-95
-948
314
299
-319
225
1
1
-543
647
1
-442
-509
486
-108
-1
-1
-130
-82
-21
-143
-341
0
24491 30790 4114264 4120576 34 34 0
-275
-158
-1
-99
-129
-820
314
-260
-359
-564
-1
-349
-201
26
275
1
-446
-501
494
-237
-82
-21
-143
0
25030 30789 1508017 1513776 29 29 0
-938
547
329
-56
225
1
1
1189
1
-252
-191
-501
494
-237
-102
-143
0
30963 33875 1534307 1531397 14 14 0
-1676
-263
117
124
97
-80
350
47
0
31283 34442 3656034 3652864 104 104 0
1040
-578
-1
117
332
-183
134
49
52
-143
-88
-1
-1
-1
-1
-1
-1
-2
-1
-1
-115
-3
-28
0
60820 62681 1529539 1531398 44 44 0
-759
-147
179
202
1
33
1
-91
54
191
-138
-42
0
62679 68256 1528314 1522728 25 25 0
-196
-186
-35
-1
-5
783
-1139
72
-74
-183
-772
-1
1247
-80
-193
0
81504 81833 3720030 3719701 7 7 0
0
84509 89084 3718945 3714375 39 39 0
-994
-1
803
1
-122
442
1579
86
1
498
1
0
89130 89891 3612660 3613421 5 5 0
27
-322
0
103547 104379 1563278 1564110 3 3 0
-638
179
0
123400 123944 3834715 3834173 6 6 0
260
242
0
124959 130586 1681114 1686742 55 55 0
83
1
220
797
-23
-1
-179
8
-9
27
836
1
71
-92
-62
-1
-86
292
-412
363
-197
323
-534
-175
584
-92
-1
0
130587 132050 866540 868004 19 19 0
-65
282
-79
-121
298
-47
-37
248
230
0
137683 141607 313290 309357 57 57 0
-94
76
-17
-1
-105
-53
-115
-1
-1
-75
79
186
-4
-1
-123
-55
-15
202
186
-242
12
-68
-1
-1
143
476
-181
281
334
-134
98
34
-86
134
-209
0
143787 145647 3487293 3489149 30 30 0
25
208
-43
168
1
1
1
140
-330
136
1
-361
-54
43
-137
-1
0
146509 151314 1481488 1476680 52 52 0
277
1
-607
-325
-255
-86
-1190
488
-1206
0
145646 151306 3784296 3789958 32 32 0
-258
357
1
512
13
1
-607
-579
-86
1001
-184
-1
496
568
-71
-1
-445
-1
-1
155
0
151307 153956 4220714 4223394 82 82 0
-90
-1
-1
-1
-1
-1
-1
-1
-1
-1
-1
-1
-1
-1
-1
-1
-1
-1
-1
-1
-1
-1
12
-145
-1
-111
-738
-1
977
-236
-1
-1
-45
-1
-13
0
165846 166054 4140189 4139981 11 11 0
-71
125
0
>AG006_Contig23 AG002_Contig05 70829 4245495
256 1062 3699993 3699175 19 19 0
-7
-53
-1
-1
11
-85
-96
-1
-72
-44
63
-214
-1
-71
-14
-3
0
23237 29065 870121 864278 116 116 0
-125
-113
116
69
13
-54
93
-365
-107
-1
-93
79
109
-343
99
-172
-30
37
-13
74
-21
-1
-35
-283
-154
-102
-144
-25
163
-12
-1
-1
61
-56
-19
60
-235
156
145
39
-17
22
-101
30
-119
-41
-96
-29
-1
-1
-397
-1
153
116
1
140
-24
13
33
31
-13
8
34
9
-44
-18
7
135
-149
-7
20
-97
46
-15
-1
-76
-1
0
29692 35580 3907286 3901386 146 146 0
120
-79
-71
84
-427
-284
-202
-288
-26
-1
-24
71
40
-25
-67
-267
396
-37
-105
132
-174
-339
12
1
-55
-215
-33
-203
725
-176
-76
366
-744
9
0
37753 38295 4075747 4076294 13 13 0
39
-14
31
-6
-61
-129
-5
-105
-128
0
48564 54134 1502417 1508012 267 267 0
-68
-1
-1
115
-41
69
33
-97
-1
-139
-22
23
-28
190
11
-425
-75
-3
-34
-168
26
-19
276
31
-153
5
64
1
19
1
-196
-131
-1
-29
-8
-43
-1
-93
-1
-18
-26
32
-156
-36
-402
53
1
175
108
-190
-30
-1
172
62
-88
-1
-20
-240
-51
105
8
-53
-1
-27
-1
92
58
1
-54
-11
23
-24
-26
9
66
1
26
1
-52
-93
-1
42
-28
-1
-1
-1
-1
-1
-53
-66
-1
-47
-51
-20
-9
-12
9
2
4
1
3
1
1
-21
-10
0
54556 62134 316995 309361 375 375 0
-31
12
1
-44
-58
-29
-5
-25
-35
-7
30
15
-67
-40
-78
-63
-1
-1
-7
-15
-1
-29
-11
-1
-17
-33
4
-10
4
-78
11
13
-6
-4
-42
29
-37
-41
18
1
8
58
-10
62
9
-51
-69
-12
18
52
11
13
-40
38
1
-35
-7
-1
-12
-109
9
1
-3
7
-93
8
-24
-15
-24
-1
-67
17
37
-169
-158
-107
-16
5
-35
-63
-57
-1
10
1
-28
3
-40
21
1
1
-21
-1
61
1
1
-22
-1
-1
70
43
11
110
-63
125
-50
-37
-1
-1
-15
-18
-1
13
33
-24
176
22
94
87
1
1
-45
-13
-36
-58
52
-25
-9
-10
-1
-1
-1
88
-17
-1
-1
-43
-4
-104
-11
-1
-1
-6
-48
-1
-17
-1
-1
-170
-16
-61
18
-4
-1
-1
15
14
40
-56
-55
-1
-14
-1
-78
-22
45
12
1
32
-15
-78
398
7
-13
-11
71
13
23
26
-6
-3
-13
-37
-1
27
-110
-22
107
167
1
-14
-16
-31
12
14
-152
15
1
-65
-30
116
1
-81
-84
104
17
50
44
-91
-8
67
-14
-1
-9
-1
-68
-9
-40
-18
-1
-9
8
-26
73
-20
42
1
-86
42
-11
-10
41
17
0
66064 68836 878037 875223 273 273 0
85
-12
-1
-1
-27
9
1
-7
-18
-1
-1
-7
5
-12
25
11
1
41
1
-6
-1
-1
-1
18
1
-26
-1
-1
-6
-4
-1
-1
-1
-19
35
1
1
25
11
-33
-59
-22
-47
40
-33
-52
-152
-11
10
-17
-53
-9
19
-30
12
1
82
6
1
1
-56
-21
-2
22
-11
-1
-82
-41
-7
7
13
-37
-8
-14
21
46
-33
-48
-1
-29
47
1
3
-35
28
-39
-53
7
-19
66
1
-91
-15
-43
-7
25
-17
-1
-3
-1
-1
-2
-1
-1
-4
-1
-79
-1
-8
-1
-1
-14
-25
-2
-1
-195
-1
-82
-17
198
-54
38
0
>AG006_Contig21 AG002_Contig05 73030 4245495
1 5590 4215060 4209385 385 385 0
-29
-160
-74
-82
-1
-215
-1
-66
-207
18
-47
-1
-1
-118
-1
-13
-13
-1
-11
8
-14
-10
-1
-1
-3
-1
-3
-17
-1
-1
13
-13
41
1
12
-52
-1
34
-12
-16
-1
-1
-1
14
1
46
1
-23
-9
7
7
-57
-63
-1
-7
-78
44
-17
-15
29
12
-17
16
1
30
14
-21
-29
-19
-1
-8
11
-32
5
28
87
1
-22
133
8
12
-5
-32
-7
-1
-1
-1
-1
-1
16
1
-13
-1
-10
18
36
66
3
45
1
-12
-1
-1
-1
-5
-1
-1
-1
-68
-1
-46
-16
11
-21
15
-29
52
-34
-1
20
-8
19
1
11
-26
-132
-43
-1
-26
-10
-1
-4
-38
-41
-1
28
1
11
-50
-1
-1
-1
-1
-133
-1
-1
-1
-30
-1
-1
-1
-11
21
44
-8
-1
-1
-1
49
-17
90
1
14
1
1
-26
-1
-53
-207
7
-9
9
-36
48
-38
11
-9
-26
17
1
-15
-1
-1
32
15
-16
-1
-1
15
-8
-1
-1
-23
-28
-1
88
1
-39
-3
-46
-1
-52
-21
6
1
-122
-15
-1
-1
-57
-1
-30
-23
-1
-1
-1
-16
-1
42
18
-50
36
1
-38
29
-47
82
1
-31
13
10
-10
-17
-1
-25
-13
-1
-1
-29
-8
-1
17
1
-20
16
17
1
-21
-1
-10
56
1
1
-21
-125
21
0
6019 63343 4209075 4151487 1476 1476 0
27
-22
-181
-1
-1
-45
-1
-9
-52
-71
-86
-128
-60
-8
-1
-1
-1
-1
-1
-1
9
-16
8
-13
-11
-1
-87
-2
-1
-1
-11
-1
-19
-38
15
-59
-22
53
-10
62
41
1
34
8
99
-68
-1
-13
-16
-10
-1
-1
-10
-1
-1
-1
-1
-15
-2
37
-5
-13
-10
-1
46
-53
-14
23
47
-9
46
15
-5
-1
-1
11
-325
-71
-213
-1
-32
86
15
70
-143
128
37
-85
103
-202
20
87
-148
47
1
1
-54
-71
34
336
136
-268
139
61
1
62
83
81
13
-92
-12
-32
-25
-1
-1
10
-20
-1
-1
23
7
43
-31
-1
-18
-29
30
-10
-44
68
122
-13
-1
-32
21
-39
-35
-1
37
1
1
26
1
8
23
29
1
-94
-1
-69
-64
-9
34
1
1
-24
-29
-64
25
-9
-1
-8
-43
-13
9
-72
15
29
25
15
-31
-1
-1
-24
13
-34
56
-4
-1
-1
8
-4
-35
57
25
64
-24
-12
-6
-4
20
1
-57
-62
-4
-53
-164
-1
-1
-1
-1
-1
-2
-1
22
1
-15
-3
-32
-29
-1
-1
-1
11
-41
-29
-1
-1
-1
-40
-1
-51
-20
12
14
31
-61
-1
-16
-1
-8
-360
-73
-1
-44
-1
-1
-1
-4
-32
13
6
12
-51
-30
-4
-13
14
66
-18
14
-75
15
-44
-1
-1
-15
8
103
-30
-1
31
49
-9
-1
-137
-1
-12
-53
-1
-28
-16
-1
-24
-23
-1
-9
-1
-1
-17
-1
-1
-1
79
12
-23
-1
57
-59
-1
56
-29
-1
-16
-1
22
-7
-1
-1
121
5
-71
-86
-7
18
14
1
48
1
1
-14
-47
-1
-1
-1
-48
-7
-1
-1
67
53
16
-241
-1
-187
-131
-2
-33
-17
-1
-40
-27
11
1
28
3
5
26
122
1
4
16
-38
-8
-44
-22
-1
-1
12
-34
-1
-18
-21
-10
-1
-41
-17
-32
20
2
2
15
-38
-29
-25
-3
-1
-1
-1
20
-19
-1
14
-50
-1
-1
-2
-5
46
13
-115
-1
-1
42
-24
21
-88
-1
-24
-13
43
-17
-42
-1
-3
-14
-1
-9
-4
-57
-1
88
27
30
-22
-62
29
10
-14
-19
3
28
8
18
1
-38
-19
61
1
4
1
1
1
1
1
1
1
1
1
24
1
1
21
1
1
7
4
1
1
1
2
1
6
1
1
6
7
1
1
1
2
1
3
10
1
1
1
1
1
1
1
1
1
1
1
1
4
6
6
1
1
1
1
1
2
1
32
1
3
-69
-66
-1
-1
-84
-1
-15
-1
-1
-1
-12
-1
10
-87
-1
-65
-1
-6
-33
19
57
-13
-7
17
-25
-40
-11
-20
-23
89
3
-133
-4
-1
16
-44
15
1
-10
-7
26
-3
-29
-111
-1
-38
-61
-1
18
-53
34
-19
22
7
21
1
-80
-32
-1
-18
49
-34
-1
-28
-13
-1
-52
-31
-1
69
18
1
195
-15
-1
-1
-16
29
11
-50
-19
76
60
-44
-12
-1
-132
80
-68
50
11
-70
-1
-16
-51
26
31
-42
-1
-169
-15
-29
-113
-1
-28
-1
13
13
-8
-1
-8
18
74
-8
12
1
-31
-1
-1
-1
-51
-12
-26
-30
-56
-44
66
-137
-1
-1
-1
36
-66
-33
54
1
-26
-1
-36
-17
-5
-7
-138
-43
-19
-1
-24
91
-11
-1
-19
-125
19
-33
-11
-11
-43
-1
-1
-66
46
1
1
-20
-16
-14
-22
-14
-41
-4
-1
-62
-6
22
33
11
1
-27
21
-118
-40
-1
-44
-1
-47
-1
-95
-1
-15
-11
-35
-32
-64
-1
-1
-65
-1
28
121
-79
-1
-6
-1
-1
-6
-1
-1
21
11
-19
-34
-3
-63
-1
-9
-20
-5
8
-15
10
-14
-1
-99
51
1
1
1
-356
-1
-1
12
-90
-115
54
1
-46
-55
-3
-31
171
186
-12
-67
-97
73
-64
-86
-63
-3
-48
10
63
208
91
-42
-17
-111
-267
-1
38
-101
-165
-46
40
-146
33
-24
-44
-1
-129
-71
89
1
-548
90
-82
-126
-82
-1
-84
7
-70
30
-220
-104
-26
-20
72
-28
-1
72
1
1
-20
18
-30
-52
-18
-1
42
-155
165
-39
-78
43
76
-84
51
1
-23
-1
36
-70
198
-111
65
-510
-1
-1
-55
-178
181
-7
-45
-48
-163
-1
-102
-1
81
238
-29
-147
382
205
-72
-28
159
-131
-210
-23
296
-158
93
1
-66
-1
47
-32
-1
83
-96
-64
-104
-23
-25
-162
134
-51
72
1
-88
-1
-74
-1
-60
48
-31
21
-55
-1
-146
-46
-386
201
72
-56
-77
36
155
1
-60
-45
-1
-33
-47
41
-139
-180
-47
-111
-8
51
91
-137
-1
-10
-271
8
-15
-83
120
16
-149
-399
-195
-182
-9
-371
-197
-49
-17
-302
-88
-369
68
-40
-69
42
1
1
-23
79
-348
-29
-1
106
1
-81
69
-66
1080
11
-19
-177
72
-114
-302
-1
-71
-130
-1
-136
173
1
-31
42
86
-125
249
-250
-225
142
-99
154
1
-57
3
-87
247
161
94
-20
-1163
-18
-1
-5
64
335
-624
-88
-1
462
977
116
1099
37
1
-333
49
-323
-9
-312
-15
2026
-1279
-297
-1
-20
705
940
1
1
-84
-20
-14
-1
-450
1243
-117
-1
558
228
-975
-70
583
307
0
15682 21645 3609102 3603130 441 441 0
51
1
1
-14
-47
-1
-1
-48
-7
-1
-1
67
53
16
-241
-1
-187
-129
-2
-35
-17
-1
-40
38
28
3
5
26
122
1
4
16
-38
-8
-44
-22
-1
-1
12
-34
-1
-18
-21
-10
-1
-41
-17
-26
-7
20
2
2
15
-38
-29
-25
-3
-1
-1
-1
20
-19
-1
11
-53
-1
-1
-2
-5
46
-10
6
1
-112
-1
-1
42
-24
19
-90
-1
-24
-13
41
-19
-42
-1
-3
-14
-1
-9
-60
-1
91
24
30
-22
-62
29
13
-11
-19
3
28
8
18
1
-38
-19
61
1
4
1
1
1
1
1
1
1
1
1
24
1
1
21
1
1
7
4
1
1
1
2
1
6
1
1
6
7
1
1
1
2
1
3
10
1
1
1
1
1
1
1
1
1
1
1
1
4
6
1
1
1
1
1
1
3
40
1
-46
-24
-63
-1
-4
-1
-98
-12
-1
10
-84
-68
-1
-6
-33
77
-18
17
-25
-40
-15
-13
-26
89
3
-133
-4
-1
16
-44
15
1
-10
-7
23
-6
-26
-114
-1
-38
-61
-1
18
-53
34
-19
22
7
20
-82
-32
-1
-18
47
-36
-1
-28
-13
-1
-52
-31
-1
69
18
1
195
-15
-1
-1
-16
31
9
-50
-19
76
60
-44
-12
-1
-132
80
-68
50
11
-70
-1
-16
-51
26
31
-42
-1
0
18583 21648 3647514 3650623 181 181 0
34
1
-46
-24
-63
-1
-4
-1
-84
-1
-15
-12
-1
10
-84
-8
-61
-1
-6
-33
19
58
-18
17
-25
-40
-15
-16
-1
-23
60
29
3
-133
-4
-1
16
-44
-1
-1
15
1
-10
-7
23
-6
-26
-1
-114
-1
-38
-61
-1
18
-53
34
-19
22
-6
23
1
-80
-32
-1
-18
47
-36
-1
-28
-13
-1
-52
-31
-1
69
21
-166
28
-15
-1
-1
-16
31
9
-50
-19
76
60
-44
-12
-1
-132
80
-14
-1
-55
50
11
-70
-1
-16
-51
26
31
-42
-1
0
18583 21649 3671382 3668279 173 173 0
34
1
-46
-19
-6
-63
-1
-4
-1
-84
-1
-15
-12
-1
10
-84
-4
-65
-1
-6
-33
19
58
-18
17
-25
-40
-15
-16
-23
60
29
3
-133
-4
-1
16
-44
15
1
-10
-7
23
-6
-26
-114
-1
-10
-29
-61
-1
18
-53
34
-19
22
7
21
1
-80
-32
-1
-18
47
-36
-1
-28
-13
-1
-52
-31
-1
69
18
1
195
-15
-1
-1
-16
31
9
-50
-19
76
-104
-12
-1
-132
80
-68
50
11
-70
-1
-16
-51
26
31
-42
-1
0
44206 45055 4203502 4204350 15 15 0
-31
43
130
1
-31
-266
-1
232
1
86
-14
0
52593 53074 1536647 1537127 2 2 0
391
0
53073 53271 3732157 3732354 4 4 0
102
0
57850 58270 3634806 3634386 3 3 0
0
59113 65209 3771243 3765145 92 92 0
173
1
1
-126
-1
-272
-1
555
-1275
-583
-294
15
0
59114 72405 4230721 4244041 118 118 0
-347
104
-121
-1
555
-808
-1
-336
-133
-150
604
116
21
-1835
-1
959
-510
229
-134
-1
15
-387
-1
-1
-1
-1
-1
-71
-193
-76
-483
318
-274
-292
-248
-1
-343
-196
-76
-1
-434
-382
-911
856
-5
-160
-217
-1
-193
5
-72
0
>AG006_Contig17 AG002_Contig05 104405 4245495
9626 10471 3895175 3894329 118 118 0
-133
-140
32
239
-123
0
27015 27724 3798366 3799074 11 11 0
226
1
1
-37
88
-7
-329
0
25867 27725 3667235 3665376 34 34 0
26
-16
-180
-12
-20
198
132
1
1
126
-71
-96
-35
-1
-1
101
-36
43
207
-27
55
1
1
-114
11
-7
-47
0
37074 40022 3762222 3759266 73 73 0
57
-62
-63
-331
-231
-161
234
-353
-109
-133
225
-128
-233
-163
186
-212
0
42094 46568 3928519 3924042 393 393 0
-336
-29
-1
-1
-1
-118
-1
-1
-21
-1
-1
50
1
1
1
1
1
1
-744
-1
19
1
1
-61
101
88
15
-53
-104
6
1
-8
297
1
1
1
1
1
1
157
-20
-1
-1
-1
-1
105
-3
-60
-494
-1
-708
-47
-126
396
1
0
46571 52548 1493717 1487730 73 73 0
-703
-154
-1
253
538
-449
-42
-6
378
1
-194
-305
-43
42
1
-97
-118
-64
368
46
-141
168
-22
-1
-23
-1
-1094
-189
0
46571 52547 3756239 3762224 34 34 0
-453
-251
-154
-1
253
538
-449
-42
-6
-262
114
5
-66
-128
-91
-215
-43
42
1
180
464
46
-141
-449
-106
-752
-189
0
46571 52547 1540445 1546428 69 69 0
-453
-251
-154
-1
253
538
-449
-42
-6
-262
114
-198
-1
-305
-43
42
1
180
-350
-1
115
46
-141
548
-6
-45
544
0
52559 53966 3924042 3922605 139 139 0
149
1
1
1
1
1
1
-233
-594
-1
-1
-1
-1
-1
-1
-2
-1
-3
-1
-1
-1
-1
-3
-1
-1
-1
-1
-1
-1
-1
-1
-1
-1
-1
-1
-1
-1
-1
-1
-1
-2
-27
-1
-254
0
54213 57445 3922555 3919330 269 269 0
87
1
2
-18
10
24
1
4
408
-373
3
-610
-136
-654
16
1
860
0
57728 59389 3952431 3954088 74 74 0
-19
-1154
48
59
1
227
1
1
1
-35
0
57728 59389 3857219 3855558 62 62 0
-404
-769
48
59
1
-261
0
60018 60745 3961650 3962377 14 14 0
0
62033 62501 4224492 4224956 96 96 0
23
-29
-1
-1
-1
-1
-79
72
100
4
2
1
3
52
40
1
0
75842 80066 4234953 4230720 138 138 0
-30
87
201
1
1
-715
-1
44
88
-71
-446
-149
-17
-1
-1
-106
78
158
-108
86
-36
42
307
1
23
-68
-161
37
54
-136
-1
-112
-308
-106
-116
-1
-156
-20
-1
-1
131
0
>AG006_Contig05 AG002_Contig05 60573 4245495
1 4471 3953502 3949002 368 368 0
-81
-519
-374
-75
-584
-20
-1
-328
-216
-121
113
4
-13
-32
-2
-5
-1
-1
-11
9
3
-21
-1
6
1
-45
60
32
14
-14
-1
-1
-10
-47
16
1
-8
-53
-50
-1
-1
-31
-1
5
-8
-108
10
-24
-1
24
19
-43
18
1
16
32
1
-48
55
5
67
1
-85
-1
-1
-15
-1
11
20
1
1
1
1
1
24
4
-5
-1
6
25
28
-50
-1
-58
-9
15
-27
16
1
-17
-9
-1
-33
19
3
-9
-18
22
-83
-241
-10
-1
-1
4
8
10
-5
-27
-1
-1
-2
-36
-1
24
8
9
-8
-1
-14
-39
-17
-1
-1
-21
-1
-9
0
21286 23151 3729739 3727875 31 31 0
19
-159
-1
91
60
-11
-143
81
341
1
-172
-1
-85
9
193
75
30
1
-63
-112
-159
-1
18
0
21277 23149 1560457 1562327 32 32 0
28
71
72
-16
-1
-162
395
169
1
-172
-85
9
-34
157
108
1
-63
-270
-1
18
0
23908 27893 4033516 4037506 115 115 0
-212
88
-48
-64
135
28
-120
251
1
-20
-392
408
-8
-45
-56
325
-72
-1
-1
57
75
1
1
181
-62
-60
-301
-169
-25
-1
-1
601
111
0
41919 43221 3726935 3725633 36 36 0
-28
-32
50
-27
-1
-308
413
1
162
33
0
43220 45080 4069259 4071123 11 11 0
-334
-1
-343
-1
-54
-653
153
1
0
49233 51242 4019005 4021017 33 33 0
-37
-173
-465
-93
-94
581
-6
549
10
0
49233 53239 3901385 3905395 88 88 0
674
-91
-949
180
-370
-1
-85
-1
-1
74
-68
-159
640
226
0
49234 53239 3798365 3794359 61 61 0
673
-91
-1498
-1
104
-122
-159
640
226
0
50952 53239 3743633 3741341 50 50 0
-543
-1
-85
-1
-1
74
-68
-159
-58
583
226
0
53239 59212 4145078 4151066 105 105 0
115
63
1
-164
-535
-1
-1
-231
-6
82
-46
205
-153
-262
755
-163
-144
233
-30
-279
3
-91
20
-274
-37
-8
24
-179
-213
-457
-184
-180
-47
-640
-158
0
53239 59210 3644641 3650623 126 126 0
178
-370
166
159
32
85
-118
-6
82
-46
205
44
-370
324
431
-83
179
-85
193
24
-6
-279
3
-91
104
-190
-37
-1
-8
-78
-338
-27
-1
-447
-168
-103
-78
-47
-355
-1
-443
0
>AG006_Contig19 AG002_Contig05 96136 4245495
23094 23355 1717799 1718064 9 9 0
79
-29
-1
-1
-1
-134
0
>AG006_Contig14 AG002_Contig05 55256 4245495
9316 11171 3487293 3489149 56 56 0
-103
-74
-3
52
6
561
-110
101
497
1
-137
-1
-173
0
9316 11173 3714353 3712491 78 78 0
-25
-79
-74
-3
-42
-1
17
-206
-1
90
266
-110
100
-39
-3
38
323
12
-223
0
11170 11465 879977 879683 1 1 0
82
0
36689 39375 4043264 4040579 20 20 0
61
1
92
-125
-82
-272
329
-104
96
-840
684
0
>AG006_Contig20 AG002_Contig05 73650 4245495
6553 12375 3628523 3634386 230 230 0
-67
79
-4
-13
35
1
1
1
71
-31
-137
-45
-47
-1
-8
-20
-40
56
-85
41
-116
-159
-29
-27
-62
-1
-170
75
50
112
-14
-81
-1
-1
-30
-12
-57
-5
100
88
-31
-59
-31
-4
-231
-1
3
-13
53
1
-44
43
-14
-1
-166
-33
282
47
1
-51
-57
-1
-1
-65
-5
30
-92
95
-62
-54
38
-53
71
73
1
-110
-68
-20
-6
69
94
73
-7
-7
-44
-1
-1
-15
-14
45
1
33
-34
-15
-147
7
8
-51
10
-37
-62
-29
-33
-1
-47
-1
-32
-1
-57
64
39
45
-140
60
-23
-20
-202
-1
-41
260
-4
0
12976 13189 4236828 4236614 4 4 0
-111
0
19158 19639 4186938 4187418 10 10 0
-32
356
8
0
>AG006_Contig07 AG002_Contig05 51574 4245495
1 1243 4001710 4002970 59 59 0
-170
-1
-1
9
-16
-1
-1
-33
-79
-334
-3
-42
-70
-52
-54
-41
-1
-1
-1
-1
-44
-65
211
1
0
4008 8170 3907287 3903110 319 319 0
-10
-148
-41
-1
-1
-69
-325
-1
-1
-1
-1
-57
-1
-1
-28
12
22
1
-12
-5
-39
-7
-1
-1
-1
-1
-1
-7
-25
-32
-1
-1
-14
19
1
1
98
-74
20
92
-6
-26
89
81
-26
-44
-84
-35
8
-19
58
-64
-6
-32
10
1
4
-71
-1
-1
12
45
20
1
1
122
54
12
25
255
-146
43
65
1
119
1
-7
35
1
1
-14
7
1
1
10
-21
-3
18
1
-8
12
5
26
4
3
1
-6
-1
-1
39
-34
-1
-1
-1
-3
7
9
-42
10
1
3
1
1
-14
-16
23
1
1
39
1
10
11
15
1
-28
-51
-1
-13
-145
-159
-40
-35
-1
-44
-83
-60
-1
-40
76
-38
-1
-40
-10
66
-4
-11
8
2
-9
0
4009 8170 3792469 3796642 312 312 0
-9
-148
-41
-1
-1
-76
-318
-1
-1
-1
-1
-57
-1
-1
-28
12
22
1
-12
-5
-39
-6
-1
-1
-1
-1
-1
-1
-8
-25
-32
-1
-1
-14
19
1
1
98
-74
20
92
-6
-26
89
81
-26
-44
-84
-35
8
76
35
-10
-22
-1
44
1
4
-71
-1
-1
12
45
20
1
1
122
54
12
25
255
-146
43
65
1
119
1
-7
35
1
1
-14
7
1
1
10
-21
-3
18
1
-8
12
5
34
44
-34
-1
-1
-1
-3
7
9
-42
10
1
3
1
1
-14
-16
23
1
1
39
1
10
11
15
1
-28
-51
-1
-13
-145
-68
58
19
1
1
-13
-40
-35
-1
-44
-83
-60
-1
-40
76
-38
-1
-23
-18
-10
66
-4
-11
8
2
-9
0
9849 11553 1499836 1498115 131 131 0
-146
-39
-105
-4
-11
-23
-164
169
-25
343
-183
-1
-1
-1
-1
-1
-1
-1
-1
-1
-2
215
-242
0
36402 36598 3971182 3970986 13 13 0
-12
77
57
5
-9
-1
0
>AG006_Contig18 AG002_Contig05 133460 4245495
19334 19983 4020999 4021648 14 14 0
-236
203
0
19972 21273 3629826 3628523 33 33 0
-135
-1
-278
-1
12
1
-285
158
228
-8
-67
46
0
>AG006_Contig15 AG002_Contig05 72685 4245495
33619 35483 4169782 4171645 23 23 0
-26
-82
68
173
-11
-90
119
1
-203
43
-136
118
1
-16
102
203
-240
-14
98
-80
18
0
>AG006_Contig22 AG002_Contig05 52001 4245495
25838 26365 4025366 4024823 20 20 0
-93
-124
-1
-68
-7
-45
-22
-7
-41
-57
-1
-3
-22
-1
-1
-20
0
33158 38857 1680671 1674839 578 578 0
-235
6
-6
-1
-5
-27
17
17
16
25
-18
20
-32
-1
-1
-11
-1
-1
-13
-1
-1
-1
-41
-1
-1
-1
-9
-7
-7
18
-14
-1
-1
-21
-1
-107
-20
32
-24
-6
6
16
39
1
-4
-1
-1
-14
-11
6
-43
-1
-37
-1
22
3
4
-17
-1
-6
-1
-1
-14
6
7
22
1
-5
-24
-18
-21
10
-6
22
28
-42
-23
12
3
-4
-1
14
1
-14
-48
-1
32
-4
-6
57
-37
-13
-52
-1
-19
-1
17
-52
-1
17
-12
-26
-18
3
7
-116
-7
-1
-1
-1
15
13
1
-3
-24
-7
-7
19
1
1
2
34
-11
-35
-14
-13
-84
-14
-1
8
-9
-24
-11
-32
-8
-6
-9
-1
-4
-2
40
1
-59
49
1
58
8
-25
-8
-1
-1
-63
-9
-1
-19
-61
13
1
-25
-1
-30
10
-34
41
-46
-49
-30
-13
-19
-1
-1
12
26
10
1
-55
-14
-1
9
-38
11
-10
-4
-14
-11
-8
28
-11
-50
22
1
13
70
-35
-35
-11
-4
-59
-7
10
20
-40
11
25
-32
-13
-1
-1
-1
-1
-2
-1
-11
-1
-9
-13
-27
-66
-16
-1
35
1
2
1
85
-9
-1
-8
22
-13
-4
-129
-5
10
-9
-1
8
-14
-7
18
1
-9
-1
-49
13
-38
-1
-3
-10
-64
-15
-1
-13
-1
-4
-1
55
1
-3
-23
11
-38
-23
-90
29
-19
-1
-5
-9
-1
15
-15
-19
-12
-1
-8
35
-271
-1
20
-7
-12
-17
-57
-13
-1
-23
-16
-1
-55
-1
-9
-1
-42
-1
-1
-49
9
8
-22
-1
9
-15
-7
-16
-7
20
1
15
24
7
42
-63
-1
-4
27
-15
-16
-64
-6
-1
-25
-5
0
>AG006_Contig03 AG002_Contig06 1697966 1477886
17973 22448 1388694 1393170 78 78 0
-121
-63
-369
-166
-188
153
53
29
-105
205
-738
116
478
99
85
-615
-273
-37
323
0
32183 36103 1440050 1436130 20 20 0
-720
-22
1370
-22
81
1
-313
87
0
36584 43969 1436145 1428756 37 37 0
46
1
-20
-14
-1108
-303
632
-1190
-59
-576
-1
-647
1371
1
-504
4
0
57900 59880 415634 413656 63 63 0
-499
980
1
344
0
60006 60689 413656 412975 21 21 0
343
4
0
66474 68563 311594 309504 18 18 0
-877
-1
504
0
66464 72436 718265 712272 148 148 0
-86
-1563
-364
-294
-1
-1
-1
-1
-1
-1
-1
-1
-4
-1
-1
-1
-218
199
-105
-15
234
-33
689
141
-591
-127
-216
-57
151
-164
47
-24
-118
288
-81
0
67546 76519 1393595 1384603 164 164 0
1442
198
-84
-22
460
-1096
-146
-126
-587
-71
-118
291
-78
-195
-2
-1
137
133
-684
-29
-1
-1
-11
-1
-6
-317
-10
1132
1
32
-731
-1
-37
-1
-617
-1
-1
0
70406 72445 482653 480609 29 29 0
-585
-127
-272
151
-164
-71
-118
288
-81
0
76518 77927 1382744 1381335 19 19 0
-375
-1
211
-6
394
1
-42
353
0
78640 79006 1378196 1377831 5 5 0
6
0
79005 83034 1375978 1371953 31 31 0
551
-29
-193
-1429
628
1
1
1
1
1
0
83030 88647 1371502 1365892 80 80 0
348
168
1394
96
124
108
37
1
-419
-158
144
-173
-36
15
146
0
86909 88647 141377 139639 14 14 0
0
88647 92949 67869 63569 44 44 0
302
-815
31
1
1
1
-173
-1
-1
-43
-1
76
-157
-1
46
-168
-147
105
138
-13
-118
37
58
68
1
320
-75
-238
49
1
174
-203
-19
-10
197
483
0
88647 94287 6316 780 382 382 0
48
7
1
-110
-126
12
-91
-1
32
57
3
1
1
1
1
13
-20
59
36
48
3
27
5
17
3
-78
35
7
3
13
1
90
24
-6
-8
8
25
134
1
1
1
1
1
1
9
-10
8
73
31
-15
71
1
1
-5
66
48
19
1
1
1
-87
28
-46
-13
-1
-127
-202
52
-78
-41
-1
11
10
-71
15
-5
-1
3
-15
-32
-1
36
10
18
17
6
18
1
-28
22
1
19
7
3
27
1
1
1
1
3
84
24
31
29
1
97
32
1
-7
-1
-22
-5
14
20
44
-44
-24
12
8
1
1
31
64
24
1
1
26
-18
40
-38
-67
-4
-3
-8
6
1
1
34
48
1
8
1
20
10
8
-13
-1
-1
-1
-1
-4
30
1
1
64
-36
23
18
-61
-26
85
-19
-1
16
1
125
10
-15
-15
-1
6
-62
49
-43
8
1
31
7
-13
21
-39
-1
-1
-14
78
4
1
1
15
1
69
1
1
32
5
5
1
-99
52
53
18
58
1
228
13
90
43
1
1
1
12
108
10
1
34
8
1
1
40
14
1
27
1
11
23
7
0
94296 98458 446777 442615 68 68 0
-158
-456
-1
-1
74
-281
-169
732
30
385
-339
759
1
582
0
94296 98457 1172357 1176525 63 63 0
-158
-456
-1
-1
-200
-156
-169
732
-754
-674
-1
-1
86
1
586
0
98265 98458 622313 622119 6 6 0
-180
0
94296 98457 620578 616416 104 104 0
-158
-456
-1
-1
-355
-169
523
624
-142
-1
63
504
389
1
1
581
-188
0
94296 101056 1365897 1359138 131 131 0
-158
-655
-156
-169
417
345
385
-339
759
1
582
1020
-505
0
98458 100335 200457 198577 38 38 0
817
-142
-43
-1
220
-104
-544
0
100986 101060 1367631 1367557 2 2 0
0
100987 101056 1355105 1355036 0 0 0
0
103390 105681 267395 265114 368 368 0
-280
-1
-1
-1
11
23
-4
395
-3
-18
-1
-1
164
1
1
1
5
1
1
1
3
1
1
1
3
1
1
1
1
1
-92
-1
-1
-61
278
73
-711
6
94
1
10
-14
-7
-1
0
111362 113192 121726 123563 16 16 0
-263
182
439
377
-86
-1
-1
-1
-1
-1
131
-46
-1
-276
-18
0
111360 113190 173745 175584 14 14 0
-265
-114
69
617
-127
-73
-87
-1
-1
-1
-177
-277
-17
0
111360 113192 167381 165546 9 9 0
-265
-1
114
68
-241
-1
-666
-67
383
0
113190 115217 234217 232206 96 96 0
-932
-1
-1
-1
-1
-1
-1
89
837
15
1
1
1
1
1
1
1
1
1
1
1
1
1
1
1
1
1
1
1
62
0
118667 122665 1421771 1425772 68 68 0
-307
-1
-270
1030
645
1
-9
-1
-1
-10
-62
76
-145
-650
79
1
637
0
118670 122875 610603 614805 23 23 0
-573
417
615
795
-148
-650
79
1
637
0
118670 119146 474187 474663 0 0 0
0
123031 124638 614805 616416 6 6 0
-575
-157
-650
-1
0
118670 124762 112266 118359 30 30 0
212
-88
-274
1032
-723
75
1
-145
-650
79
638
472
134
-574
-30
-661
-242
0
125117 125326 489569 489360 0 0 0
0
125117 135091 112473 102501 28 28 0
-2516
-1
414
1
4
402
257
1
2080
-885
-384
198
1
508
238
290
-370
-102
467
-117
-33
-449
-28
-90
0
129205 133144 627736 623799 109 109 0
-67
-49
1474
1460
1
1
-635
110
0
134544 135077 1034535 1033997 6 6 0
-40
-240
-1
-1
-124
0
134542 135079 56482 55943 3 3 0
-281
-32
0
134542 135262 95404 94689 21 21 0
-312
-90
-110
-1
27
1
1
1
1
1
1
1
1
11
1
-19
-1
0
135257 135790 74744 74208 7 7 0
-311
-197
-1
0
135257 137911 14629 17288 21 21 0
-311
-150
-211
-41
-108
87
-108
-1
-201
395
-56
-577
9
1
1
0
135790 139640 63032 59193 25 25 0
14
1342
356
1
1
42
41
697
291
98
16
34
289
1
-81
-1
-88
0
135257 137911 68874 71539 24 24 0
-40
-272
-190
-1
-167
-1561
-1
-1
20
1
1
-47
-1
-317
-1
-1
-1
0
135257 139640 102500 98122 31 31 0
-311
-90
-101
48
356
-555
148
644
1
1
38
-458
281
389
10
334
-77
-1
144
0
135257 139641 7561 11920 270 270 0
-107
-1
8
1
-9
18
20
30
-10
85
1
-25
14
1
56
-19
24
-16
-54
-9
-102
34
32
-18
134
167
1
76
7
-11
-6
-1
31
1
-28
-1
-12
7
-16
-36
83
168
1
16
10
12
-43
12
73
1
6
15
15
3
13
1
1
8
1
12
14
-71
-1
-1
-14
-1
-2
-1
10
3
10
20
1
1
-18
17
78
-38
-18
25
-7
31
16
-12
48
-10
-7
-57
-1
-13
13
-27
4
14
17
-74
5
51
-62
-31
78
1
1
-17
56
1
6
62
37
42
22
6
1
-276
-83
-86
-16
-74
9
17
15
-19
52
-151
102
7
1
41
-15
-4
-23
-68
-15
-20
44
1
21
-49
-48
125
-40
30
-48
0
145267 150827 13098 7561 285 285 0
-78
-203
-11
42
-143
108
-78
-5
-48
-32
147
-124
-1
-22
55
-132
47
-30
42
-122
-46
54
16
-45
-35
73
-22
-5
13
47
-99
39
116
-51
20
13
18
-10
-70
-21
-85
-84
178
-16
80
1
10
21
41
33
67
5
1
-56
18
1
1
-78
-32
60
51
-5
73
15
17
-6
-20
-1
-25
-1
-62
-7
9
-46
16
13
-32
-6
-27
54
80
-16
19
1
1
19
11
2
-9
-1
-1
-4
-11
-1
-1
72
15
12
1
9
1
1
13
3
14
16
4
1
74
-10
46
8
13
16
1
167
80
-32
24
-7
-13
-1
29
1
-30
-1
-3
14
8
73
1
-85
81
-135
17
1
1
32
-34
-114
-52
18
95
1
39
6
-81
13
29
21
8
-10
8
1
-7
-1
67
0
145267 150827 96942 102500 50 50 0
-290
-185
-1
-46
-192
178
-145
-29
-74
-41
466
-160
147
186
12
385
77
-16
-188
458
54
-198
-1
39
393
-148
246
1
545
1
123
-170
248
91
0
148169 150827 17288 14629 25 25 0
-615
-1
38
-339
55
398
-200
-1
-191
-108
45
172
-38
61
-24
248
91
0
148169 150827 71539 68874 29 29 0
-42
-1
-1
-1
-321
-1
55
-12
-1
-1
-187
-1
39
786
1
-313
233
-173
98
-24
248
0
150822 151542 94689 95402 19 19 0
-147
-1
19
11
1
1
1
1
1
1
1
1
-24
-1
225
0
151006 160784 17289 27098 148 148 0
226
-346
106
45
58
-36
36
-174
27
1
1
-48
253
208
-13
374
18
12
50
1
45
1
1
1
34
-163
-1
-111
-1
46
23
-91
-163
-1
101
73
42
-535
-67
15
-334
-74
97
-56
112
-14
56
-144
-89
26
1
1
-71
70
-10
117
1
1
-60
159
-82
-1
84
90
-45
-1
-1
-50
-186
21
128
143
198
39
-272
75
489
140
-43
-1
-1
190
187
-191
135
-57
-1
-1
-34
-1
-8
-50
-51
-86
-215
-1
13
121
1
-113
-1
-1
-1
-1
-1
-1
-1
-1
-1
-1
-1
-1
-1
-1
-1
-1
-1
-1
-1
-1
-1
-1
-1
-1
-1
-1
-1
-1
-1
-1
-1
-1
-1
-1
-1
-1
-57
0
151006 158193 71540 78728 75 75 0
-24
-1
110
93
-346
-1
-1
214
269
1
1
-206
-274
-419
13
12
-16
35
46
1
1
1
34
-157
-117
-1
46
-276
101
1233
-56
112
-216
-86
26
1
1
-115
23
-13
117
1
219
-166
90
-94
-679
-1
-1
-57
-430
-1
-1
386
-141
-1
40
0
158193 160784 78860 81496 63 63 0
104
306
-68
-1
-1
198
-87
-346
-1
-1
-1
-1
-1
134
1
-113
-52
-1
-1
-1
-1
-1
-1
-1
-1
-1
-1
-1
-1
-1
-1
-1
-1
-1
-1
-1
-1
-1
-1
-1
-1
-1
-1
-1
-1
-1
-1
-1
-1
-1
-1
-1
-1
-241
64
-196
-201
0
160784 166904 695077 688963 101 101 0
135
4
-62
-21
-1
-240
1386
-212
335
244
-356
-214
1198
1
1
-706
-1
-292
387
1
1
1
1
1
247
4
0
161260 166728 475148 480619 162 162 0
-889
-693
-218
-62
57
-164
-650
73
1125
1
1
133
-598
-267
-540
0
166909 180091 81496 94702 156 156 0
104
-123
166
-514
-49
-1
-72
-1
-69
89
-20
-1
213
-30
70
126
-167
-10
207
1
-29
7
204
-18
96
102
132
-69
-198
-1
-1
-227
-100
-1
26
-8
-1
-13
18
26
-137
195
-102
-110
-108
-8
34
-203
-1
363
-202
-538
-1
-1
-1
-1
-1
-81
861
-163
-1
-1
-322
125
-262
-1
-1
-53
-1
-1
160
129
-5
-50
-1
482
14
323
137
-446
-1
-1
138
49
-136
-53
-1
-83
220
1
51
-66
-221
-40
28
12
24
16
30
50
23
246
22
-358
6
-192
-66
221
1
149
158
1
4
-11
25
-133
-142
168
112
-132
-1
-168
-24
-1
-37
-62
-53
-1
391
-44
18
1
0
166909 195643 27098 55944 373 373 0
104
123
33
146
-97
-1
-102
-131
-1
88
-137
-68
-1
-1
-1
-69
315
1
-35
70
150
-152
207
1
-29
7
1
203
-348
-496
-96
-34
-1
-13
49
-431
-107
-41
60
-8
-8
-1
-1
34
-194
-10
-159
-331
-1
-77
-1
-193
-1
206
-140
-81
-1
-291
-1055
132
-173
-16
-68
-53
-1
65
64
31
-23
-1
-177
803
295
88
120
-74
144
49
265
218
1
539
1
1
273
-25
162
195
34
-35
-25
-165
-90
132
149
1
159
4
-11
-1
19
1
1
-137
-142
-115
54
-249
-163
-24
-1
-20
-79
443
61
1
1
-102
-1
-63
38
-55
-128
-1
-297
19
-11
-422
-29
-29
-1
23
-87
-179
-16
-1
-551
-46
239
-355
-1
-1
-172
165
55
1
1
50
16
1
1
-16
95
35
127
549
-222
-1
219
261
-582
-1
145
-259
-1
-71
49
445
238
-71
-76
-1
-95
-150
31
-11
39
88
-241
59
139
-206
88
1
-5
-23
-112
-1
28
-29
-139
-235
-58
-1
-1
-1
-151
-1
-1
-1
-1
-1
-1
-1
-1
-1
-1
-1
-1
-1
-1
-1
-1
-1
-1
-1
-1
-1
-1
-1
-1
-1
-1
-1
-1
-1
-1
-1
-1
-1
-1
-1
-1
-1
-1
-1
-1
-1
-1
-1
-1
-1
-1
-1
-1
-1
-1
-1
-1
-1
-1
-1
-1
-1
-1
-1
-1
-1
-1
-1
-1
-1
-1
-1
-1
-1
-1
-1
-231
-1
-22
-253
-86
119
132
1
55
276
-33
271
-96
9
-33
32
-15
-10
-49
-862
263
-76
-1
-118
206
-11
-1
-243
-217
242
19
3
1
-133
-32
-494
-125
-1
48
1
31
-17
379
-43
-39
-44
-5
13
-19
138
1
69
62
-31
42
1
212
-633
-103
38
0
180089 180625 15164 14629 3 3 0
136
0
193494 203854 1 10195 691 691 0
37
1
-18
78
59
40
-84
-5
-7
7
-19
-10
39
1
57
29
1
45
12
3
12
1
40
21
19
21
48
1
1
44
15
1
9
22
1
1
1
100
21
7
23
6
1
32
1
15
39
1
1
4
38
1
7
111
11
1
1
1
44
47
44
14
227
1
57
17
53
152
1
6
6
30
1
1
69
1
14
1
1
6
-78
-11
-1
-1
40
-23
14
35
1
-7
46
110
-7
-1
-14
16
9
126
1
-12
-1
20
-86
-27
61
18
-24
34
43
11
14
1
1
-27
-1
-1
-1
-1
-6
13
9
10
18
1
5
1
52
35
1
1
-6
-7
-4
-4
-66
36
-40
17
1
29
22
66
31
1
1
7
-13
-22
47
42
21
-20
-22
-1
4
1
35
-19
74
1
63
24
56
28
4
1
1
1
1
27
2
4
-42
30
1
22
12
24
9
-37
-1
-27
20
-3
-1
5
-12
58
9
17
-9
-1
-41
184
-275
-1
62
29
85
1
1
1
19
-112
7
1
1
47
-26
11
34
74
-7
9
11
1
1
1
1
30
105
24
-6
-10
6
22
92
1
16
7
-35
76
5
14
6
25
1
6
48
35
-59
20
15
1
1
1
1
1
3
55
-30
-1
-105
-124
112
1
5
107
-61
52
1
1
1
1
-45
-1
27
1
-4
13
-13
-28
32
29
6
1
1
1
-105
42
58
22
28
39
11
-51
-17
97
49
1
1
-27
-4
-78
-89
37
1
71
1
1
-47
6
4
-122
-1
6
1
-9
18
20
30
-10
79
7
39
56
43
-16
-54
-111
34
32
-18
27
108
167
1
76
7
-11
-6
-1
31
1
-28
-1
-12
7
-16
-36
83
-130
38
1
-10
6
10
12
-43
12
73
1
6
15
15
3
13
1
1
8
1
12
14
-71
-1
-1
-14
-1
-2
-1
10
3
10
20
1
1
-18
17
78
-38
-18
-25
-6
31
16
-12
48
-10
-7
-57
-1
-1
-17
-1
-7
-1
-24
5
30
-74
5
51
-62
-31
78
1
1
-17
0
195639 201206 63569 69135 42 42 0
181
347
-226
207
145
-74
316
-11
-105
117
213
-35
125
192
346
25
-278
-1
-49
-1
172
2
-307
171
185
-507
148
1
-104
-227
125
39
-24
-309
-1
-1
-50
0
201204 203854 63571 60918 17 17 0
-334
70
-133
17
163
-717
-43
420
-148
-1
-183
-17
88
0
201207 211034 14629 24463 94 94 0
-331
70
-61
41
-167
-153
87
-108
-1
-201
-213
-46
136
-56
-377
-1
-183
-17
-1
-48
592
442
55
58
21
1
-12
40
1
-18
14
-146
-73
251
599
-62
-245
-1
101
-10
78
-88
-163
-1
101
114
157
202
209
-31
21
-334
-69
-1
97
-188
-1
-33
-353
64
130
-57
-170
49
-15
-1
56
1
1
31
-143
-1
-1
-46
-186
21
-122
145
201
39
-276
540
1
17
93
0
201467 227124 69135 94855 377 377 0
-71
70
-101
-168
45
-714
-46
-568
-1
-183
-1
-1
-1
-17
-48
-1
-1
-321
-1
-1
-1
-73
-1
110
90
-350
-1
93
-7
107
21
1
51
-19
21
-372
-272
-27
13
-374
-49
-20
-17
-227
103
-10
-328
101
-75
197
198
182
27
-457
97
-188
-33
-19
-377
19
-359
49
70
1
1
-31
-189
-328
-1
-346
-1
-1
-55
-336
-95
-1
-1
367
1
22
93
-54
-1
-1
-35
-1
-1
-1
-1
-1
-1
-1
-1
-1
-1
-291
-16
8
-187
123
-75
-1
-42
144
1
25
-415
-1
-1
-1
-1
-1
-577
62
-196
-201
-721
27
53
81
148
282
1
-82
-53
-1
-77
152
-27
-1
-207
16
-8
83
120
4
-171
-3
19
-449
91
102
35
93
1
1
56
-19
-78
-116
-1
-1
-335
-1
22
-8
62
163
165
-42
510
22
1
224
1
133
-705
-28
-1
-1
-1
-1
-1
928
18
-170
-1
-1
-1
-120
323
10
-192
-1
-61
-1
-50
-1
-1
-1
290
5
534
14
-150
135
-451
37
1
48
-87
-1
-325
-49
-1
-78
-1
-343
-96
-35
-131
57
16
1
-77
-1
20
1
1
-628
100
389
-139
-199
559
1
-127
-1
215
-16
-119
-1
-425
120
-166
-1
19
0
211058 226972 24370 40297 211 211 0
-169
-16
8
-425
87
-65
-1
-26
-10
-104
-83
-215
-1
13
269
-58
1414
27
1
52
91
-101
-1
38
-63
-133
-1
88
1
1
-133
-77
-1
-1
403
-5
83
124
17
-157
18
227
453
96
55
-92
-450
-38
-31
19
143
25
-197
-221
60
-21
-1
241
1
1
-152
69
1
-260
-1
-85
-194
-1
201
-101
-32
-96
-288
546
-186
-122
326
1
-177
-25
-1
-1
-107
-1
-1
71
60
-59
-1
106
1
50
7
-11
-630
135
-175
158
96
-19
41
1
48
1
-812
-161
-35
87
-59
-19
40
-31
71
1
-273
-1
162
228
-35
130
-153
-435
-12
26
-394
167
-127
-742
10
34
-103
0
223166 230772 15162 7559 870 870 0
30
-39
-11
-1
-1
-1
-1
-1
-3
-1
-1
-2
-1
21
4
9
-28
-62
8
-30
49
18
106
-23
-1
-2
-1
-1
-1
-5
125
-10
-1
-1
-1
-12
-1
-1
-1
48
9
1
6
-22
33
-17
-1
-1
-1
20
1
1
-121
-91
-1
-1
-1
-39
-25
-1
33
42
28
-421
-296
-291
-68
-3
-70
-55
55
194
58
-81
-1
-47
-1
-7
-25
-106
43
-123
-1
51
27
-128
51
-30
42
-122
-46
54
16
-45
13
-9
-14
-89
-1
10
13
47
-99
-18
-186
29
2
20
-10
-70
-1
-20
-85
68
1
17
-102
-77
95
1
10
21
41
33
67
5
1
-56
18
1
1
-78
-32
61
50
-5
73
31
-7
21
1
1
1
1
1
1
1
1
1
-13
-12
-1
-62
-7
9
-46
16
13
-32
6
-28
-17
37
80
-16
19
1
1
19
11
2
-9
-1
-1
-4
-11
-1
-1
72
15
12
1
9
1
1
13
3
14
16
4
1
74
-10
37
1
10
8
13
16
1
167
-80
-31
24
-7
-13
-1
29
1
-30
-1
-3
14
8
73
1
166
-135
17
32
-34
-114
-52
18
42
54
1
39
6
-22
-59
13
29
21
-17
8
1
-7
-1
0
223166 247517 94867 119247 683 683 0
-22
-1
-58
-1
-1
-1
-1
-1
-3
-1
-1
-2
-1
21
4
9
-8
-21
-62
8
78
18
106
-23
-1
-2
-1
-1
-1
-5
125
-17
-1
-1
-1
-1
-1
-3
-1
-1
-1
-10
-11
40
-31
-1
31
-17
-1
20
1
-122
-91
-1
-1
-1
-56
-8
-1
33
70
-325
-223
-1
-527
-3
-70
-241
-248
-1
-7
-130
43
-247
-46
451
-94
12
-65
-126
-136
79
2
-98
172
1
17
1
-177
-203
496
1
1
1
1
1
1
1
1
1
1
1
645
99
1
-50
555
358
-289
554
1655
386
511
1
-195
1930
775
1
911
14
379
4
1
-1225
-101
-377
-59
717
-82
-461
-48
-226
-222
901
1
571
-62
73
-147
-650
-1
1176
-553
-1
7
1
-187
-70
-196
-395
-242
0
226972 230772 59790 63570 39 39 0
-155
-136
31
-33
6
10
2
269
1
17
1
-177
620
87
1
1
1
1
1
1
1
1
1
1
2
352
382
1
962
-16
131
-143
0
228104 230772 71539 68872 30 30 0
-42
-1
-1
-1
-321
-1
-1
63
6
1
1
1
1
1
1
1
718
1
-840
-169
101
-143
-219
0
228104 230770 17288 14629 33 33 0
-362
55
1
1
1
1
1
1
1
1
1
1
-576
55
99
1
-295
-205
-1
106
-85
-108
-45
169
-40
61
-143
0
232725 239203 1410367 1403895 198 198 0
-252
634
1
6
2123
771
1
914
16
797
-810
-103
0
232725 236666 623799 627736 115 115 0
-252
636
1
1
577
1549
771
1
-37
-54
0
247997 264250 119233 135475 61 61 0
1885
613
646
100
132
-179
202
-86
-1
-1
-1
-1
132
-46
-1
196
64
1
-18
-1
-1
-16
1129
-370
302
1
-27
-63
450
1
1
1
1
617
-126
-1
43
1
497
368
1
-1215
-1
8
1189
362
-390
-1
131
1
-112
414
307
2731
734
0
250472 269083 167399 148818 68 68 0
-288
110
272
-37
-1
64
-311
-359
302
64
1
-19
1814
1
538
1
1
1
1
782
1
1
499
574
389
628
-939
900
-103
-1
130
1
1
-112
414
307
284
832
139
1476
-100
635
1
-999
42
486
1030
-43
-238
135
422
140
140
10
89
121
-246
-135
116
518
250
29
0
250472 252323 173727 175584 18 18 0
-402
268
100
-444
-69
-87
-1
-1
-178
196
64
1
-19
-1
-1
-15
0
250479 252323 485986 484142 14 14 0
-395
268
100
-311
-326
94
241
64
1
-19
-1
-15
0
250479 252323 330185 328343 22 22 0
275
387
100
1
131
-179
202
-86
-37
-36
302
64
1
-19
-1
-15
0
250479 252323 544618 542774 21 21 0
-458
205
103
1
1
127
-179
208
-116
-96
-1
-1
242
64
1
-19
-1
-15
0
264245 331990 141378 209119 281 281 0
-641
-4
47
1209
307
-43
-238
134
1
380
12
323
86
-34
-1
-1
32
-305
-941
71
52
567
480
127
37
-215
205
169
-22
-22
144
184
-430
-1
277
518
112
-180
423
1
41
-93
146
-27
-15
-1
-96
-1
-1
-286
1440
127
496
111
-650
-295
488
1574
32
111
1
35
793
1250
98
-653
1199
1576
1278
1
1
1
1
1
1
725
1
-403
1212
287
1
-108
38
-323
-178
-199
-1
304
-114
-496
-1
-181
-172
-1
-253
132
-133
-757
93
1
1
1
1
1
113
62
532
171
1
171
-84
-1
-105
-83
-274
366
-155
318
93
47
-21
-188
47
164
352
-114
137
43
-286
34
1
-58
35
9
-138
-1
-146
-90
-374
-1
68
308
-128
179
-130
-79
-1
-53
-27
-1
-1
37
78
-65
-58
-993
-962
253
-144
-65
-717
-1576
14
-27
10
-89
65
-56
-202
-32
-1
-262
32
-318
-1705
-4104
-114
-2969
332
-1804
-263
-309
604
-1808
46
36
155
-260
807
972
-99
-1296
-634
-1
-44
-2512
2029
205
1
-389
100
261
-82
-1
677
1
80
-81
-376
108
-713
-1076
0
267216 273552 173729 167397 56 56 0
25
339
-30
57
121
203
-177
-1
116
518
-230
21
51
93
-321
153
1
-369
236
-226
-1
82
-362
509
62
182
1
1
1
-24
-1
-756
129
1
-389
-1
-167
43
46
-93
-1
-173
-15
-1
0
267216 269078 400860 402715 16 16 0
25
186
1
40
237
32
1312
0
271692 273552 303645 301782 46 46 0
911
-180
-202
86
-90
43
1
45
-93
-1
-173
-15
-1
0
271690 276522 146214 141378 29 29 0
-108
810
1
-175
-202
59
-27
-1
-1
138
41
-93
-1
-187
-96
-1
-1
1005
847
-410
87
111
0
276517 290289 135475 121707 57 57 0
-212
-150
-146
484
1
1611
110
38
-1908
129
392
614
-948
-619
-390
200
1
368
-497
-42
-1
127
614
1
1
1
1
1
1
-452
-63
212
1
-109
-295
83
-1145
-1
319
99
-41
-1
-1
-1
-1
80
-203
1060
0
288439 292148 175584 171866 26 26 0
-27
-1
277
146
-41
-1
-1
-80
-74
-308
-507
423
-182
-1
-181
-560
112
518
-230
21
-29
0
290287 296623 150677 144348 43 43 0
69
-142
139
-423
-40
251
518
250
461
184
189
146
1
21
-206
-133
246
1044
51
-71
-130
211
466
-381
59
-27
-1
-1
-1
33
1
92
9
-138
-1
-146
27
0
290286 292145 381734 379878 19 19 0
-212
-181
90
-289
30
1
780
43
207
0
294762 296623 356304 354444 21 21 0
282
-162
467
136
-245
118
93
9
-138
-146
-42
0
294763 296624 379879 381734 23 23 0
25
254
164
602
13
1
351
1
-55
35
9
-136
-148
-42
0
296004 296623 657874 658496 12 12 0
-80
91
-79
-1
11
9
-138
-1
-146
0
294763 296623 1382743 1384604 26 26 0
-233
211
964
1
106
-133
-1
-146
-42
0
296621 298470 121707 123561 18 18 0
-400
64
308
-566
-27
-1
-1
-1
-1
37
78
19
-46
-1
-58
0
296773 298459 515239 513551 24 24 0
-77
-168
377
1
1
-125
-101
-1
-1
36
43
-208
-1
-53
-63
37
42
19
1
-27
-76
219
0
296628 298470 544618 542774 15 15 0
-13
-377
377
1
1
-564
140
-19
-1
-1
-104
219
0
298469 302614 524562 520413 17 17 0
1961
-141
-63
192
-459
-1
-1
-1
14
1
51
-386
-238
-1
0
302610 304470 381736 379879 20 20 0
308
-46
10
-33
90
333
-132
-116
518
43
207
0
302613 304470 1384604 1382743 23 23 0
-211
95
-46
140
-311
-1
-147
-116
0
302613 304470 150677 148822 11 11 0
69
236
55
-443
-1
-145
636
247
0
302612 304470 173730 171871 16 16 0
26
-186
95
-46
10
-33
379
-30
-1
12
-135
-1
636
-227
21
0
317456 319172 1356090 1357800 56 56 0
571
46
36
155
1
183
0
319602 321455 1357800 1359665 28 28 0
-45
-1
-1
-1
-653
-1
-1
-1
-1
-1
-1
-1
55
-466
0
321986 322154 547748 547579 4 4 0
-124
0
321459 323327 1359866 1361736 34 34 0
-237
-413
0
325247 326007 347145 346387 39 39 0
-48
588
1
1
0
328881 331990 459482 456373 33 33 0
87
-614
80
-512
0
326006 330908 1388697 1393595 62 62 0
1057
53
381
-7
-688
434
1
80
-456
-24
85
195
0
331991 333358 346402 345032 57 57 0
-590
-89
-2
-2
236
109
-75
0
333992 334465 342410 341938 66 66 0
44
-382
4
0
335656 336767 900513 901625 6 6 0
-674
0
335657 336767 482654 483765 8 8 0
143
-596
-184
0
335657 336767 927671 926562 7 7 0
143
170
-360
0
339301 625756 203137 489570 1050 1050 0
-118
-63
-512
-45
168
204
1
337
11
-34
369
-82
-1
756
-81
-376
24
85
42
-583
-24
-61
365
-716
-1665
2250
1
1
876
21
1
1
1
1142
-117
791
1
349
-3566
1756
1
1
1
1
1
1
1
1
-1956
-1
-1
445
3662
1
1
1
1
1
1
1
1
1
1
1
1
1
1
1
1
1
1
1
1
1
1
1
1
1239
471
1
30
1
-1252
-1
225
225
1
486
91
4229
-1079
-346
-1
-1
-1
-3047
-816
1468
300
-20
-1
-111
503
96
-45
-3145
1254
-3596
459
63
-1913
94
-240
-1
-132
-87
-203
-43
-246
-226
-1
-99
-1
182
-265
-16
605
-1583
580
-428
-1
-266
-25
-1643
46
-948
-330
331
661
1453
1
-314
-1
-306
-1
-86
-52
18
-18
262
997
-280
1403
-3062
-1
-1
-1
-1
-1
-1
-1
-1
176
1
1
1
-524
-1
915
1414
-3575
-67
-1
-236
467
1
-2420
44
28
-4522
649
131
1
-1094
-90
3610
-60
-1
-1
-26
-1
-1
-1
-200
1792
-509
1470
1
1
1
1
2810
1
1
-3157
-1
-1
-1
-469
-1
-20
-1
-468
-64
-40
282
-42
57
-40
-80
-495
89
-531
-229
222
1
32
-1602
-60
522
200
-230
-1
-114
835
101
477
1
1
37
-461
-23
-214
63
119
1
1218
-500
-1
4281
1
152
-945
-1
-618
58
-31
265
-234
129
464
1
26
54
-99
408
821
-2530
302
-129
-1
-466
114
1
19
1
46
1
196
82
16
-151
619
-31
-280
-1
2024
-2087
272
1
-106
-74
87
381
111
1
328
182
336
137
152
52
-20
509
31
497
-528
1161
-1216
-1
250
-142
935
706
74
1041
-452
-568
-1
-192
-75
1090
-131
-1
-55
2311
-600
-69
-269
-1
-685
-1
1290
4144
-2216
-1
247
-385
-2334
-94
89
-235
43
-282
-318
-1
169
43
672
1
-1883
201
3994
144
1
628
384
-325
-1
28
181
660
151
1
-531
-922
397
-683
845
26
-559
-240
-397
-455
-4790
-381
-14
-236
-639
-6
-1
-1
-1030
-2246
51
152
207
18
23
-489
-12
-132
136
13
1
231
122
-54
5483
1779
172
1
-109
371
186
135
32
153
-55
-131
-205
741
53
1
-177
-1
-1
285
1
-175
34
-51
-193
24
-212
-1
73
1
-115
141
336
307
299
-1192
1295
-647
-886
-82
338
1
1801
381
120
94
-676
-1
254
-8
90
-11
11
1
1
-79
34
1
-34
21
-32
-203
43
135
-1095
-1
21
-319
-1500
717
-343
-526
301
-161
-16
634
195
113
1
698
1
1
1
501
-43
-61
-389
-350
224
-1339
176
-52
-1
375
1
1
41
-2806
12
-263
-68
-162
-48
-322
243
1
-123
1299
906
826
985
565
1
1
1
1
1
1
1
1
177
-4
-27
-116
-682
311
140
-787
-371
-376
-521
821
-678
-1
426
153
625
-845
-1855
-440
1813
-124
434
-1175
356
260
-849
593
-926
164
-180
-828
-239
-621
-188
-1
-179
-468
-415
-54
420
464
-237
-1
-504
11
1
-54
1314
2064
25
-319
742
123
705
-79
-79
68
-526
-2560
-1
-1148
-1
-1
-1
-1
-1
-1
-1
-1
-1
-1
-1
-1
-1
-1
-1
-1
-1
-1
-1
-1
-1
-1
-973
-56
-369
-188
483
-157
570
3521
-607
-278
-313
115
304
197
-462
97
-347
245
-953
-318
-22
-22
513
60
-432
847
155
972
-204
-1
-421
-88
515
1
1
-2991
547
238
1919
407
1
1
-433
-123
-393
1295
1
84
769
556
1
228
1
-914
-60
-2799
667
262
-7
-53
704
1
1
1
22
1
204
88
251
741
1
-228
-367
-181
920
-599
-129
-369
815
1705
-159
-36
510
46
-31
-178
0
361669 363360 305431 303725 142 142 0
667
2
4
-62
-5
280
145
9
-38
-1
-1
-1
-1
-1
-1
-1
-1
-1
-1
-1
-1
-1
-1
-1
-1
-1
-1
-1
-1
147
-36
109
1
0
364122 364572 344926 344477 5 5 0
93
0
372302 372533 408148 407917 25 25 0
-217
4
0
382968 384763 1393596 1395392 7 7 0
-1778
0
389462 391316 1377832 1375976 21 21 0
113
-191
-1
-66
-270
-131
-43
135
-120
11
1
484
1
-279
0
404996 405887 281691 280800 28 28 0
-876
3
0
408288 408962 338443 337769 80 80 0
0
411419 411882 495128 494665 3 3 0
0
414337 414549 1349014 1348802 1 1 0
0
416983 417874 269698 268807 28 28 0
-14
4
0
437956 439813 1312769 1314633 41 41 0
-69
-142
-280
-78
-493
92
-31
-501
-151
0
437956 439816 173730 171868 46 46 0
-69
-324
57
-34
-1
288
45
-133
203
432
-99
-131
0
437956 439813 381734 379879 41 41 0
-26
-44
152
-172
57
-40
314
1
12
-244
92
435
40
-56
0
437948 439813 332218 330353 42 42 0
-10
-1
-68
142
-95
144
-40
607
55
475
0
440379 441604 226720 225491 90 90 0
-57
-11
-144
281
3
-59
-4
-2
0
441596 444084 319024 316535 19 19 0
-121
-63
369
-406
104
-187
-482
234
221
0
444471 445487 459482 458468 12 12 0
87
-219
400
76
0
445487 445681 442808 442614 0 0 0
0
452711 455204 307912 305423 23 23 0
-171
61
-31
144
483
461
1
-8
-1
22
207
203
0
457551 459386 330173 328343 15 15 0
268
483
129
-136
-330
-37
-36
43
1
19
47
1
196
0
457523 459386 1375977 1377832 24 24 0
27
264
489
1
-8
-1
8
1
111
-136
-173
275
16
1
243
98
0
457523 459386 749527 751390 14 14 0
-1044
43
-202
-122
78
1
-19
-1
48
284
0
462961 463978 138842 137824 19 19 0
14
-746
-1
0
462961 463978 619776 618760 12 12 0
14
-740
108
0
463979 464529 357203 356653 10 10 0
0
464528 466364 728825 726990 19 19 0
27
-82
195
1
151
-28
579
1
-23
302
-16
-130
38
-168
-80
0
464528 466363 243153 241323 11 11 0
-27
277
47
1
101
615
319
0
464528 466375 165548 167392 18 18 0
13
290
1
-108
41
609
1
-23
-64
-1
239
68
-112
0
464528 466363 323199 321370 13 13 0
13
290
1
46
102
-31
93
240
-135
-1
112
1
0
466544 468402 597347 599200 18 18 0
796
261
1
29
202
54
208
-266
-15
0
466542 468402 641224 639365 10 10 0
235
-214
-1
462
136
245
-224
-1
39
0
466544 468413 303642 301773 41 41 0
25
-228
-1217
38
45
-93
-174
-15
30
1
0
474541 477248 507051 504345 44 44 0
-553
-1
275
-1532
274
1
1
0
480020 480666 504345 504988 40 40 0
74
1
1
0
490630 492487 847880 846024 19 19 0
73
-412
-1
-1
51
31
-204
909
137
0
492837 493389 328344 327794 11 11 0
83
1
0
497810 498335 371450 370925 0 0 0
0
498128 502615 371063 366577 15 15 0
2031
533
-962
0
502770 507253 366422 361942 26 26 0
-186
781
148
1
993
1
-27
-559
147
-93
-397
141
1
144
-169
0
507115 507640 362149 361624 0 0 0
0
516060 517920 303642 301781 38 38 0
25
229
-512
-12
-132
503
-54
43
-137
0
516059 517920 169262 167396 23 23 0
-26
230
-509
-14
-1
314
-199
-1
11
-76
37
-54
-180
0
516060 517919 146209 144348 23 23 0
32
-72
151
-509
-15
572
-26
-1
-1
-1
37
-240
167
15
0
516060 517922 181593 179728 17 17 0
254
-191
-333
-310
262
-27
164
-14
-1
0
516060 517920 171871 173730 25 25 0
25
-21
209
23
-486
-15
18
-114
-1
136
43
202
-85
38
-54
-180
193
0
525799 528622 1281711 1278889 34 34 0
-332
-245
-109
-586
-1
58
1
461
1
474
285
-115
141
0
534868 535109 511816 511575 4 4 0
0
537056 538915 150677 148822 27 27 0
-25
44
-142
-49
90
1
20
1
1
112
-37
-1
19
-234
294
518
0
566785 567796 1348456 1347456 51 51 0
-170
-1
70
324
-96
190
1
1
1
2
2
2
1
1
1
1
1
0
578814 582991 1339666 1335494 64 64 0
197
442
-1967
130
-67
730
19
1
1
0
578813 582991 1361736 1365909 63 63 0
198
2068
1285
1
1
0
578814 584681 1176525 1170654 42 42 0
197
-667
-1
-1
-1013
415
-316
1571
-81
-1
-73
-7
68
526
0
581492 584680 635439 632252 45 45 0
-9
1490
-81
-79
68
608
64
0
579095 584680 665756 671337 83 83 0
5
-543
-1778
744
124
703
-159
68
425
247
0
578814 584680 1027342 1021472 90 90 0
146
-4
48
-79
-77
-1
-305
123
-279
622
-928
1083
488
-81
-79
-594
-90
58
746
-4
0
585494 585903 1402489 1402079 18 18 0
-164
0
585903 588297 1401761 1399367 82 82 0
213
-474
-1
-1
-1
-1
-1
45
1
1
-310
-1
208
1
1
74
0
590546 592440 1399382 1397454 106 106 0
-1207
-1
-1
-1
-1
-94
55
1
-452
-1
-1
-1
-1
-1
-1
-1
-1
-1
-1
-1
-1
-1
-1
-1
-3
-1
-1
-1
-2
-1
-1
-1
-1
-1
-3
-1
-1
-1
0
592545 595656 1457100 1453994 33 33 0
14
1197
928
-190
196
1
193
110
-176
0
592544 595654 718267 715141 48 48 0
-88
1125
-439
-364
-86
-203
-1
-1
-1
-1
-1
-1
-1
-1
-1
-1
-1
-1
-30
395
-120
234
0
595851 597813 1279745 1281711 22 22 0
277
-347
-66
-1
-1
-1133
0
597553 598727 1299567 1298389 23 23 0
-119
-315
-20
-27
0
597807 598713 1288014 1288923 20 20 0
-179
-20
-27
0
610362 610841 112266 112742 4 4 0
212
1
1
0
618843 619955 927671 926560 9 9 0
147
1
166
-62
-298
0
618843 619954 900514 901626 8 8 0
141
-235
-298
0
625548 626138 489952 489362 8 8 0
0
625930 680659 489744 544472 187 187 0
731
-464
396
1
42
1
-356
486
1
578
339
-68
-340
-57
-58
14
-1710
705
728
-742
-1240
125
-584
166
-27
-1099
-1
9
-277
-1
-1
8
-41
-128
1674
-1645
12
1
1
-111
-128
-1
331
47
1
1028
3635
-2602
-1
-1080
-1
-1
-1
-1
-6
-16
83
195
-21
86
-37
35
-87
-1
-283
-1
-1
97
132
1
-10
-293
-237
103
250
-816
197
1
54
-207
-1
-1
-93
-1
-165
-23
63
-79
-18
-1
-2262
-1
67
219
1
-1286
-1
513
110
1
1
1
1
1
-37
15
1
-13
-1
-1
-1
1210
138
415
312
2513
-337
248
-754
100
1
-353
223
-60
-175
-111
451
1
892
340
1255
258
1025
232
34
790
-1388
2048
847
1
-257
293
694
697
1
1
1
-1434
-346
-830
-14
83
-240
-1
-1
-1
-99
34
-583
15
-302
0
628654 630518 1419151 1421016 17 17 0
329
1
334
-73
-340
-57
-38
-1
-1
17
12
0
630551 630744 622313 622119 5 5 0
-180
0
630551 630743 616609 616416 5 5 0
-180
0
630855 631318 275698 275235 1 1 0
0
640530 643239 341057 338344 53 53 0
-74
-1
-1
-152
12
1
1
-235
-1
522
-1089
79
-193
-1
0
647764 648005 398915 398674 4 4 0
0
649721 651416 328343 330039 19 19 0
-27
83
195
-52
-1
-53
-363
-43
135
1
133
-9
472
0
649720 651416 323200 321504 15 15 0
14
96
195
-52
92
-323
-183
129
-9
-293
0
651415 653269 758750 756890 16 16 0
-239
523
-147
136
-48
-322
-94
-137
-173
-15
0
653268 653431 904516 904353 0 0 0
0
656586 660741 179732 175583 45 45 0
888
271
116
1
1
1
-33
-487
-653
100
139
414
0
661612 667589 1451123 1457098 104 104 0
-178
-536
-22
166
206
-132
-357
-1
-1
-407
339
1
-353
223
-60
735
1
131
39
721
341
1026
0
662520 667589 1281711 1276642 64 64 0
-329
-357
-586
-1
-1
-61
100
1
575
41
-299
-196
260
1
891
341
0
680657 682521 555699 553837 12 12 0
-450
-315
-282
245
176
1
1
180
0
678979 710046 513553 544606 133 133 0
-14
83
-215
26
61
-37
-1
34
-87
-1
203
43
-37
-1
-1
-99
-117
15
-302
-237
103
250
168
1
-319
-282
245
54
68
54
1
1
43
-45
-1
-1
-259
9
82
-75
34
-1704
240
-29
1179
-185
-1
-481
-1
153
1
1
93
7
1
151
228
48
1
-13
-1
-1
-1
2073
666
270
1
-653
-140
-63
164
372
22
166
1692
-382
-175
307
525
1065
3105
-409
-1619
-185
-212
-1
20
404
-1133
-338
1748
50
-212
-207
323
1
253
1
1276
1123
16
-26
-1
-1
-1
-1
10
-89
119
74
-174
135
131
1
71
338
0
685840 689993 179732 175583 47 47 0
-163
-1
633
1
1
96
1
3
1
151
-229
-521
-652
1629
0
690862 696843 203137 209118 53 53 0
-118
-63
164
560
206
-380
369
-82
-1
657
100
-81
-376
107
-710
14
0
730565 731678 483766 482652 8 8 0
-375
69
-355
0
730565 731676 926561 927671 4 4 0
189
0
730564 731676 901627 900514 4 4 0
190
-612
-173
0
730566 731683 1300676 1299561 8 8 0
436
51
301
-9
0
732598 737506 1393595 1388683 72 72 0
-1014
-730
-968
-587
545
-931
0
731677 737501 531247 525421 83 83 0
-1935
-625
84
-22
-176
-285
1790
164
25
-591
0
735629 737494 1427643 1425775 49 49 0
-265
-489
208
-113
52
-557
-60
0
734619 737495 459677 462554 61 61 0
-181
688
-407
-109
1309
0
731677 736580 1276802 1281711 62 62 0
-1935
-435
-194
81
217
-772
-1
-1
-587
-109
0
735862 737552 170951 169261 64 64 0
-32
-1
-109
127
-226
-1
85
340
535
59
0
737480 740450 144349 141378 9 9 0
469
605
-723
-1
-536
0
737480 752351 150676 165549 34 34 0
-353
117
-1326
1524
1
-638
100
1
608
869
-910
-182
-658
567
-251
-36
-362
-17
71
-164
1957
-1057
-177
1746
84
-732
0
740445 752349 135475 123562 37 37 0
353
738
1
608
-1008
-772
-60
-121
-660
-334
-488
-411
70
-1115
-1
-615
597
1
-851
-9
-43
-1
-1191
-63
-326
295
83
1
-732
0
752349 755913 121716 118151 13 13 0
1139
-878
-856
-1
671
0
759596 763727 236322 232206 111 111 0
-236
-1
-1
-1
-1
-1
330
1036
1
-42
-1
-1
-1
160
-173
1986
15
1
1
1
1
1
1
1
1
1
1
1
1
1
1
1
1
1
1
1
66
0
785899 787733 323201 321371 13 13 0
354
127
1
94
240
-135
135
-302
0
785901 787745 165548 167392 13 13 0
-413
67
1
1
468
-198
-1
306
-114
-265
0
785901 893810 542774 650700 235 235 0
-13
-14
-322
-1
-1
-100
34
1
1
86
382
1
131
1
-303
-449
-2299
-1
-69
-148
391
6634
-41
-98
-965
-1
-1
212
512
1671
233
316
-1399
-55
508
4149
1
-943
-77
91
328
86
1
1
-72
-1
-5013
-1
2781
2111
1325
1
1
30
1
6
1385
1
1
194
1
145
-2354
79
-93
857
-1256
-1
-1
-10
-11
-174
-1
-283
489
10
-533
-16
-51
-1
-1
-1
1564
-1701
-764
-1108
-261
46
1
1
-629
64
82
-1460
-253
-1
-140
4435
-28
163
352
-114
149
1
230
55
1
31
-132
-4542
-470
-471
-261
1397
-524
-836
-700
1156
1
1618
-131
103
-124
417
-370
970
-217
-81
-653
631
-872
-153
-295
-351
-1
45
-184
-205
44
534
394
-566
765
-103
744
-1088
-1
2585
-82
-1537
212
-853
-193
-1310
-50
-255
75
-6
-140
408
-247
706
-230
-11
-60
266
245
1
122
-419
-1339
686
166
61
-2987
-1
-774
1983
1
1
-118
-32
-434
-142
-139
-1
-1
-1065
-1
207
-56
248
-2566
-1
899
674
-582
1638
884
-594
-22
166
206
782
-133
0
785901 787745 123561 121714 15 15 0
-13
-14
-1
-277
-1
46
-132
-1
90
381
1
0
787744 789257 383297 381732 94 94 0
176
-298
-1
-1
-1
-1
-1
-1
-1
-1
-1
-1
-1
-1
-1
-1
-1
-1
-1
-1
-1
-1
-1
-1
-1
-1
-1
-1
-1
-1
-1
-1
-1
-1
-1
-1
-1
-1
-1
-1
-1
-1
-1
-1
-1
-1
-1
-1
-1
-1
-1
-1
-1
-1
0
796960 798820 1384605 1382742 11 11 0
-219
88
-46
-10
-588
0
840471 842330 555698 553837 14 14 0
233
-48
-163
-1
-648
199
56
31
-37
-96
0
840471 842331 846024 847881 17 17 0
41
140
-100
163
319
-325
202
56
-31
-1
411
0
857930 859536 116626 118234 9 9 0
23
134
-574
-30
-266
-579
0
859536 865433 135475 141377 47 47 0
244
-324
-1
-1
211
-52
-1
-1
661
-48
-1067
-1
745
0
866022 866474 734314 734768 2 2 0
-311
-1
0
866022 870852 1411263 1406431 176 176 0
19
-2133
-1063
-193
0
872170 874000 330173 328343 16 16 0
263
183
-244
570
1
-86
-73
61
-323
-1
0
872170 874000 544606 542774 9 9 0
-690
63
513
1
-212
-1
-324
-1
0
874285 874736 1411263 1410813 2 2 0
19
0
875362 878556 671342 668154 61 61 0
-5
628
166
240
575
783
126
663
0
880167 883093 660809 657874 21 21 0
-972
-177
649
1
1
-118
-441
-25
-142
-1
-139
-20
-1
-82
-86
0
893188 893810 1384607 1383984 12 12 0
-214
-140
-10
89
119
0
893191 895541 658496 656138 16 16 0
25
-186
-140
-20
-1
-168
32
-701
-29
-1
-1
-10
-283
323
0
894290 895541 381129 379879 18 18 0
-166
-323
486
43
207
0
894290 895541 757496 758750 3 3 0
-166
-30
-1
0
894290 895543 1317507 1316253 5 5 0
-195
-1
-12
135
422
0
894290 959540 650685 715951 157 157 0
-195
-1
-12
-337
-264
-3633
-714
-26
-120
-44
5
85
329
1
134
335
1
-282
202
-561
-83
58
-25
-1
19
-138
189
1794
-933
-1
-30
-1
-1
216
1149
-80
1460
-223
-1
20
1
-306
-128
136
1
-246
86
72
-61
-1
-328
-1
-11
-511
-47
36
1017
1
1472
123
786
488
1
88
654
-410
-1
-1
-1
-70
137
50
-2811
586
1547
1601
-174
6612
-2119
-1120
1751
-22
-1
-574
540
-721
-69
-1
-213
720
430
232
-813
-582
-1
-21
-7088
-2134
-1509
1833
1404
1212
6
1
-92
-106
-1
-1
-1
-181
145
1
307
-21
-327
-366
-284
-1
1071
210
235
1
1
910
-196
-452
-179
34
11
-41
19
-162
-1
-13
108
-200
0
899735 900995 169261 168005 12 12 0
-25
283
1
476
129
179
0
901476 902096 381114 381733 6 6 0
271
0
901476 904410 639983 637053 12 12 0
223
-43
317
10
-399
799
179
418
0
905644 906098 1371956 1371502 2 2 0
0
905648 907493 110923 109080 32 32 0
-962
419
1
4
0
907523 909355 167380 165547 20 20 0
202
-63
115
-48
20
1
-241
-1
-64
-20
-111
136
1
-246
86
0
909350 914939 1176245 1170655 82 82 0
-5
-492
-86
-1
1014
416
-1967
-74
414
1
187
-146
414
0
911749 914944 635439 632248 59 59 0
-9
2056
1
269
478
380
0
909350 914939 442896 448479 87 87 0
-5
-492
86
1013
1
390
25
1060
124
1269
1
-187
-147
414
0
932736 938195 480619 475148 143 143 0
-8
-148
-1
-1
-1
-1
-1
1781
-795
-1
-569
-81
-220
723
-249
-568
0
932562 938670 767650 761531 35 35 0
980
1135
-72
-1
-7
-1
-634
-1
-79
-1
-572
-78
-223
60
664
-245
-1
-417
-152
339
-261
0
932562 938669 905006 911110 63 63 0
-329
-1
-1
-1
-1
-1
386
266
13
-583
534
-717
124
-526
-78
282
18
1
202
208
231
249
905
238
-23
0
955859 957717 929529 927672 17 17 0
1136
1
1
-310
-152
0
955858 959542 1451122 1454806 40 40 0
-179
725
205
1
28
1
1
-353
-109
-1
-1
-407
-691
223
-41
-178
126
192
0
955859 957899 480618 482653 9 9 0
902
205
29
1
1
0
955859 959542 1388700 1392381 45 45 0
1054
53
29
1
1
-461
-586
-61
674
-41
19
-159
-16
-24
85
195
0
960022 1365314 715952 1121289 701 701 0
-212
-85
365
1
1264
220
-82
-192
-347
55
322
1
61
-10
-426
-82
265
115
-1151
69
223
1
-343
158
-140
377
777
-1129
-436
-67
29
885
474
685
11
1
-18
-79
169
-41
-130
246
1
1
-674
126
1
48
1
-196
82
-336
-1075
-58
-1
-30
11
-82
-1
-1
-240
-1
99
1
322
-30
-1
12
247
-458
312
1
463
299
-75
1477
2
-202
-1
-378
375
489
333
-73
420
-43
239
206
307
-2206
1823
3088
-2593
-2358
-11
19
1
429
1
329
1
1
1
286
-469
-196
82
363
4
-1046
-415
3473
1
538
1
-52
36
-57
-120
-204
43
-135
863
1
-21
-2632
-12
-2
-1
-2
-1
-1
-1
53
1
-330
234
-495
-418
-479
-1359
-1
-78
-638
-1
-5
-1
-1473
-700
-2058
-5315
1983
-516
-202
6
1517
302
-447
5370
-93
2359
-1698
-1
2384
591
-352
-3489
6011
1
1
1
1
-1635
-5640
195
-810
-568
5
-76
890
1
-21
-259
4
-1167
-2572
-1
-1
354
1
2057
-1630
-4564
234
1
5760
1
1
1
1
2604
1970
212
1
1
1
1
-3075
123
1
2883
-542
-1
-39
-19
-724
1554
-902
668
138
-52
675
381
-86
-1
-1
37
96
281
446
2200
-86
-1
98
-258
-1
-1
-1
-1
126
1013
-156
1752
3073
1
2427
4627
1319
-4637
-1
1101
2976
1
-1722
-1
-1
688
-1818
-1
1562
-494
-339
-1
3784
-6
-830
-368
421
-409
-1
162
-5031
-1935
-4536
2069
1
1
-384
-173
360
251
-2062
-1
-6
-261
-478
128
11
1
-446
-196
703
278
-583
209
1
1
1123
1
44
-331
496
79
1
1449
223
-222
-156
333
129
136
-331
124
36
214
-2134
-1871
2863
-429
-1
-471
3806
-441
784
1
939
-1058
-1
-100
106
324
-404
-152
307
1
1
1
1
-29
-420
-8477
-1
-1
-1
-1
35
1
1
4219
-744
-1
-94
-1
-1
-219
-73
-130
-30
-1
613
-3614
2782
-446
-2465
-1
1013
-1731
-1
4143
359
-750
-1
-759
-4316
-36
-206
-53
-1
2510
-2562
124
-10
56
-147
-48
-1
-5051
-189
1586
1940
63
-33
-1
-164
1268
12
1
-172
-40
-1
-4063
-2
167
1
1
-5605
-814
-2846
-575
216
-1821
694
1
-347
-715
-1
-1
295
1
-2467
-1
-1
-2964
-1
-1
-1523
1999
-988
1224
766
-37
-16
-170
-94
-1
3351
-3562
1245
1
38
1
-40
21
-29
88
302
1065
-57
-5
-82
-530
-397
318
-338
97
1
-2198
279
-428
-1
574
1
186
1
1
141
52
51
1
34
1
24
-76
-1
185
-30
-1
102
143
1
-138
-1
-257
-1
38
1
-53
-942
209
-82
360
1
-50
133
25
-32
183
-198
57
-178
-67
108
-36
49
343
-67
8
1
-231
-1
-1
26
-20
-1
-1
-173
-1
32
274
-174
344
215
1
-358
191
-28
-246
-84
-95
-8
-5
-64
27
-10
-8
12
1
-106
-1
176
1
-1827
-1898
-690
-14
-1
-42
44
1
-4022
-1
-1
-1
-1
-1
-1
3535
-333
-234
-2557
-44
-642
-755
-1
-2656
-257
-3800
816
-2547
4533
1
1358
-21
-546
-1
-1
-529
4971
-2301
1408
-4203
-2434
-1
-1
-11302
-336
-29
-685
-1
-4092
-2453
-1332
-420
-18
6
1
1
1
1
-45
-1642
16
4822
2170
-2151
0
960022 962338 458684 456371 28 28 0
-212
-281
169
1
1
1262
220
0
971040 972906 255122 253256 16 16 0
-475
-1
-101
-1
134
1
1
-674
127
48
1
-277
0
971041 972906 241295 243153 12 12 0
707
1
1
71
-20
714
1
1
1
41
-278
0
971069 972907 167380 165547 14 14 0
-264
115
301
-746
57
1
47
1
292
0
971041 972907 663898 665761 14 14 0
-452
256
1
1
91
760
1
-274
-1
0
973566 974046 427390 427871 1 1 0
-61
0
974368 976050 513553 515239 20 20 0
-14
-297
26
61
-162
-1
199
-30
-1
12
1
-37
-1
-1
230
1
-303
-237
0
979603 981472 886873 885003 8 8 0
-177
493
548
-427
-1
0
993608 995477 255121 253256 15 15 0
-13
-14
19
1
-533
-1
227
1
1
1
-574
42
91
1
0
993634 995477 544606 542774 13 13 0
18
1
429
308
1
21
1
1
1
107
387
0
1000978 1002839 1318111 1316255 11 11 0
76
230
-53
36
126
50
-12
790
441
1
-21
0
1005614 1011721 695077 688963 32 32 0
-220
-1
-1
1150
969
220
78
-360
-210
-1
-1329
-573
-1
-292
-697
0
1005615 1011721 911110 905006 61 61 0
457
345
561
1
691
199
1
79
827
-1371
586
-664
-1
-1
-1
-1
-1
-311
0
1086161 1086316 842235 842076 31 31 0
5
-57
-1
-1
25
-33
-23
-13
0
1090104 1091971 1314633 1312762 12 12 0
-233
-446
-84
-890
-1
182
0
1090104 1091963 758750 756890 6 6 0
-233
811
-245
0
1129084 1130948 1441108 1442978 16 16 0
220
-114
-318
-15
-120
-349
-1
-403
-1
-55
108
78
0
1129084 1130952 737392 735526 13 13 0
218
1
1
-114
96
-222
-15
-870
163
1
0
1149082 1155194 767650 761532 70 70 0
-14
315
1
1
1
1
1
1455
1
1
-403
-1
-7
-1
-638
-454
-776
-213
-474
-1
-1
-413
376
-222
-134
-23
0
1149082 1155194 688963 695076 66 66 0
-14
315
1
1
1
1
1
-674
-1
-574
209
1
1
-1339
-161
192
81
220
-283
-686
788
-119
-104
-134
-1
-1
-23
0
1170649 1171758 901626 900514 10 10 0
-439
-1
-100
106
-152
0
1170648 1171758 483767 482654 11 11 0
-190
-183
-66
-103
106
-152
173
0
1171760 1173617 714124 712272 19 19 0
717
1
1
1
1
-29
208
0
1265528 1268715 632252 635439 65 65 0
42
-7
745
-1065
-658
97
1
-567
0
1267213 1271394 1365912 1361737 79 79 0
-173
456
1
1
-200
97
1
646
345
-587
1017
389
0
1265528 1271394 1170655 1176525 87 87 0
42
-7
-806
82
-599
-74
-252
-658
97
1
966
-410
-202
-811
-1
-1
208
389
121
-7
0
1265528 1271113 671337 665756 118 118 0
42
-7
745
-61
179
575
-251
532
220
1
-1579
-850
169
376
0
1267213 1271394 139659 135475 105 105 0
-173
754
1
-645
-873
247
-658
-1
-1
52
122
-91
-1
-1
299
72
-187
0
1270443 1271394 635418 636369 17 17 0
291
-383
128
-7
0
1278058 1278594 40295 40834 6 6 0
-33
-94
-134
0
1365315 1625397 1121254 1381379 588 588 0
-604
-105
-344
-4
3031
1
1
1
1
1
1
1
1
1
1
-1125
-1
-1
1025
461
133
184
1
84
-46
-1
-3757
127
5751
-145
-27
-1
-1
-639
-1
-1
-1
-1
-1
-33
-1
-1
-1178
-178
-1
-1
-1
1370
-1724
-1
1232
1779
1
558
-1411
896
594
-2235
-283
62
-76
-61
718
-856
9
-828
185
-937
-1
-1
154
-1332
-157
-1917
-3
-239
-1
-1
2309
5840
3595
-536
-60
-74
-93
-818
299
1
1
1
12
1
1
1
-305
-859
-1
138
-158
-190
-528
-1
-1
-82
428
-1115
195
-1441
-116
-76
867
1
1
1
1
1
1
1
1
1
1
1
1
1
1
239
-91
2311
-2529
55
-216
1191
-938
-1
23
1
2297
-439
-1
-1
-144
-80
-2344
-3318
-3664
-1
-63
-266
-2497
-65
-1893
2363
1
1
15
1243
-35
769
2072
-1513
-3635
-1
510
-228
-282
56
-1204
7598
1
-4781
9
770
-372
-143
-2568
-607
18
1
-220
-1
-1
-1
-1
-1
-1
-1
-1
-1
-1
-727
-3767
-303
-1
-7375
7400
-1316
-1903
152
-1985
-1234
7355
1
1
6151
610
3436
1
95
208
-776
-1
-1
286
1
-407
45
-216
-1
540
485
-99
-1
725
-7
-1218
-16
-11
-347
-1
-829
-251
40
-1016
507
-112
-1
144
1
3288
366
1
1
-7188
-366
1246
175
508
1
-1114
-191
-732
-804
-78
3230
2285
-781
2717
-421
120
-382
-148
-85
-2538
208
47
418
-136
43
-192
11
54
68
-141
239
-42
-958
3133
183
1
-3724
-1349
-87
265
138
-66
-33
-1
337
158
182
-216
-15
-1045
-146
-493
-1
-241
-1248
-3258
136
-316
336
-729
67
127
1
-541
-190
-1101
505
-72
-5608
-188
-1
-1
16
218
277
1
1688
-338
290
127
-70
-1
-1331
-286
-1
-175
779
-1253
-5
-1
-1
-2061
1879
1
1
1
1
1
1
1
1
1
1
1
1
1
1
1
1
1
1
1
1
1
1
1
1
1
1
1
1
1
-213
-1
-1
-1
-1
-1
-1
-1
-1
-1
-1
-1
-1
-1
-1
-1
-1
-1
-1
-1
-1
-1
-1
-1
-1
-1
-1
-1
-1
-1
361
50
36
340
67
485
-872
-1
-1
-1
-1
-1
-1
58
-355
-1
-106
703
1
-1235
-1018
2020
95
250
244
-680
-2786
95
1
1
1
-46
-155
169
148
1
-16
703
122
-483
36
-72
22
724
-1814
506
1
-233
-69
-831
-132
-1
-581
341
88
-565
29
247
488
1
-8
-300
-127
77
-195
19
-46
-1
-277
16
131
-524
-354
-432
636
1468
0
1414701 1420569 448480 442616 47 47 0
-937
-540
-225
691
425
1
1
1
12
1
1
1
-305
471
-385
141
-158
-190
-609
428
0
1414702 1420569 1021472 1027342 97 97 0
-42
7
745
-57
-87
-528
-13
-223
481
-338
302
1
1
3
8
1
1
1
-305
-447
-410
141
61
-97
-190
-332
-399
-311
-77
-124
7
0
1520676 1525746 531407 526340 59 59 0
2523
193
1
99
-13
-176
-285
796
1
300
153
-216
-1
0
1523783 1525746 459677 461640 29 29 0
-181
688
108
1
-409
45
-216
-1
0
1524795 1525746 1427643 1426690 15 15 0
419
-215
-1
-120
0
1532043 1532952 1299312 1298403 18 18 0
0
1542436 1543343 1288923 1288014 19 19 0
-171
-369
0
1545409 1548093 1380881 1378195 6 6 0
-609
381
-1344
-78
0
1556799 1558662 599202 597347 17 17 0
220
1
300
50
1
203
30
1
-147
116
-32
513
0
1556801 1558662 756890 758750 6 6 0
211
1
-238
370
-132
0
1560284 1562143 758750 756889 5 5 0
-233
211
-850
-539
0
1561523 1562144 657874 658498 9 9 0
49
-32
-169
-1
-156
0
1577797 1583690 1367630 1361737 33 33 0
1715
-316
1258
1
1
345
-195
-190
-1101
-139
367
-72
0
1579516 1583690 446792 442616 66 66 0
-312
-317
-1
-1
74
126
742
1
316
30
-192
-193
-1097
-143
367
-72
0
1591481 1592480 431590 430579 48 48 0
-151
-1
-1
-1
-1
-1
-2
-2
-2
-1
-1
-1
-282
191
0
1591481 1592826 253268 254613 31 31 0
-337
-1
-132
160
470
1
1
1
-181
-1
0
1593643 1601822 188195 196299 190 190 0
1231
949
-1798
-263
-310
1901
1
1
1
1
1
1
1
1
1
1
1
1
1
1
241
1
1
1
1
1
1
1
1
1
1
1
1
1
1
1
1
1
1
1
1
1
1
1
1
1
1
1
1
1
1
1
1
1
1
1
1
1
1
1
1
1
1
1
1
91
1
1
1
1
1
1
1
1
1
1
1
1
1
1
-177
51
36
-155
734
0
1600059 1600233 194912 195086 7 7 0
0
1601806 1603678 196712 198581 21 21 0
61
1
1
1
663
1
-88
-314
-1
0
1606033 1609928 665758 669654 86 86 0
-545
1532
494
498
124
-58
-19
-1
-1
0
1605751 1611646 1339666 1333772 38 38 0
-243
395
1723
376
-66
51
-1469
0
1605751 1609928 1176525 1172342 75 75 0
-243
-620
-1
-1
-1013
415
70
494
-680
-19
-1
-1
0
1608095 1609115 327793 326776 29 29 0
10
250
248
0
1607637 1611647 1451123 1447130 76 76 0
472
494
498
-117
-66
-641
-1
1234
1
1
1
1
1
1
5
1
1
2
1
1
3
1
1
1
1
0
1615524 1615978 662501 662047 2 2 0
0
1622214 1624898 1304063 1301374 7 7 0
-276
-354
-432
-96
-728
0
1622214 1624898 1218513 1215825 15 15 0
-276
-354
-432
-429
232
378
-137
-1
0
1625584 1697963 1381335 1453741 353 353 0
25
-48
20
1
732
-212
-1
403
-222
-658
-182
199
122
-88
9
-113
-25
-419
-1
-1
-620
-1
-34
-1
143
1
94
576
67
89
1
-427
-36
457
1
1
-12
-1
-322
-6
-1
-11
-1
685
31
-466
873
454
1270
-180
-193
-24
85
615
-9
-424
1860
-514
43
-181
-1
-141
-98
-120
1060
-204
-1633
-5734
-81
-35
2099
-191
-117
1209
-2241
-1638
1922
1
1
1
1
-151
-1032
1955
1
1
1
-1159
-830
235
-751
-90
-1
-1
17
1653
-84
156
-120
248
128
1
1302
1
-7
-1
-1
-10
-62
51
-8
-162
-1637
557
-47
117
545
1090
-93
-29
-12
-1
-1233
1396
258
116
-199
343
84
743
-904
1465
1
1
429
1
728
333
-156
614
-547
39
1
-69
-369
20
1
-104
-224
-89
-226
-185
-44
1065
1
-407
-33
471
-432
-11
-4
-16
25
-188
-234
-1
72
120
-220
-1
-55
-104
1279
1
-109
-24
-137
-517
-46
-14
387
153
1
87
-800
62
-46
-96
-426
-12
32
-46
530
1
1
1
1
1
1
1
1
1
1
1
1
1
1
1
1
1
-652
301
218
-66
-1
-167
-811
-177
-31
189
-177
-163
-75
90
1
-117
-88
-18
-80
3
-279
-1
22
-211
-1
-302
-22
110
-208
-1
80
1
1
42
19
22
-25
71
-10
-1
124
-44
-7
43
1
-60
-1
-1
29
-224
-1
-157
-1
-1
-21
-4
-43
-1
39
14
-13
-14
-2
20
-34
-1
-15
-1
-1
-11
-10
-1
-3
-1
5
-27
15
16
20
19
1
-8
-49
-1
21
-12
32
1
5
119
10
0
1626993 1628852 169261 167397 25 25 0
-252
-527
-519
-79
37
-54
43
-113
-25
0
1626995 1628854 1397248 1395388 11 11 0
23
209
-18
-839
417
-113
-25
-1
-1
174
15
0
1626993 1628852 943926 942060 24 24 0
25
-227
-658
-179
-426
-1
-88
-1
-21
0
1626992 1628853 555699 553836 14 14 0
26
209
-18
-193
-1
-1
-644
202
218
-113
0
1632167 1632382 1288018 1287803 3 3 0
0
1632944 1637838 1451123 1456018 61 61 0
-178
-1
723
207
-379
22
-88
-1
-408
180
61
-452
81
-183
-19
285
581
30
-431
0
1639633 1641487 517095 515240 8 8 0
-48
-258
-1
-1
212
1063
43
0
1639631 1641487 1384606 1382745 6 6 0
-43
-310
-10
-592
-880
0
1643605 1646001 452121 449700 121 121 0
-863
-1
-1
-1
-1
-1
-1
-1
-1
-1
-1
-1
-1
-1
-1
-1
-1
-1
-1
-1
-1
-1
-1
-207
-69
-1
-1
213
1
-308
-1
-1
46
1
1
1
1
1
-291
-1
-185
0
1646317 1646727 449702 449293 22 22 0
247
0
1650666 1655497 627736 622902 182 182 0
-67
-49
256
-191
-117
1208
586
-1659
-90
82
-513
0
1655047 1655497 631621 631170 2 2 0
-431
0
1658752 1659202 1371953 1371503 2 2 0
0
1663392 1665252 1442975 1441108 11 11 0
-160
-110
-60
-405
-1
-346
-118
-14
436
0
1663392 1665253 886866 885002 8 8 0
-89
-78
-161
407
-420
0
1666010 1670007 112266 116260 65 65 0
212
1
239
-124
246
130
1
-1380
51
-8
15
-147
-730
0
1666010 1670007 610603 614595 68 68 0
212
89
151
-124
246
130
1
43
1387
-8
-162
0
1670010 1670921 1440048 1439137 0 0 0
0
1685346 1687206 1421016 1419153 12 12 0
-662
-30
-1
-1
14
-188
310
115
-454
0
1687205 1687556 488556 488907 5 5 0
0
1691357 1695360 1367631 1363624 74 74 0
-1143
301
218
-232
540
-116
-156
-177
-31
189
-177
13
-147
-80
94
1
25
-86
-88
-18
-80
3
0
1691358 1695360 1333772 1337780 67 67 0
-1142
301
-134
85
-232
475
62
-119
-156
-177
-31
252
-114
-163
-77
94
1
-111
-88
-18
-80
3
0
1693077 1695360 669654 667363 78 78 0
-173
-456
-1
-1
74
8
-274
-177
-31
189
-177
-160
-80
94
1
-111
-88
-18
-80
3
0
1693077 1695360 446792 444503 64 64 0
-173
-456
-1
-1
74
8
-274
-177
-31
189
-177
-160
-80
93
1
1
25
-86
-88
-18
-80
3
0
>AG006_Contig13 AG002_Contig06 4077659 1477886
7185 14571 110923 103538 168 168 0
-775
37
-151
-1
349
70
1
4
-4004
-196
510
530
-470
0
9721 13656 627736 623799 194 194 0
-67
-49
2356
-1212
0
23187 25044 253255 255121 19 19 0
-356
-127
-87
-203
-43
37
-99
-133
-204
-1
-99
-1
68
186
-194
0
23199 24883 513551 515239 18 18 0
-313
26
1
61
-37
-1
-120
-1
-284
-1
-97
132
-302
68
-170
17
0
54265 56128 1442975 1441108 15 15 0
89
-72
-110
-222
-243
-1
-1
-340
116
458
0
130933 131471 56480 55942 4 4 0
279
-75
0
135694 141812 1327553 1333664 189 189 0
-359
-1
-68
371
970
1
-292
218
-62
57
-17
-147
-81
-412
-1
-874
-79
419
1369
1
1
1
1
1
268
2
4
1
3
1
1
0
135696 141812 695076 688963 76 76 0
-198
-21
-1
-137
103
1308
1
80
-212
218
118
-17
-582
-1008
419
-691
-1
679
1
1
1
1
1
0
135696 141812 761532 767650 77 77 0
-198
-157
103
1
-495
-412
-1
402
1
-292
218
-62
57
-17
-147
-81
-649
-637
-1
-6
-1
-74
419
118
1251
1
1
1
1
1
0
145585 146065 1349137 1349617 1 1 0
0
186441 188305 167395 169261 16 16 0
-213
-354
-1
78
131
178
-133
-752
0
186442 188305 1312769 1314633 12 12 0
26
-186
-1
182
-57
34
-86
74
-544
0
237313 239171 1375977 1377832 31 31 0
45
20
228
-114
374
1
-8
-1
8
1
111
-309
73
-268
-1
-272
16
0
237313 239171 321342 323199 25 25 0
-27
19
20
-342
-68
304
-131
-1
137
242
-89
114
358
0
237313 239172 629028 630886 19 19 0
-27
19
20
-342
-301
202
136
245
199
-19
-1
0
244575 250555 1457100 1451123 82 82 0
14
2124
578
89
-197
106
-180
450
-239
157
1
1
-251
-1
-1
154
337
207
-211
-510
-1
0
244575 250559 209120 203136 42 42 0
-933
-1080
-83
-431
198
84
-22
281
-97
-837
-1
85
7
1
1
404
337
207
-211
-510
0
257668 258779 1428759 1427644 7 7 0
-193
-120
-1
-8
-120
50
0
258780 264368 717878 712272 47 47 0
-1262
-364
-83
-3
-203
-1
-1
-1
-1
-1
-1
-1
-1
-1
-1
-1
-1
-108
-118
282
-37
-182
-84
638
1
192
-189
724
1
1
-26
-1
-366
47
0
259476 264374 1393595 1388694 57 57 0
-1011
-3
-310
118
-499
-52
212
458
1
-52
-330
-257
468
1
1
-24
54
-151
-164
0
258780 264368 1456714 1451123 63 63 0
-1705
46
-272
114
281
22
-176
-21
-52
662
8
1
-232
-150
-257
-1
-1
-109
360
1
1
-391
-557
0
258780 264374 531022 525427 72 72 0
-1707
-3
-310
118
-193
89
-198
-21
-52
670
1
-381
724
1
1
-22
394
0
278967 279505 63573 63035 5 5 0
138
-154
0
280280 280819 15168 14629 6 6 0
-79
58
-48
67
0
280832 281510 1327446 1326768 68 68 0
225
-438
0
289172 295281 688963 695076 97 97 0
-14
-795
-118
-75
-1
182
606
291
-73
-681
-287
-1
-164
192
81
220
-283
208
-479
788
-119
171
1
1
-68
-1
0
289171 295284 1333665 1327552 181 181 0
-19
30
1
1
4
1
4
2
-748
-118
256
606
291
-73
-41
-645
-227
-1
-57
-164
-776
-687
562
226
-119
-1
-35
-70
68
1
1
91
0
291070 295281 614805 610603 152 152 0
179
-73
-967
-164
493
-283
-687
371
700
1
1
74
57
1
1
4
1
4
2
0
289171 295281 767651 761532 94 94 0
-15
-795
-118
256
393
213
291
-73
-36
-1
-7
-1
-634
-8
-286
-164
-776
-687
-1
-1
-413
376
289
1
1
0
376231 378098 885002 886870 11 11 0
681
-27
491
1
-186
-153
-1
-158
83
0
380228 381125 1021353 1020461 74 74 0
-135
10
1
9
99
88
1
-145
-60
-53
71
1
21
0
382559 384422 243155 241294 15 15 0
312
1
138
34
-290
-289
23
-483
247
-18
0
424365 426195 167379 165548 12 12 0
-263
115
-308
-1
-195
-184
319
342
93
0
439578 444480 1393596 1388695 57 57 0
1443
70
-212
399
-592
741
-542
0
440745 444480 392430 388694 43 43 0
276
-70
-131
352
-33
97
-360
-1
-1
819
-493
367
189
0
440591 444480 309311 305424 44 44 0
430
-66
5
-129
1177
483
154
-315
-1
-78
314
39
0
438496 444478 209120 203137 45 45 0
-933
-1080
584
-1447
-1
85
257
-114
40
337
-56
0
438496 444475 1457100 1451123 83 83 0
14
2080
45
386
70
233
-176
202
-84
450
-239
-407
-1
-115
40
337
-56
-871
0
442439 444480 482653 480613 24 24 0
440
154
-392
0
443078 444480 649809 648408 5 5 0
-347
874
60
0
443659 444480 397117 396296 0 0 0
0
460790 461439 904355 905005 1 1 0
-476
0
460790 462556 732137 730367 9 9 0
-14
-327
946
86
-132
-242
-1
-1
0
460791 462556 726966 728737 11 11 0
-43
-79
169
-41
-130
-336
-290
-661
0
460791 462556 255121 253346 14 14 0
-13
-14
-1
-446
-1
-101
-1
-224
-290
-420
0
461435 462556 911111 912230 5 5 0
130
-20
111
603
0
479589 481564 1451123 1453104 27 27 0
-122
-56
-1
723
-152
-1
53
-132
-248
7
-103
-1
0
490281 496265 531407 525421 125 125 0
2523
-303
-176
-735
-14
631
-356
138
390
-22
0
494394 496258 1427643 1425775 16 16 0
-621
-454
-97
-510
0
490278 496253 1457101 1451123 140 140 0
15
2080
45
386
193
-285
-748
-225
-407
-1
-110
-248
133
1
-373
-44
-510
0
497870 498144 439810 439535 9 9 0
-75
0
505623 506734 1427644 1428756 6 6 0
740
-53
-5
0
519065 520924 515237 517095 25 25 0
26
21
-178
10
1055
54
163
1
-45
-1
-1
-93
-1
-165
9
0
529798 531547 1304065 1302316 3 3 0
1494
-13
0
531549 532032 427865 427383 5 5 0
65
11
-340
0
553721 555587 1314633 1312770 12 12 0
444
1
140
-97
-704
-30
78
11
340
0
563373 567455 712272 716364 77 77 0
-547
143
211
587
109
407
1
41
732
133
-51
-181
-13
24
84
-196
-1
-103
-113
-1
-1
-1
-1
-1
-1
-1
-1
-1
-1
-3
-1
-297
0
567453 567640 253253 253440 1 1 0
0
571186 573069 309706 311594 40 40 0
-380
-1
126
-464
-1
-36
-1
339
-7
0
581289 588931 55945 63571 62 62 0
-541
4
65
46
1
1
75
11
1
1
27
254
-369
84
-262
-132
140
1
189
120
-234
-1
128
63
-51
-428
-207
-229
-58
-94
-76
292
-33
6
10
97
190
-192
-203
402
40
42
13
347
382
1
844
119
-16
-31
371
1
0
581289 588930 94865 102502 61 61 0
-24
-1
-110
115
-298
17
-68
27
1
-14
63
19
1
1
273
-18
-658
-1
310
1
189
120
-225
137
-114
-301
-124
-211
-383
-72
-1
340
287
-192
-188
-16
442
42
13
630
99
1
-50
555
240
119
-46
-100
272
1
0
581289 588931 15164 7558 322 322 0
33
-40
-473
17
29
27
1
37
1
1
18
25
32
21
19
356
350
-99
-295
140
1
-146
44
120
-41
53
189
63
16
-63
-5
-48
-32
-270
-1
-1
50
27
87
-42
51
-30
42
-7
-115
-46
54
16
-45
-21
-14
-94
-5
13
-38
9
-99
154
-51
29
21
-10
-70
-21
-85
-185
-92
80
1
10
21
41
33
-17
50
5
1
-56
18
1
1
-78
-32
60
51
-5
73
15
17
-7
-19
-26
-1
-62
-7
9
-46
16
13
-32
6
-28
-17
37
80
-16
19
1
1
19
11
2
-9
-1
-1
-4
-11
-1
-1
72
15
12
1
9
1
1
13
3
14
16
4
1
74
-10
37
1
10
8
13
16
1
167
-80
-31
24
-7
-13
-1
29
1
-30
-1
-3
14
8
73
1
166
-135
20
1
29
-34
-103
-11
-52
18
-21
21
54
1
39
6
-81
13
29
21
8
1
-10
8
1
-7
-1
0
586269 588928 17288 14629 20 20 0
404
-590
54
99
1
-295
-204
-1
107
-85
-108
-253
332
1
0
628424 630283 402715 400859 20 20 0
31
413
-849
50
-18
-50
-88
9
103
35
188
0
628422 630282 641224 639365 20 20 0
235
20
-191
-917
-145
317
10
0
628424 630158 356303 354568 19 19 0
233
43
-168
-850
-68
-50
96
0
628424 630286 181593 179727 29 29 0
763
-282
-43
-203
59
-13
-14
-37
96
32
-14
-1
0
638863 639075 695079 694866 2 2 0
-204
0
639542 643305 475148 478912 50 50 0
-889
0
639076 645169 112266 118359 44 44 0
212
1
-88
-48
-226
1693
135
-877
1107
134
418
-187
-266
270
-126
-242
0
643436 645045 614805 616416 19 19 0
-1027
270
-82
-1
0
644307 645170 766781 767651 42 42 0
-156
270
-385
-2
-4
-1
-3
-1
-1
0
644307 645169 689832 688963 43 43 0
-156
270
-385
-2
-4
-1
-3
-1
-1
0
645206 652831 102501 94864 72 72 0
-287
67
-49
-105
317
83
242
-314
148
-432
-1
115
134
-458
-189
-382
98
-338
-64
-12
94
1
-457
-40
-617
44
1
1
-14
-1
672
1
1
-170
-1
-223
-1
-105
-331
-270
-18
7
17
-59
-55
-76
291
-115
-110
-1
0
645206 652830 63569 55945 52 52 0
-287
67
-153
-28
290
322
748
-148
-1
115
138
40
-602
494
34
-352
-12
94
-58
-401
-40
125
354
-138
731
1
-131
-263
-84
-22
640
71
26
-16
18
-40
0
645206 652830 7560 15164 318 318 0
-108
-1
8
1
-9
18
20
30
-10
79
45
1
27
30
-19
24
-16
-54
-13
-44
-54
34
32
-18
134
1
167
1
76
7
-11
-6
-1
31
1
-28
-13
7
-16
-36
83
168
1
16
10
12
-43
12
73
1
6
15
15
3
13
1
1
8
1
12
14
-71
-1
-1
-14
-1
-2
-1
10
3
10
20
1
1
-18
17
78
-38
-18
-25
-6
31
16
-12
48
-17
-57
-1
-13
-13
-1
-24
5
14
17
-74
5
51
-62
-31
78
1
1
-17
56
1
6
62
37
42
22
6
1
-80
-92
-100
-87
-86
-16
-1
-73
9
17
-33
52
-151
102
47
-15
-4
-6
-85
-15
7
1
-14
44
21
-49
-48
125
-40
30
-48
131
28
-47
-1
-272
-78
-7
79
112
1
138
-53
-203
285
1
-296
-98
-105
248
-98
-272
-16
9
28
28
15
26
12
31
-48
-466
41
0
657145 661350 614805 610603 24 24 0
952
-704
-1505
4
1
1
52
0
661351 661562 761742 761531 0 0 0
0
661351 661564 694866 695079 1 1 0
0
662010 662545 15164 14629 2 2 0
33
-40
0
675989 678863 462552 459678 65 65 0
119
63
-535
-20
-1
373
29
-105
205
-44
516
-239
0
675993 680067 712272 716364 77 77 0
690
-23
-20
-1
167
235
-105
205
152
447
-199
665
-51
-181
-13
-39
-263
-217
-1
-1
-1
-1
-1
-1
-1
-1
-1
-1
-3
-1
-212
-85
0
680080 681759 513553 515239 21 21 0
-14
-1
-296
26
1
20
42
-37
-1
-353
-1
12
-37
-1
-1
-99
132
-302
-237
0
691407 692663 656138 657394 6 6 0
443
426
-41
-150
0
691406 693268 356304 354444 8 8 0
234
43
-168
-1
426
176
0
702621 707475 393538 388694 45 45 0
188
122
1
1
1
1
9
169
904
-66
-1
-234
248
309
-181
-1
-1
495
871
151
164
189
0
751907 757544 6315 780 383 383 0
47
7
1
-110
-126
12
-95
29
57
3
1
1
1
1
13
-20
59
36
48
3
27
5
17
3
-78
35
7
15
1
90
24
-6
-8
8
25
104
31
1
1
1
1
9
-9
9
73
31
-15
5
18
14
1
40
1
1
115
19
1
1
1
-87
28
-59
-1
276
-54
-129
-41
-1
11
-10
12
-50
-9
15
-5
-1
3
-15
-32
-1
36
10
18
17
23
1
-28
46
3
27
1
1
1
1
3
84
24
31
29
1
97
32
1
-7
-1
-22
-5
14
20
44
-44
-24
12
8
1
1
31
64
22
28
-18
-77
-67
-4
-3
-8
6
1
1
34
48
1
8
1
20
10
8
-13
-1
-1
-1
-1
-4
30
1
1
10
55
-36
23
18
-61
-26
85
8
-12
-1
16
1
125
10
-15
-15
-1
6
25
-38
49
-43
8
1
37
-13
21
-39
-1
-1
-14
78
4
1
1
15
1
69
1
1
32
5
5
1
-99
52
70
19
40
1
-93
135
13
44
47
29
15
1
1
1
12
108
10
1
41
1
1
40
14
1
27
1
11
23
7
0
751907 756206 67868 63569 38 38 0
301
91
-448
304
6
151
-72
-228
-1
46
28
-530
-62
-68
33
-147
301
-75
-238
-130
92
-203
-29
197
100
224
0
764060 768238 1176525 1172342 70 70 0
-197
117
1
-554
-1
-1
-27
-277
-1
581
-124
-1
414
648
-47
0
774467 776094 1428227 1426598 13 13 0
508
-342
-494
-48
-1
154
0
775052 776094 482478 481435 9 9 0
-805
-1
154
0
775052 776094 527291 526248 9 9 0
-808
-1
151
0
1000079 1002762 1378195 1380881 8 8 0
-62
-214
-297
922
-9
195
-705
0
1212689 1217126 1338202 1333771 121 121 0
1270
-67
728
21
1
1
827
87
0
1217535 1218071 68871 69411 9 9 0
-315
-71
-119
-1
0
1217538 1218072 1034535 1033996 11 11 0
-280
-1
-103
-19
-101
0
1218701 1219196 102559 103054 1 1 0
0
1219194 1224483 6032 847 406 406 0
-5
12
-91
-1
32
57
3
1
1
1
1
13
-20
59
36
48
4
30
1
17
3
-78
35
7
3
13
1
90
24
-6
-8
8
25
104
31
1
1
1
1
1
9
-9
9
73
31
-15
-11
11
14
1
-8
29
1
-5
113
19
1
1
1
83
33
-59
-1
120
159
-52
66
-64
-41
-1
11
10
86
-5
-1
3
-15
-32
-1
36
10
18
17
23
1
-28
40
7
3
27
1
1
1
1
3
84
24
31
29
1
84
14
32
1
-7
-1
-22
-5
14
20
44
-44
-24
12
8
1
1
31
42
23
49
58
-38
-62
-5
-4
-3
-8
6
1
1
34
48
1
8
1
29
8
13
-3
-1
-1
-1
-1
-1
-1
30
1
1
64
-36
23
18
-61
-26
85
-19
-1
16
1
125
10
-15
-15
-1
6
25
-38
49
-43
8
1
31
7
-13
21
-39
-1
-1
-14
78
4
1
1
15
1
69
1
1
32
5
5
1
-99
52
70
58
1
228
13
44
47
36
8
1
1
1
12
108
10
1
41
1
1
40
14
1
27
1
11
23
7
0
1219194 1223212 67583 63569 81 81 0
16
842
1
6
-160
-31
-26
-1
-1
278
28
132
276
124
-13
59
-60
33
448
1
-75
-287
42
-272
-62
-19
-10
197
323
161
0
1225281 1225574 1326402 1326110 27 27 0
201
0
1249787 1249869 811247 811165 0 0 0
0
1320908 1323595 1215825 1218514 11 11 0
-452
-1
511
-19
-212
756
0
1731036 1732899 181594 179730 14 14 0
767
144
-179
-1
-202
59
-27
91
43
32
-14
-1
-266
0
1731037 1732900 169261 167395 16 16 0
-25
420
-335
132
-389
-1
-77
37
97
-138
-174
0
1731037 1732899 379879 381734 20 20 0
25
208
43
168
602
13
1
-29
325
95
-311
0
1869755 1876534 55945 62714 57 57 0
133
275
248
-40
-65
598
-30
108
-238
-121
151
308
-234
-1
-1
106
22
63
-51
16
1
286
-124
-41
313
-87
-152
-92
276
35
113
1
363
-219
402
40
65
1
336
205
-380
118
0
1869754 1876534 15165 8410 281 281 0
34
-40
61
275
-131
25
29
27
37
18
-72
-4
-12
-259
100
237
140
-75
-284
151
-146
163
-41
53
-137
52
58
6
16
-63
-5
-48
16
1
-17
-270
-1
51
27
-128
51
-30
42
-122
29
-18
54
16
-45
13
-9
-14
-94
-5
13
47
-7
-92
154
-51
32
18
-10
-91
-85
-84
-101
77
96
1
10
21
41
33
-17
50
5
1
-56
18
1
1
-78
-32
60
51
-5
73
15
17
-7
-19
-1
-13
-75
-7
9
-46
16
13
-32
8
-26
-17
37
80
-16
19
1
1
19
11
2
-9
-1
-1
-4
-11
-1
-1
72
15
12
1
9
1
1
1
13
3
14
16
4
1
74
-10
46
8
13
16
1
-155
12
-80
55
-7
-13
-1
29
1
-30
-1
-3
14
8
73
1
0
1877340 1878073 322468 323199 7 7 0
161
43
-47
-411
42
16
0
1877340 1878073 911586 912320 4 4 0
204
-47
-411
0
2787365 2789190 630857 629028 10 10 0
-223
-1
6
-91
-1
-420
43
135
-133
-69
0
2792327 2794187 330353 332207 18 18 0
45
136
52
211
349
76
-41
-184
318
426
0
2792327 2794189 1316255 1318112 15 15 0
-25
21
399
47
378
-410
64
68
382
0
2806460 2807035 776595 777171 1 1 0
-27
0
2805635 2807047 649809 648398 25 25 0
263
263
-326
0
2828660 2830529 730278 732139 15 15 0
28
1
1
1
-82
-248
213
1
245
247
355
-104
312
1
0
2835033 2835308 81513 81238 1 1 0
0
2835033 2835308 27115 26840 1 1 0
0
2835312 2841181 1021472 1027344 91 91 0
-42
7
745
-57
-87
605
-385
256
1703
108
142
61
-164
-455
278
-122
-148
-1
-158
-1
-77
-127
7
0
2835312 2841179 1170655 1176525 16 16 0
936
527
-147
-316
1651
308
250
-225
-647
-1
-1
-355
-1
0
2835312 2841179 448479 442616 43 43 0
-936
528
73
-389
468
126
1057
30
278
108
142
-225
-1001
-1
0
2837000 2841179 1335491 1339666 76 76 0
-237
392
1
1
20
-727
69
750
108
142
-225
875
-126
-1
0
2844429 2846094 478914 477251 60 60 0
956
1
0
2847355 2849768 1424360 1421943 45 45 0
-316
-7
-1
-1
12
1
-1946
-1
0
2871739 2871924 560134 559948 9 9 0
-28
0
2892220 2893351 737398 736271 7 7 0
226
1
1
208
-237
11
0
2893350 2895207 330353 332207 16 16 0
-321
453
1
16
76
-47
375
86
37
88
-54
-93
-173
0
2893350 2895207 402715 400860 15 15 0
-180
-52
-91
-438
16
1
92
176
299
32
237
-206
0
2930029 2931850 728790 726965 86 86 0
9
3
-22
-41
-23
4
-26
4
-185
99
-34
-277
-13
-178
435
-16
-130
38
-168
-84
14
15
0
2935398 2935830 562675 562243 2 2 0
0
2951411 2952599 1408600 1407413 60 60 0
494
0
2952596 2953985 319027 317639 22 22 0
-190
366
-166
-240
104
50
29
0
2955669 2957314 663899 662255 54 54 0
-1230
80
109
0
2953998 2957314 1407413 1404099 160 160 0
282
2807
0
3046130 3047988 332208 330353 22 22 0
26
-186
-94
-46
101
31
48
-242
-43
-135
204
1
472
56
131
0
3050858 3052695 173746 175584 27 27 0
-378
364
1
1
319
-130
-166
-1
67
43
-26
-1
-1
-1
9
1
1
-28
-277
0
3063453 3064771 101183 102501 7 7 0
-363
406
0
3063453 3064770 15952 14629 16 16 0
-103
-204
-1
-58
-133
-108
-45
169
-40
61
0
3065579 3069858 67868 63569 54 54 0
301
-166
-1
-1
-1
-1
-1
-1
-1
-1
-1
-1
-1
-1
-1
-1
-1
-1
-1
-1
-1
-1
656
-173
-49
-1
76
-157
47
28
-288
-372
480
-75
460
-203
-19
207
483
1
0
3071827 3072274 1371952 1371503 2 2 0
-52
-102
0
3076551 3080522 1410401 1406431 96 96 0
2992
826
-37
0
3080530 3082338 1405913 1404104 62 62 0
-1053
-187
348
0
3112604 3116014 528831 525421 45 45 0
-253
-172
-21
950
86
-680
138
390
0
3112604 3116008 308828 305423 52 52 0
-12
-242
-192
-181
84
612
74
86
-680
-112
-1
22
409
0
3148639 3150470 175584 173746 12 12 0
-305
-178
-1
-96
-66
131
-295
-301
-84
0
3148639 3150498 323199 321342 16 16 0
13
14
1
322
219
246
-135
-1
-118
16
-285
-17
0
3154991 3158131 1388697 1391843 52 52 0
-181
-369
-188
319
-541
-262
-324
-260
0
3160016 3161700 513551 515239 17 17 0
-16
-1
82
-215
26
61
-37
-121
249
-34
-1
-1
230
1
-303
-237
0
3162677 3168661 531403 525421 55 55 0
1881
-211
-1
7
1
576
127
-22
-176
-21
-264
1095
109
-248
-189
151
113
1
52
25
-22
-142
0
3186623 3190346 392430 388692 38 38 0
-345
-1
-234
-196
-544
-1
-1
-160
-31
-138
-638
-204
-136
-43
11
-869
-63
66
-3
0
3184374 3190339 718267 712272 80 80 0
-88
247
116
-486
-716
-364
-83
-3
-203
-1
-1
-1
-1
-1
-1
-1
-1
-1
-1
-1
-1
-226
-1
198
-105
-15
-182
-264
-440
-31
-138
40
-801
-133
-46
-325
49
-140
-368
-63
66
-3
0
3195207 3197985 1435268 1438050 268 268 0
273
1
1
1
1
1
1
2
1
-21
-53
-45
-1
-1
-1
-1
-1
-4
-1
-1
-1
-1
-1
-1
-3
-5
46
1
1
1
1
1
1
1
6
1
1
1
-168
-1
-2
-1
-29
-1
-1
-1
-1
125
-150
403
18
3
1
1
2
10
1
1
-584
-1
13
9
-62
29
-44
-32
25
21
121
-127
26
-19
-1
-1
-1
-2
-1
-1
-2
83
5
-62
-1
-1
-1
56
0
3332841 3333098 54842 54585 2 2 0
0
3336234 3336971 631621 630884 17 17 0
77
1
1
1
-110
-317
-1
-192
0
3338772 3343609 627736 622901 87 87 0
-67
-49
256
665
1
1
1444
-1026
-714
84
0
3341897 3342366 662051 661581 27 27 0
-382
0
3336445 3343608 1404101 1411263 253 253 0
-9
215
-263
-83
-187
1944
665
1
1
-1442
3
-1026
1310
0
3355383 3357252 1421017 1419146 11 11 0
-436
241
-17
-1
-1
-93
413
501
0
3387980 3390109 17825 19948 55 55 0
-273
-1
39
18
85
1
1
1
-73
-74
253
208
-13
81
1
1
1
144
-113
69
-18
29
45
1
-88
-109
-1
-1
178
-91
0
3387980 3390109 72077 74208 53 53 0
-35
-1
-103
-49
-89
57
85
1
1
1
-307
-274
120
1
1
1
144
-113
-38
-1
29
-21
-1
80
1
-82
-101
-9
0
3390092 3402097 40823 52906 353 353 0
6
-6
-7
-1
-450
-36
-29
-1
-14
-1
-96
-175
-18
-1
-318
-229
-50
245
4
-438
-82
-1
-133
-25
109
16
1
1
-16
48
251
-479
-13
10
-220
-1
220
266
1
1
598
1
-389
-1
-71
49
677
1
1
-76
-71
-1
-1
59
1
1
154
69
-11
39
24
1
1
66
1
74
-8
-123
-33
62
116
24
110
1
1
1
-30
-63
-96
-23
-97
-10
-1
-1
-38
23
1
1
1
1
1
1
1
1
1
1
1
1
134
-123
131
1
-37
-1
-1
-1
-1
-139
-1
-1
-1
-1
-1
-1
-1
-1
-1
-1
-1
-1
-1
-1
-1
-1
-1
-1
-1
-1
-1
-1
-1
-1
-1
-1
-1
-1
-1
-1
-1
-1
-1
-1
-1
-1
-1
-1
-1
-1
-1
-1
-1
-1
-1
-1
-1
-1
-1
-1
-1
-1
-1
-1
-1
-1
-1
-1
-1
-1
-1
-1
-1
-1
-1
-1
-1
-1
-1
-1
-144
-29
-79
-1
-22
248
-87
124
132
55
-259
-281
-126
-5
29
-42
30
1
-46
-578
284
1
1
135
1
-205
-1
-1
-328
-9
-1
-244
-1
-215
260
-131
0
3402087 3404784 1378187 1380883 19 19 0
6
-1061
100
-946
518
39
-20
0
3404782 3406464 52906 54589 34 34 0
-189
-1
93
-31
-300
-1
44
31
280
1
1
-52
-99
-373
21
-31
41
1
-78
0
3405671 3406464 1 774 42 42 0
37
1
-18
21
1
1
150
51
-51
-35
32
1
64
73
12
3
12
65
13
20
50
1
1
44
14
10
0
3406460 3407459 67869 68863 21 21 0
-277
72
1
20
29
-102
129
1
43
1
-20
0
3417833 3418371 14629 15164 6 6 0
131
175
-27
134
38
0
3566971 3567186 734272 734057 26 26 0
0
3573742 3577350 55944 59561 28 28 0
-562
93
75
-412
-246
-345
-132
-680
-1
-128
62
58
-315
-29
-74
-41
-141
0
3573743 3577350 94865 98490 36 36 0
-24
-1
-110
115
-290
-73
-19
-40
63
11
-9
-18
-271
-106
-329
-223
-1
-841
-137
113
-302
-21
-29
-74
-41
-141
0
3577566 3583181 780 6316 386 386 0
120
6
24
6
1
32
1
15
39
1
1
4
38
1
7
111
11
1
1
1
44
47
44
14
-7
-1
219
1
57
-120
100
1
6
6
30
1
1
69
1
14
1
1
6
-78
-11
-1
-1
40
-23
14
35
1
-7
46
-49
32
30
-7
-1
-14
16
9
126
1
-12
-1
20
-86
-27
61
18
-24
34
43
11
14
1
1
-27
-1
-1
-1
-1
-6
13
9
10
18
1
5
1
52
35
1
1
-6
-7
-4
-4
-66
36
-40
17
29
22
66
31
1
1
7
-13
-22
47
42
21
-20
-22
-1
4
1
35
93
1
63
24
83
4
1
1
1
1
27
2
4
-42
-26
4
1
22
12
24
9
-37
-1
-27
20
-3
-1
5
-12
58
25
-9
-1
-41
-127
57
-275
-1
-12
-28
22
113
1
1
1
19
-112
7
1
1
38
1
9
-27
11
34
74
-9
7
11
1
1
1
1
1
30
102
27
-6
-10
6
22
92
1
16
7
-35
76
5
14
6
25
1
6
48
35
-59
-21
-1
-1
-1
-1
-1
-1
-1
-1
-1
-1
-1
-1
-1
56
-30
-1
91
-15
-124
112
1
5
0
3577557 3583181 1028133 1033764 42 42 0
-204
-1
244
1
-138
-1
-257
-1
-90
-1
619
522
11
-82
-270
510
-11
-421
-67
108
-36
-421
-36
8
-231
-1
27
-191
7
31
794
0
3583781 3584452 1027475 1028120 105 105 0
29
249
1
1
14
1
1
1
1
112
1
9
1
1
95
1
1
1
1
1
1
1
1
1
48
19
0
3607128 3608961 123561 121726 16 16 0
111
195
-184
-1
-1
-1
-1
154
-131
178
-616
252
0
3619350 3621213 597345 599201 18 18 0
-235
20
806
1
27
202
32
23
68
0
3619352 3621212 148822 150677 16 16 0
25
-208
43
1013
32
-55
37
96
283
0
3619351 3621213 171870 173730 25 25 0
26
-21
-188
43
-632
137
43
202
32
-54
38
-54
-180
189
0
3629910 3631770 1316253 1318110 16 16 0
492
272
147
-370
11
54
68
-96
45
-94
146
-19
-23
0
3629912 3631770 515238 517095 22 22 0
25
208
43
633
-184
197
54
68
-147
-88
-1
-165
-23
0
3631769 3633207 598784 597347 12 12 0
32
70
49
204
36
257
-32
-14
-1
-471
-253
0
3634093 3635956 650081 651944 10 10 0
-25
371
-172
-496
32
55
-265
-169
43
188
0
3642548 3644464 462551 460637 31 31 0
122
1
0
3666100 3667958 730279 732136 16 16 0
-13
-231
-106
-1
420
33
48
1
-137
73
-458
312
1
0
3666112 3667796 513553 515239 26 26 0
-14
-1
82
1
1
-134
-81
26
61
-37
-1
-120
-1
203
33
11
-41
-136
92
1
-303
-237
0
3670025 3671886 1312770 1314633 27 27 0
25
-327
20
23
-57
-353
-1
-147
233
-449
-53
131
0
3670025 3671886 332207 330353 35 35 0
25
186
1
-95
-46
20
23
175
-234
-1
-147
120
28
85
1
630
21
0
3675337 3676447 900514 901625 4 4 0
-139
-174
612
0
3675337 3676447 927671 926562 4 4 0
923
0
3675337 3676448 1427644 1428757 6 6 0
-312
310
50
-122
-5
-1
0
3693831 3697519 99265 95569 34 34 0
178
-338
-1
169
-57
-358
-42
169
-296
-193
-58
682
120
-41
-1
223
-118
-320
-149
-139
0
3693831 3698221 60335 55945 44 44 0
80
113
34
-289
-226
-1
-358
-42
165
1
-304
50
-138
-51
-1
-679
11
383
1
-85
-33
-468
125
-20
44
101
-35
26
295
111
0
3702436 3702655 695078 694859 1 1 0
0
3704296 3705083 1326768 1327556 72 72 0
-118
-1
466
37
-41
0
3725318 3727185 749526 751390 7 7 0
448
28
614
-420
-245
82
1
0
3725347 3727186 173746 175585 15 15 0
-378
39
31
614
-130
-73
-87
-1
-1
37
96
1
0
3783479 3789114 1033763 1028128 57 57 0
301
-343
175
277
-34
-172
-1
-1
19
-24
-1
76
157
-10
65
-602
177
62
62
-123
12
-181
-328
261
-7
87
-556
-592
-90
399
1
1
8
178
-58
-1
0
3791395 3791883 1170654 1170161 55 55 0
-18
-14
-1
-110
-136
-52
50
0
3792556 3795528 610772 613745 13 13 0
281
-124
417
-807
-608
-141
242
0
3792556 3795528 112435 115409 12 12 0
43
-88
151
-124
-1224
-530
-222
239
0
3795652 3797262 616416 614805 16 16 0
-229
-1
87
0
3795528 3801623 118359 112266 38 38 0
-71
-242
128
-533
185
419
137
-1561
422
134
-1965
88
0
3797393 3801623 1331797 1327555 86 86 0
-317
-872
-1
-221
556
1470
226
-119
-1
-35
-69
-136
27
-30
-1
-1
-4
-1
-4
-2
0
3815768 3817629 846022 847880 18 18 0
43
720
147
-136
245
-86
-1
38
96
-137
142
0
3815770 3817629 181593 179731 24 24 0
-181
-263
319
147
-136
-43
262
191
-14
-1
-93
0
3815770 3817630 651941 650080 10 10 0
-181
-263
-265
55
-283
43
288
0
3831969 3833827 599201 597346 15 15 0
449
70
50
203
30
1
-12
-135
660
-16
-207
0
3831969 3833827 301781 303643 42 42 0
-212
140
-42
57
-368
-133
-116
-561
0
3842568 3844426 517096 515235 20 20 0
42
1
-8
-163
-1
-94
-1
-1
46
131
37
50
-203
-293
-32
0
3845461 3847324 929537 927670 19 19 0
358
-198
-118
-442
-133
-357
0
3849298 3852817 714728 718266 50 50 0
-234
-179
34
-232
-13
108
-195
-219
-1
-1
-1
-1
-1
-1
-1
-1
-1
-1
-1
-1
-212
-31
-54
-498
-1
1062
1
0
3902685 3908616 1327731 1333663 124 124 0
22
-21
-1
-135
-72
-33
-1
337
-1010
-1243
-1
-238
1251
1252
1
1
1
1
1
0
3914300 3919918 1033764 1028133 61 61 0
302
-352
-166
-302
-7
-161
-1
-12
19
-24
-1
233
1
-9
65
430
-101
-1
-71
177
-132
125
-101
-80
-328
-40
-96
-131
96
680
-460
-90
-1
400
1
5
-179
-57
-1
0
3921291 3924221 15165 12222 53 53 0
34
-40
61
458
27
11
27
13
6
25
-17
-1
-1
-1
-1
-1
-1
-1
-1
-1
-1
-1
-1
-1
-1
-11
-1
-1
26
-254
100
237
-382
-116
-11
-285
-203
53
193
59
-78
-5
-80
0
3921292 3924221 55945 58889 46 46 0
133
405
-25
67
27
13
-48
-1
-1
-1
-1
-1
-1
-1
-1
-1
-1
-1
-1
-1
-1
-18
19
590
-33
182
-164
-1
-120
-11
-680
-1
191
0
3925571 3929871 63569 67868 50 50 0
527
-199
-27
207
-456
78
-116
-117
-1
-64
-62
85
-35
-67
459
133
28
-278
76
1
148
2
842
0
3932166 3934030 517096 515238 17 17 0
42
-8
-163
147
94
70
19
43
62
-131
-43
135
634
249
0
3932167 3934030 1318110 1316255 15 15 0
69
236
1
145
70
19
109
-169
135
148
275
-254
0
3932167 3934036 639365 641228 22 22 0
25
14
266
1
1
-46
-1
99
89
43
62
-131
177
-466
-1
196
0
3935796 3936730 1428758 1427826 5 5 0
-190
122
1
1
0
3936729 3937180 103989 103538 1 1 0
0
3939095 3940214 392431 393540 17 17 0
-46
-97
478
-55
116
4
1
1
1
1
1
1
1
1
1
1
0
3968101 3970199 110719 108624 59 59 0
-49
-95
82
319
1
1
-28
-187
419
1
4
0
3978479 3980308 175584 173746 16 16 0
-13
-14
-1
-277
-46
99
-34
-1
-1
-469
233
-270
-115
0
3986444 3992310 448481 442616 40 40 0
759
-98
-82
600
-394
899
746
30
-587
96
-800
122
-463
0
3986445 3992310 1170654 1176525 22 22 0
758
-98
82
-677
-319
-461
-126
310
752
-411
-202
97
-715
-1
-1
-86
122
-460
0
3986446 3992310 1021472 1027342 91 91 0
-42
7
709
37
-57
-5
-82
-528
73
-394
251
-212
-126
310
1460
-523
-706
-1
-77
-78
-49
7
0
3994085 3995948 663892 665760 17 17 0
-19
-14
-1
18
1
-253
-3
-151
23
939
-94
-1
-1
0
3998391 4000249 847880 846024 20 20 0
349
1
-131
-1
-1
-289
-43
336
264
72
197
137
0
3998390 4000249 650080 651941 20 20 0
-74
138
139
-99
-119
-246
-135
539
0
4013551 4013666 293591 293476 2 2 0
0
4025305 4026817 303332 301819 206 206 0
-13
3
-138
8
-7
1034
-133
-54
4
-24
5
19
45
-19
-6
0
4025305 4026817 380187 381696 188 188 0
-13
3
-138
8
-7
567
13
1
231
-408
4
-24
5
19
45
-19
-6
0
4029638 4030588 636372 635418 12 12 0
-203
-75
-1
-503
0
4029638 4035497 1176528 1170654 38 38 0
-200
-580
-86
-1
-1
-371
-304
-338
415
-694
-276
-90
-124
-92
-695
-70
-781
0
4029641 4035498 442616 448481 45 45 0
-197
-580
-456
-304
727
25
-694
-276
-304
-1363
-1
-180
0
4041501 4041949 1404344 1403895 9 9 0
-293
0
4049985 4051841 929531 927672 43 43 0
-715
-22
-505
-205
44
0
4050895 4055971 1281711 1276638 99 99 0
197
-133
-943
-1
-1
-47
-14
452
81
99
45
233
24
-280
878
1262
108
0
4068622 4077596 1468661 1477619 316 316 0
16
1
1
4
1
3
198
323
153
-46
-1
-1
-1
-1
-371
-2048
13
-44
40
28
323
79
-172
185
1
296
246
34
-105
60
95
33
1
137
87
126
1
1
1
1
1
1
1
1
1
1
1
1
1
1
1
1
1
1
1
1
1
1
1
1
1
1
1
1
1
1
1
1
1
1
1
1
1
1
1
1
1
1
1
1
1
1
1
1
1
1
1
1
1
1
1
1
1
1
1
1
1
1
1
1
1
-61
-1
-9
136
-28
-12
7
79
1
1
417
-190
52
1
1
-288
-46
-21
-87
628
87
3
-65
20
-12
-1
-1
138
-8
-13
-23
-30
18
-11
134
244
1
1
1
208
140
-18
136
1
1
1
1
1
1
1
1
1
1
1
12
-25
-1
-1
-4
-1
-17
-7
-12
-5
-1
-1
-1
-1
-1
-1
-1
-1
-1
-1
-1
-1
-1
-1
-1
-1
-1
-1
-1
-1
-1
-1
-1
-1
-1
-1
-1
-1
-1
-1
-1
-1
-1
-1
-1
-1
-1
-1
-1
-1
-1
-1
-1
-1
-1
-1
-1
-1
-1
-1
-1
-5
-1
-1
-1
-1
-1
-1
-1
-1
-1
-1
-1
-1
-1
-1
-1
-1
-1
-1
-1
-1
-1
-1
-1
-1
43
28
71
26
1
0
>AG006_Contig02 AG002_Contig06 8645043 1477886
93 5672 1473968 1468330 188 188 0
-51
-54
59
-108
16
-89
62
15
-23
-33
-84
-38
-51
-1
14
21
-14
-91
-69
89
3
289
1
-65
-1
62
-165
-1
-1
145
27
142
144
1
-37
-1
69
14
154
-104
-309
-6
-23
-1
-1
-1
-1
-1
-1
-1
-1
-1
-1
-1
-1
-1
-1
-1
-1
-1
-1
-1
-1
-1
-1
-1
-1
-1
-1
-1
-1
-1
-1
-1
-1
-1
-1
-1
-1
-1
-1
-1
-1
-1
-1
-1
-1
-1
-1
-1
58
-3
-15
-111
-64
33
-224
-199
-19
-60
539
-97
365
-8
-1
-1
-1
-1
-13
-1
-1
-1
181
1
335
103
1
159
148
-49
36
0
6540 7494 636373 635418 14 14 0
401
-383
-86
0
6544 12414 442616 448479 65 65 0
275
1
119
-385
-86
711
-98
-6
86
502
749
336
117
8
-92
43
-262
387
148
-526
103
0
6544 12414 1176525 1170655 52 52 0
275
1
119
-385
-86
-1
-1
-1
711
-98
-1
91
-113
1139
453
-100
43
-262
-465
71
526
102
0
13025 13236 1326692 1326481 0 0 0
0
19193 19681 475150 474663 5 5 0
-271
128
8
0
99409 105042 1028132 1033764 46 46 0
-205
-1
237
1
7
-266
-130
-92
53
-540
-350
199
-92
-1
310
-287
85
99
258
-175
-58
-152
49
1
343
1
-28
-39
8
1
-229
30
-191
-7
30
274
-174
177
168
0
100759 105042 63569 67869 54 54 0
-177
-559
-16
-67
140
129
41
-50
-238
79
1
444
-35
-116
9
-108
84
1
343
1
-303
225
-656
-1
-1
-1
-1
-1
-1
-1
-1
-1
-1
-1
-1
-1
-1
-1
-1
-1
-1
-1
168
0
108437 109345 1035442 1034535 123 123 0
251
-281
94
-32
-35
-60
-7
33
66
32
6
0
118897 119694 53890 53097 160 160 0
66
-70
22
9
2
1
134
1
-54
-23
-1
326
0
120982 121798 1021281 1020467 95 95 0
-63
-1
9
-165
-6
-23
37
202
-16
71
1
1
1
1
1
28
-79
-1
0
122019 129650 102502 94856 75 75 0
552
-258
98
-159
-396
148
628
54
-442
-16
-1
668
10
185
-25
-113
-1
-6
170
-319
96
-43
-40
-78
-26
307
1
-15
48
-145
-58
-841
-1
-223
329
-109
-295
12
32
-32
-13
-27
-10
-19
-59
-4
290
-225
-1
0
122021 124674 14629 17288 22 22 0
401
-61
41
-167
-45
-96
-12
87
-108
-1
-52
-149
395
-56
0
122018 129641 7558 15164 322 322 0
-110
-1
8
1
-9
18
20
30
-10
79
7
39
1
56
43
-16
-54
-111
34
32
-18
-122
12
167
1
82
-11
-6
-1
31
1
-28
-1
-12
7
-16
-36
83
168
1
16
10
12
-43
12
73
1
6
15
15
3
13
1
1
8
1
12
14
-71
-1
-1
-14
-1
-2
-1
10
3
10
20
1
1
-18
17
78
-38
-18
25
-7
31
16
-12
48
-10
-7
-57
-1
-26
-1
-24
5
14
17
-74
5
51
-62
-31
78
1
1
-17
56
1
6
-46
52
42
22
6
1
-172
-100
-87
-86
-16
-74
9
17
15
-19
52
115
-25
-12
-102
46
-15
-4
18
-74
-15
7
-14
44
21
-49
-48
125
-21
-19
30
179
-53
-21
-1
-272
16
1
-15
-55
79
249
-53
-203
-285
-295
426
26
-98
255
-25
-1
-1
12
32
1
28
47
-21
14
-45
-4
405
-61
41
0
130277 131226 636369 635418 17 17 0
9
-267
-1
-503
0
130277 134459 1176525 1172342 36 36 0
9
-769
-86
-1
-1
421
-390
63
-141
415
1
0
130277 136177 1339666 1333772 108 108 0
9
630
-139
506
-395
58
555
447
-67
730
19
1
1
-768
0
138362 138903 56480 55940 1 1 0
401
0
148707 154816 761531 767650 48 48 0
-199
-157
226
222
-151
-405
-1
-1
-1
-1927
-1
-643
-1
-2170
0
148706 154816 695078 688963 63 63 0
-200
-21
-1
-137
-103
124
222
-558
-1
483
491
220
81
-356
-287
643
1
-615
-573
-1
-989
0
155231 161057 94865 100700 39 39 0
-24
-1
-10
-220
9
474
-13
-1
-291
-435
-223
-1
171
1
339
-333
-58
141
-52
-232
-69
-42
-82
-41
456
-94
408
12
466
-199
458
0
155230 161057 55944 61767 53 53 0
-34
100
-115
-6
9
276
-25
39
29
27
13
63
-17
-1
19
-622
-345
132
344
-338
-1
-49
141
1
-51
-232
-110
-82
-41
-399
-152
76
293
35
16
95
366
621
40
400
0
155231 161042 15164 9359 178 178 0
-72
61
-115
-6
9
329
27
1
11
27
13
6
25
32
-16
-1
-1
-1
20
-254
100
-450
295
-289
52
-149
53
252
-86
-44
-32
-201
-69
-1
-1
-42
8
27
-128
51
-30
42
-122
-46
54
16
-45
13
-9
-14
-94
-5
13
38
10
-99
154
-51
20
13
18
-10
-70
-21
-85
-84
-101
77
96
1
10
21
41
33
67
5
1
-56
18
1
1
-78
-32
60
51
-5
73
15
17
-7
-19
-1
-13
-12
-1
-62
-7
9
-46
16
13
-32
6
-28
-17
37
80
-16
19
1
1
19
0
166687 168487 100700 102502 11 11 0
188
-153
105
451
-46
-460
-70
-42
0
166683 168487 61763 63570 7 7 0
449
-497
-328
-202
-42
0
167952 168492 19948 20490 6 6 0
-33
-1
0
168638 169183 1034537 1033989 10 10 0
-282
-1
-1
-102
156
0
170916 177171 1410383 1404125 319 319 0
-398
-2992
-1492
105
-724
0
175554 177171 663899 662281 85 85 0
-242
105
-724
-160
83
0
178069 179279 911111 912320 9 9 0
130
-514
-82
132
46
1
-277
0
177422 179281 732136 730277 15 15 0
27
1
-314
456
-111
-602
41
1
-196
-1
-1
82
0
177422 179283 749527 751394 12 12 0
-908
-380
-122
-96
-1
-1
47
-197
0
181423 184446 712272 715298 36 36 0
-547
-190
-501
205
281
-131
187
139
1
-44
-17
-69
-383
0
181418 183904 319023 316535 40 40 0
-694
-210
-53
104
47
-136
208
-409
105
221
1
-44
-17
-70
0
243263 245118 253256 255121 23 23 0
27
420
-37
-87
-246
-246
-226
-1
-99
-1
-36
-145
229
-37
-1
-15
0
243263 245119 630885 629027 18 18 0
27
1
423
502
-107
-92
-268
-145
229
-37
-1
-15
0
247478 248019 102507 101964 4 4 0
-286
-223
0
289161 291022 885002 886866 10 10 0
-223
-1
282
162
-41
-991
-75
0
299043 300149 901627 900514 9 9 0
-309
-1
-127
-104
-257
-175
-1
0
299044 300154 926561 927676 7 7 0
-307
-1
-128
-104
-428
0
300150 300383 315998 316231 0 0 0
0
332259 336138 305429 309309 49 49 0
-690
10
200
-228
-1
-726
-917
-183
-54
139
1
1
25
-218
63
0
332259 338234 203140 209120 49 49 0
-690
-45
166
206
-385
-445
-1
-148
-688
-183
-54
139
1
1
25
85
-624
-85
-1080
0
342168 344855 1378191 1380881 14 14 0
-269
-11
-79
-708
95
837
-106
0
355542 357398 241295 243154 8 8 0
-214
-698
-377
217
1
-45
-277
0
398782 400647 1441107 1442976 18 18 0
221
74
-41
-318
-15
-120
-342
-1
-1
71
-502
75
0
476741 478095 54590 55944 11 11 0
-259
181
-548
324
0
787616 790305 1218515 1215824 16 16 0
-573
-491
96
-334
232
378
-133
-1
0
1295163 1297863 1301366 1304063 11 11 0
9
-584
216
-829
1034
1
1
0
2283092 2289067 712272 718267 78 78 0
-712
-339
-1
-53
84
5
-698
150
-651
81
-99
-267
-11
24
-279
-219
-1
-1
-1
-1
-1
-1
-1
-1
-1
-1
-1
-1
-297
-365
716
-848
0
2283086 2286816 388693 392430 46 46 0
553
-143
-23
22
-316
-54
84
5
-251
-448
-521
-1
-1
361
-99
-281
20
-88
-124
-1
69
0
2283086 2287982 1388694 1393595 73 73 0
-696
-23
-188
-151
137
5
-402
-297
-289
593
-132
-244
303
0
2290745 2292605 354442 356303 8 8 0
-452
-321
43
135
-111
0
2290747 2292605 639365 641222 14 14 0
25
14
-311
-1
218
-203
43
135
-111
-528
24
0
2290747 2292606 517095 515237 23 23 0
41
-8
-163
-95
-1
-1
46
167
49
-204
178
-111
355
1
417
0
2290747 2292605 381733 379879 27 27 0
-392
176
-203
30
1
12
-246
355
1
417
0
2306617 2308682 527488 525426 12 12 0
955
203
164
0
2320324 2325955 1033767 1028133 52 52 0
305
-343
175
277
-25
-1
-8
-168
25
-24
-1
-1
-223
9
1
-9
65
-393
37
-101
-72
177
257
863
10
567
522
-52
-90
-261
-1
139
1
5
-179
-57
-1
0
2360795 2362654 241295 243153 20 20 0
13
-15
-773
-1
-107
-136
-43
-199
89
124
8
1
1
1
1
1
-46
0
2360795 2362654 321342 323199 22 22 0
13
-15
-447
-323
-111
-1
-1
-178
414
5
1
1
1
1
323
16
0
2368173 2372797 716903 712265 64 64 0
-651
-86
-203
-1
-1
-1
-1
-1
-1
-1
-1
-1
-1
-1
-1
-226
199
-105
-15
222
13
347
-317
-14
185
446
489
419
-142
-368
0
2456674 2460409 388693 392430 37 37 0
-184
369
505
50
494
-644
-174
-1
-1
361
133
-51
-193
24
-212
-1
0
2456674 2462654 525427 531407 52 52 0
-184
535
389
1
341
152
-644
-454
81
99
-85
-19
-175
24
-708
-7
0
2470348 2472179 328343 330173 17 17 0
-13
-14
322
1
1
-66
-1
-34
-34
87
246
136
613
0
2470347 2472207 243154 241295 12 12 0
-14
-14
-277
46
1
1
1
1
-57
406
-247
0
2470348 2472179 165548 167380 13 13 0
347
1
1
-59
-4
403
-269
-64
-1
306
-114
0
2474016 2475095 1312765 1313846 5 5 0
30
-186
-183
-56
0
2475577 2476375 401917 402715 1 1 0
0
2499456 2501308 630885 629028 10 10 0
-348
-1
-802
230
-349
80
-18
-1
-15
0
2499456 2501308 728825 726966 15 15 0
27
-82
-240
-132
-87
-246
-135
435
-16
-130
38
-166
-1
0
2501858 2508123 1410389 1404132 275 275 0
285
-944
117
195
-1858
19
4
1
1316
6
792
536
0
2506511 2508123 663896 662288 62 62 0
84
6
792
-348
80
109
0
2510568 2517831 56312 63568 45 45 0
-170
-1
66
-142
103
-538
338
-8
-132
598
1
87
99
1
90
-51
178
124
-124
-445
-147
76
20
308
110
190
-395
402
40
1742
-16
0
2510568 2517831 95234 102500 59 59 0
-170
-1
-1
23
-68
-27
-13
-73
-26
85
-187
-435
-223
-1
33
736
1
78
1
107
1
-141
178
-248
501
-90
96
-274
39
296
-380
-16
442
-400
283
-148
555
358
-146
0
2510568 2517831 14797 7561 318 318 0
-170
-1
-1
23
29
27
1
54
22
-45
-1
-1
110
-170
100
-450
157
-139
-285
-203
53
59
1
85
1
1
47
52
1
12
-78
-5
-48
-32
147
-124
-1
51
27
87
-42
51
-30
42
-122
-46
54
16
-45
13
-9
-14
-94
-5
13
38
10
10
-90
154
-31
-20
32
18
-10
-70
-21
-85
-185
172
1
10
21
41
33
-17
50
5
1
-56
18
1
1
-78
-32
60
51
-5
73
15
17
-7
-19
-1
-13
-12
-1
-62
-7
9
-46
16
13
-32
6
-28
-17
37
-71
9
-16
19
1
1
19
11
2
-9
-1
-1
-4
-11
-1
-1
72
15
12
1
9
1
1
13
3
14
16
4
1
74
-10
46
8
13
16
1
167
-80
-31
24
-7
-13
-1
29
1
-30
-1
-3
14
8
73
1
166
-135
17
32
-34
-114
-52
18
-21
21
54
1
39
6
-81
13
29
21
-17
8
1
-7
-1
0
3005026 3005145 68036 67917 7 7 0
0
3006309 3008166 1419153 1421016 10 10 0
-735
-337
-95
-1
-1
-464
0
3039763 3042833 374635 377696 352 352 0
121
1
1
-26
-1
13
-6
-2
-1
-1
-3
-1
-2
-1
45
-149
-32
4
-162
5
-94
-1
-1
1047
1
64
-16
601
1
1
439
3
61
-5
16
41
1
1
1
1
1
1
1
1
16
0
3123353 3124233 352324 351363 123 123 0
-42
-1
-1
-81
-52
-1
-1
-1
-1
-1
-1
-1
-1
-1
-1
-1
-1
-1
-1
-1
-1
-1
-1
-1
-1
-219
-1
-1
-1
-1
-1
-1
-1
-1
-1
-1
-1
-1
-1
-1
-1
-1
-1
-1
-1
-1
-1
-1
-1
-1
-1
-1
-1
-1
-1
-1
-1
-1
-1
-1
-1
-1
-1
-1
-1
-1
-1
-1
-1
-1
-1
-1
-1
-1
-1
-1
-1
-1
-1
-1
-22
0
3141594 3144662 223323 220278 389 389 0
117
1
1
1
1
1
1
1
1
42
-17
5
17
1
1
1
1
1
1
1
1
1
1
1
1
1
1
1
1
1
21
8
204
1
-36
-631
-165
-1
-2
-308
-592
-81
-150
-1
-1
-25
68
-5
126
1
1
1
1
1
1
1
1
29
-4
-31
150
-45
-1
-2
-1
-3
-1
-1
-2
6
-11
-1
26
1
1
0
3141600 3144662 377696 374635 350 350 0
96
15
1
1
1
1
1
1
1
1
42
-17
5
55
8
-207
-35
197
1
1
-432
186
-287
-590
-83
-150
-1
-1
-25
68
-5
161
-6
-31
150
-45
-1
-2
-1
-3
-1
-1
-2
6
-11
-1
26
1
1
0
3163482 3166172 1301374 1304065 2 2 0
-800
0
3189412 3189609 118140 118360 26 26 0
-60
-1
-1
-1
-1
-1
-4
-1
-32
-1
-1
-1
-1
-1
-1
-1
-1
-1
-1
-1
-1
-2
-90
0
3205870 3211251 227395 222037 483 483 0
-169
-1
-1
-1
-1
-1
-1
-1
-1
-1
-1
-1
-1
-1
-1
-1
-1
-1
-1
-1
-1
-1
-1
-1
-1
-1
-1
22
-146
-1
-1
-1
-1
-1
-1
-1
-1
-1
-1
-1
-1
-1
164
-36
50
1
1
1
1
1
1
1
1
1
1
1
1
1
1
1
1
1
1
1
1
1
1
1
1
-109
-12
-143
177
105
3
806
41
386
1
1
1
1
1
1
1
1
1
1
1
1
1
1
1
1
1
-799
-1
-1
-1
-1
-1
-1
-1
-1
-1
-1
-1
-1
-1
-2
95
1
1
15
1
1
-751
-1
-1
115
1
1
1
1
1
1
1
1
42
38
1
1
1
1
1
1
1
1
1
1
1
1
1
1
1
1
1
21
8
204
1
1
-832
-1
-2
0
3207745 3211251 379880 376403 329 329 0
125
1
356
28
1
1
1
1
1
1
1
1
1
1
1
1
1
1
1
1
1
1
1
1
1
1
1
1
1
-793
-1
-1
-1
-1
-1
-1
-1
-1
-1
-1
-1
-1
-1
-2
852
-13
-1
-1
100
15
1
1
1
1
1
1
1
1
42
76
8
439
1
1
618
0
3222847 3226671 64032 67868 50 50 0
64
-226
207
129
1
407
1
1136
28
-46
-232
-1
222
2
1
1
304
-344
-1
-1
-1
-1
-1
-1
-1
-1
-1
-1
-1
-1
-1
-1
-1
-1
-1
-1
-1
-1
0
3253058 3258834 141379 135596 117 117 0
1429
33
-673
-292
222
-519
-126
-1
-872
247
-658
-1
-1
-263
-1
-1
370
0
3253060 3258834 1333772 1339546 106 106 0
42
-7
1379
33
-118
-556
216
1
1
20
-54
-126
97
-451
-195
-932
-895
143
487
-7
0
3253060 3258832 1367630 1361859 97 97 0
1427
33
-673
216
1
1
-74
-126
97
-519
471
-587
-895
0
3253060 3258834 622313 616537 109 109 0
1440
-25
-669
-292
222
-519
-127
106
-765
-1
196
371
0
3254780 3258834 1023160 1027222 29 29 0
-413
80
-212
-126
97
-519
-127
-1549
-404
-302
-1
-77
0
3259042 3264797 1287475 1281710 29 29 0
-501
984
-66
-257
-740
-89
-1
-1
-369
-1220
-23
619
-88
-1
104
5
-8
-3
0
3270525 3272822 1373682 1375978 21 21 0
-600
639
1
-298
-182
29
92
0
3273716 3274140 1381335 1381764 16 16 0
25
-168
-1
-1
-1
-1
-1
-1
108
1
-67
0
3280940 3282794 379882 381735 32 32 0
-177
94
-633
138
11
1
-405
88
1
91
-149
-25
-17
0
3280940 3282795 846027 847883 33 33 0
-22
16
-194
526
-612
-1
-1
132
45
1
93
-171
-17
0
3374293 3375595 1394897 1393596 28 28 0
467
0
3374293 3375717 248064 246642 33 33 0
467
359
0
3379207 3379838 275170 274540 31 31 0
503
0
3407270 3408837 269859 268281 223 223 0
-14
-289
-1
-1
-1
-1
-1
-1
-1
-1
-1
-1
492
-4
68
-6
415
0
3419065 3425029 712274 718266 100 100 0
-710
188
-206
489
447
-210
-61
-380
-179
34
-232
-13
107
-196
-224
-1
-1
-1
-1
-1
-1
-2
-1
-1
-1
-1
-1
-291
-362
-1
-1553
-1
-1
-1
-1
-1
-1
-6
0
3419065 3421931 462546 459677 46 46 0
113
63
-512
-23
-774
520
-246
-61
-380
0
3419971 3425029 1281711 1276640 59 59 0
-577
-695
-1
-1
-72
-61
642
-1372
-1551
-1
-1
-1
-1
-1
-1
0
3421927 3425029 459482 456372 55 55 0
87
-614
80
-512
-168
-1551
-1
-1
-1
-1
-1
-1
0
3430842 3431832 545656 544698 67 67 0
565
1
6
1
1
1
1
1
1
1
1
1
1
1
1
1
1
1
1
1
1
1
1
1
1
1
1
1
1
1
1
1
0
3432236 3432709 641220 641690 7 7 0
69
1
1
0
3441390 3447991 102501 95894 44 44 0
551
216
448
-248
148
-432
-1
-709
-136
-115
-316
100
8
-314
-15
-1
53
1
-23
143
-8
88
-353
-78
-597
493
1
-39
-310
-1
552
-109
0
3441390 3447991 63569 56967 50 50 0
402
-133
17
216
-141
308
679
-148
-1
288
-556
-115
415
14
34
-274
-15
53
1
-23
-94
50
-8
-1
88
-353
-78
47
354
-189
-1
500
1
-39
-141
-130
263
-85
245
0
3449195 3451056 179734 181593 45 45 0
208
-95
-1
19
-447
180
42
107
-318
341
0
3449195 3451056 144351 146209 41 41 0
22
14
410
-34
-1
-1
468
42
841
0
3449195 3451056 301785 303642 20 20 0
348
-42
57
34
-31
482
762
79
0
3506854 3507426 1463468 1462896 49 49 0
23
-56
-41
228
-106
20
0
3767268 3768688 203141 204559 3 3 0
341
767
0
3767268 3768666 648414 649809 6 6 0
114
63
164
0
3767268 3768688 480619 482038 17 17 0
341
0
3767268 3768688 712273 713692 19 19 0
341
349
-419
0
3844348 3849988 1028133 1033770 115 115 0
-204
-1
244
1
-396
-1
38
-53
53
1089
11
-82
682
99
255
-178
-67
108
-36
259
201
2
-236
-1
27
22
-11
-1
-168
27
274
0
4723490 4731104 7561 15164 312 312 0
-107
-1
8
1
-9
18
20
30
-10
79
45
1
56
-19
24
-70
-111
34
32
-18
-24
-1
109
-39
128
1
76
7
-11
-6
-1
31
1
-28
-1
-12
7
-16
119
168
1
16
10
12
-43
12
73
1
6
15
15
3
13
1
1
8
1
12
15
-70
-1
-1
-14
-1
-2
-1
10
3
10
20
1
1
-18
17
78
-38
-18
25
-10
28
16
-12
48
-10
-7
-64
-1
-2
-17
-1
-24
5
14
17
-74
5
51
-62
-31
78
1
1
-17
56
1
6
98
42
22
6
1
-172
-100
-87
-86
-16
-1
-73
9
-21
3
-26
52
-151
102
47
-15
-4
-91
22
-14
64
-49
-48
-116
9
-40
30
-48
-1
42
40
50
28
-47
-1
-1
-271
-30
-48
-7
79
60
-58
132
-53
-203
106
1
-180
-295
98
-455
-268
-7
-1
44
28
55
-13
14
50
-266
-199
41
0
4723490 4731104 102500 94865 70 70 0
-286
-115
40
110
-160
-1
-148
47
308
-248
148
-624
4
54
-458
-1
-570
-435
-76
88
7
-57
-232
-126
-210
-297
-250
-1
492
1
-349
-1
-576
-84
-270
-18
-81
-13
-27
-16
-13
64
-266
24
-115
-110
-1
0
4723490 4731104 63568 55945 65 65 0
-286
154
-94
17
-160
-1
-148
355
679
-340
4
54
41
-417
-676
6
34
-364
88
-64
-1
-232
-126
-504
56
-182
-1
-1
506
1
-180
-130
263
-85
-270
-375
-128
-50
21
1
-271
0
4734570 4740675 905003 911110 185 185 0
-51
-1
-1
-4
-1
-4
-2
924
13
-569
-14
214
-1037
124
-167
657
80
1
202
208
393
1
87
1
562
-446
48
1
79
-66
-1
-1
-4
-1
-4
-2
0
4734740 4740207 480619 475148 131 131 0
-8
-539
-848
230
-1114
-1
-211
-720
822
1
0
4736680 4740675 1425772 1421774 132 132 0
-796
-1
-211
-720
-7
-1
-1
12
1
803
1
87
-789
-222
128
0
5278282 5285911 55945 63571 61 61 0
537
-25
15
-29
28
-112
4
-642
-342
132
-138
202
1
149
-194
-1
-1
189
352
-50
-512
-1
-1
520
35
14
97
190
-507
4
1
326
1
-192
99
-421
1031
-16
71
-175
-14
0
5278282 5285910 94865 102502 68 68 0
-24
-1
-110
120
324
-33
-1
-47
-13
-99
-271
-435
-223
-1
171
1
-137
202
1
149
-185
-1
-600
-511
-1
59
-170
332
10
287
-380
-128
4
1
-286
41
1
-192
99
-110
283
-29
-119
555
358
86
-61
-115
-14
0
5278278 5285913 15168 7556 310 310 0
37
-40
504
15
37
44
22
-45
-1
-280
100
-450
295
-138
-148
55
1
202
-132
57
63
-78
-5
-80
-270
-1
77
47
41
-42
51
-30
42
-122
-46
54
-14
-46
13
-9
-14
73
-22
-5
13
47
-99
154
-51
20
10
21
-10
-70
-21
-85
-185
172
1
10
21
41
33
67
5
1
74
1
1
-78
-32
60
51
-5
-47
26
15
1
17
-7
-19
-1
-13
-12
-1
-62
-7
9
-46
-7
9
13
-32
6
-28
54
-71
9
-16
19
1
1
19
11
2
-9
-1
-1
-4
-11
-1
-1
72
15
12
1
9
1
1
13
3
14
16
4
1
-50
24
-10
46
8
13
16
1
167
-80
-31
24
-7
-13
-1
29
1
-30
-1
-3
14
8
73
1
166
-135
17
32
-34
-114
30
-23
18
-21
21
54
1
-49
3
-73
13
29
21
-17
8
1
-7
-1
0
5293601 5294139 74744 74206 9 9 0
279
-226
0
5293601 5294137 68874 69411 10 10 0
-40
240
-226
0
5293600 5294137 14628 15164 8 8 0
280
-186
38
0
5712445 5712924 475138 474660 4 4 0
387
0
5834035 5835893 730279 732136 17 17 0
27
1
-82
-1
-1
-240
709
1
-359
-99
48
265
1
0
5890499 5897925 438887 431383 174 174 0
-187
-1
-191
-618
-241
681
-148
181
-160
-2391
-1
-1
-1
-1
-1
-1
-1
-1
-1
-1
-1
-1
-1
-1
-1
-2
-5
-1
-1
-1
-3
-1
-1
-1
-1
-1
-1
-1
-1
-1
-2
-1
-1
-2
-1
-1
-1
-1
-1
-1
-4
-1
-1
-1
-1
-1
-1
-1
-1
-1
-1
-172
-358
-106
-1
-1
-462
-639
-401
-125
-321
-1
-1
-1
-2
-1
-1
-1
-1
-1
-1
-1
0
5897928 5900067 531407 529270 37 37 0
549
1
0
5900067 5900304 429765 430002 1 1 0
0
5901513 5905404 305422 309311 50 50 0
-188
519
200
203
-26
-1
467
485
577
-260
59
199
-88
-130
63
-166
0
5901514 5907497 525427 531407 68 68 0
-184
535
187
203
492
1062
-37
81
-143
260
-86
192
-166
786
-767
0
5901520 5907499 1451123 1457100 76 76 0
-178
-1
-557
166
206
1
-380
-109
-1
-408
240
416
-37
81
-143
234
24
279
-166
224
39
523
-767
797
0
5902428 5907500 1281711 1276639 67 67 0
194
-384
-695
-1
-1
477
117
-143
40
19
175
24
-88
-358
786
-767
0
5907499 5908766 736799 735533 1 1 0
940
0
5907499 5908766 1441704 1442975 10 10 0
-190
-342
-1
-469
-101
78
0
5913831 5914349 761531 762046 18 18 0
135
4
89
0
5923580 5924073 1381372 1380880 9 9 0
8
0
5924434 5926730 1375978 1373682 18 18 0
551
-29
59
-1561
0
5937887 5943316 480619 475183 39 39 0
-8
-806
598
-1327
-568
-81
-283
-470
-438
0
5943311 5945173 303642 301782 25 25 0
25
351
69
1
-356
-110
-385
82
-90
25
155
-148
0
5943310 5945174 1316254 1318111 50 50 0
377
69
1
47
272
-37
288
-192
64
32
114
-19
-45
93
1
0
5943311 5945173 148822 150677 44 44 0
25
251
100
69
1
-465
580
155
1
0
5948489 5950355 1441108 1442978 19 19 0
-660
47
1
-422
-1
-1
71
120
-67
-153
-1
-55
-104
78
0
5952283 5952759 388509 388033 1 1 0
0
5962061 5964542 1405590 1408072 180 180 0
-1536
0
5976099 5977961 492464 494328 9 9 0
87
-242
-153
-704
0
5978904 5980770 639358 641222 12 12 0
7
26
14
-317
212
-846
-170
27
0
5978912 5980770 400860 402715 12 12 0
25
186
40
99
-11
-89
70
899
-165
-43
206
0
5978912 5980773 354444 356306 6 6 0
350
-99
-970
0
6007435 6013421 203137 209120 45 45 0
-1056
53
28
1
1
462
261
-82
-1
-2028
365
1
1
-429
-287
-126
362
0
6090463 6096734 94865 101141 63 63 0
-24
-1
225
-290
-73
-19
-27
-13
28
46
-9
-18
121
1
-151
-10
-548
-100
-1
40
1
271
1
-532
-254
-314
-107
92
1
-349
57
-94
408
296
123
1
-70
-188
458
-52
191
-9
432
79
-70
0
6103874 6110135 1410389 1404125 305 305 0
-425
-5104
-187
-34
314
0
6108522 6110135 663896 662281 48 48 0
-880
-187
-34
-126
80
109
0
7291928 7294619 1304068 1301374 9 9 0
-5
-276
-1614
-212
272
0
7902831 7904693 597347 599200 11 11 0
253
191
355
1
260
1
29
255
307
0
7902830 7904694 1382742 1384605 6 6 0
445
356
-700
0
7997517 7999384 885003 886867 10 10 0
666
126
1
337
-568
0
7997509 7999383 494337 492465 8 8 0
-9
662
-15
31
80
752
0
8006566 8009020 503737 501287 15 15 0
-823
-1
151
15
101
1
338
1
263
-145
0
8015076 8016220 496269 495126 35 35 0
-138
899
1
0
8016474 8018673 298687 296496 45 45 0
-133
63
1
1
1
1
1
1
1
515
1
1
-282
-1048
0
8019758 8024659 1393595 1388690 73 73 0
805
-441
197
1
1
198
-84
-22
-909
-59
-587
153
-336
-3
54
-148
-167
-25
0
8020925 8024660 392430 388687 45 45 0
-79
197
1
1
-70
-1
-234
248
-33
-456
-1
-1
-174
-1133
-1
-3
54
-338
164
-557
0
8022799 8024657 927672 929537 32 32 0
-258
-489
-1
-1
-204
-167
-25
0
8023483 8024655 1299567 1298390 19 19 0
-62
-1
-204
-167
-25
0
8025369 8025811 556139 555697 5 5 0
0
8025810 8027267 553838 552376 15 15 0
-207
-53
-272
-353
-1
0
8037422 8043723 1281712 1288015 27 27 0
217
489
-17
-82
-1
92
149
483
-10
-1591
-1
-1
-1080
40
30
-986
508
98
-15
-1
0
8043841 8044076 905006 904771 0 0 0
0
8044075 8049940 1176527 1170655 45 45 0
-148
4
-48
580
-85
-2
-1019
-1027
121
-323
-124
-770
-10
4
674
-82
-62
-748
4
0
8044077 8049940 442616 448479 54 54 0
-146
4
-48
580
84
1405
-641
121
-1215
8
79
-604
-79
-62
-748
4
0
8054300 8055419 454374 453262 13 13 0
308
1
1
3
1
1
336
-235
87
0
8055700 8056840 453262 452120 4 4 0
-153
-250
0
8055419 8056839 390117 388698 10 10 0
-313
57
-65
86
352
0
8058838 8059321 1349132 1349615 0 0 0
0
8060185 8061595 648400 649809 13 13 0
128
0
8060193 8061013 396296 397117 10 10 0
-183
0
8061106 8066170 1281711 1276641 53 53 0
-577
-109
-261
-325
-1
-1
775
-159
34
-108
-195
1308
0
8060192 8063066 462554 459677 52 52 0
121
-785
-586
-109
-260
151
-687
0
8060195 8066170 203137 209119 72 72 0
-181
928
-380
-450
-1
-836
-342
-340
-510
795
-286
0
8060198 8066170 712272 718265 83 83 0
-178
512
-416
-748
187
-651
-179
34
-210
-22
-315
-1
-218
-1
-1
-1
-1
-1
-1
-1
-1
-1
-1
-1
-1
-297
-365
431
-1133
0
8060185 8065088 1388687 1393595 67 67 0
-191
-723
153
-541
-261
-325
-934
-58
1586
0
8073627 8075504 494335 492457 13 13 0
7
-681
51
-56
751
-236
-95
0
8078447 8080311 1419149 1421016 12 12 0
-93
-983
-95
-1
-1
17
12
14
-223
0
8078450 8080311 735532 737392 5 5 0
-90
-238
1316
1
1
0
8078444 8080311 1442981 1441108 14 14 0
6
-161
-110
-59
-1
-405
-1
-341
-362
211
0
8080928 8082793 942059 943926 23 23 0
212
1
-44
-1
52
1
-46
-1
-219
-382
0
8080922 8082795 553830 555700 13 13 0
218
1
95
1
46
-1068
-1
-1
208
0
8080929 8082794 517095 515237 16 16 0
41
-8
163
-96
48
1
98
70
1066
40
207
0
8080929 8082793 400860 402715 19 19 0
25
186
1
1
40
54
1
46
-11
159
-49
247
1017
0
8080929 8082794 1384604 1382742 14 14 0
211
96
1
46
-11
89
-500
0
8093085 8094151 276530 277580 42 42 0
945
1
1
1
1
1
1
1
1
8
1
1
1
1
1
1
0
8101287 8103148 1442976 1441108 17 17 0
-271
-59
-1
131
-22
-253
-1
-25
-316
-123
-14
148
289
0
8110569 8111708 452121 453262 9 9 0
-179
144
-581
-152
0
8111479 8112780 1281711 1280406 10 10 0
-144
-1128
-1
-1
0
8112938 8114628 515239 513551 25 25 0
-77
-54
114
-69
307
1
-231
-1
76
-202
-1
86
-37
-1
36
1
1
42
19
1
-27
19
0
8112803 8114639 173745 175584 17 17 0
-265
718
-36
43
-130
-73
-1
-86
-1
73
1
43
-348
0
8115302 8116750 459480 458037 39 39 0
85
193
1
1
24
71
1
-14
196
-120
-591
0
8123738 8125311 1343658 1345232 79 79 0
-475
257
-272
0
8125327 8125511 388511 388694 2 2 0
147
0
8127499 8127967 395479 395946 2 2 0
360
0
8127962 8129824 301781 303643 12 12 0
-212
140
-421
-176
466
-198
25
199
0
8127963 8129823 639365 641222 38 38 0
25
14
-311
-1
43
176
-203
45
-595
218
6
0
8127962 8129824 599201 597346 45 45 0
393
126
49
235
1
-143
118
348
223
0
8130142 8131699 397118 398675 8 8 0
52
-285
0
8139925 8140307 489362 489744 0 0 0
0
8139925 8141106 1444081 1442974 88 88 0
756
1
1
1
1
1
1
1
1
1
1
1
1
1
1
1
1
1
1
1
1
1
1
1
1
5
1
1
1
1
1
1
1
1
1
1
3
1
1
1
1
1
3
2
1
1
1
1
1
1
1
1
1
1
1
1
1
1
3
1
1
1
1
1
2
2
1
1
1
1
1
1
1
1
0
8140303 8143352 489361 486310 12 12 0
-298
-1
958
1
1
-631
-1
-1
0
8141105 8142409 1441109 1439807 32 32 0
455
710
1
-18
-14
80
0
8143351 8145217 1441108 1442976 14 14 0
220
-572
-337
-1
-1
71
-499
78
0
8147834 8150836 345357 348347 103 103 0
16
1
1
-38
-1621
63
362
1
1
307
1
1
468
94
1
1
0
8150862 8152692 173746 175584 15 15 0
-378
-503
-136
43
-199
-4
-87
-1
-1
132
-47
-277
0
8150835 8152692 629028 630885 8 8 0
-27
-680
509
617
0
8150862 8152693 544606 542773 13 13 0
-446
307
1
-262
173
-69
10
-116
-96
-1
0
8152691 8154936 348346 350592 24 24 0
-2119
0
8154936 8159114 1339666 1335491 91 91 0
-146
4
489
2097
-67
-548
182
19
1
1
-385
0
8154936 8159114 1361737 1365912 82 82 0
2264
341
-744
201
1
1
-385
0
8157281 8158298 327793 326776 17 17 0
259
-745
0
8156823 8159114 1451123 1448831 48 48 0
-1578
85
1
1
-385
-235
-1
0
8163630 8165894 356302 358564 41 41 0
768
1
-540
-4
80
302
0
8163981 8164533 328344 327794 3 3 0
417
1
0
8166098 8167214 358576 359690 48 48 0
-41
664
1
1
1
-40
0
8169845 8170332 213165 212684 24 24 0
-98
79
1
1
1
71
1
1
0
8171233 8177209 1457100 1451123 89 89 0
14
1635
446
45
-377
-1
8
281
-197
819
1
-155
-407
-1
491
1
207
-164
-25
-22
-347
-163
-1
0
8171229 8176304 1276636 1281711 64 64 0
1653
-868
-1
-209
81
217
264
-450
-59
-1
-1
27
1
1051
0
8176398 8177215 397117 396295 6 6 0
-79
-25
-22
-347
-163
0
8180326 8185786 480619 475148 98 98 0
-8
-148
-1
-1
-1
-1
-1
-2576
-650
220
-64
-431
-482
0
8186045 8186251 1349009 1348800 7 7 0
-34
-1
-1
0
8186046 8186257 25837 25624 9 9 0
-33
-1
-1
175
0
8186046 8186257 80233 80020 9 9 0
-33
-1
-1
175
0
8198737 8205441 432184 438887 37 37 0
140
-605
307
1
1
1
-258
77
1
1
1
277
10
-1122
-1507
-347
-1
-819
549
-313
-188
-1
-179
0
8206814 8207301 540139 539652 11 11 0
0
8206814 8207968 303642 302489 16 16 0
25
0
8209855 8213862 1451123 1447131 76 76 0
-1578
-536
-168
-1
14
1224
1
1
1
1
1
1
5
1
1
2
1
1
3
1
1
1
1
0
8207969 8213862 1339666 1333772 109 109 0
9
-189
441
16
-920
-99
1063
-67
-548
182
-470
181
-136
0
8213863 8214574 149969 150676 7 7 0
-225
37
54
25
19
285
0
8224722 8224804 351822 351905 1 1 0
-9
0
8231261 8233126 751393 749527 10 10 0
-116
191
-47
-1
-1
-100
323
613
1
0
8231263 8233126 665761 663898 14 14 0
-28
-1
277
1
-46
-1
715
320
1
-26
0
8235549 8237036 305230 303725 96 96 0
-135
-1
-1
334
2
2
165
-389
-1
-1
-1
-1
-1
-1
-1
-1
-1
-1
-1
-1
-1
-1
-1
-1
-1
-1
-1
-1
271
1
0
8239599 8240550 229393 228441 18 18 0
-415
0
8240270 8242491 547112 544889 18 18 0
-151
-35
0
8242884 8243095 489569 489358 1 1 0
0
8259671 8259866 1361931 1361736 3 3 0
0
8261040 8262984 241296 239351 37 37 0
-1809
0
8271407 8277503 1397252 1403364 335 335 0
-154
1197
75
957
804
31
1
-179
381
1
1
-46
-1
-1
-1
-1
-1
-183
-1
291
165
77
1
1
-497
-40
-97
-4
-1
-1
-1
-1
-1
-1
-3
-1
-1
-1
-1
-1
-1
-5
-1
-218
-150
52
1
1
1
1
1
1
1
1
159
1
-130
-1
-60
-1
-1
-1
-1
-1
-1
-1
-1
65
0
8273523 8275919 452121 449700 198 198 0
266
-597
-1
-1
-1
-1
-1
-1
-1
-1
-1
-1
-1
-1
-1
-1
-1
-1
-1
-2
-1
-1
-1
-1
238
1
-40
-1
-1
-140
73
1
-537
-1
-107
-1
350
0
8284467 8285191 1347472 1348196 41 41 0
-654
17
0
8284467 8285191 431574 430838 54 54 0
-135
-1
-1
-1
-1
-1
-2
-2
-2
-1
-1
-1
184
-99
0
8296875 8301454 1277133 1281711 75 75 0
548
178
-459
131
81
-1913
-1
-582
155
337
-48
0
8296875 8302359 1456608 1451123 95 95 0
548
178
-459
131
82
207
45
386
193
-285
-21
-264
450
59
-181
-403
-1
-1
160
335
1
-47
160
-28
-136
-25
-532
-1
-60
0
8296875 8302363 530916 525429 66 66 0
548
178
-459
131
81
639
-303
-176
-21
-264
509
695
45
342
-43
160
-28
-694
-60
0
8303830 8305692 1375976 1377832 29 29 0
226
67
488
-8
-1
8
1
111
101
-36
-173
73
124
-76
19
1
-46
-1
277
17
0
8303858 8305692 485974 484142 11 11 0
194
-185
-372
232
-36
468
1
317
0
8305679 8310784 181758 186847 183 183 0
5
6
1
131
-214
-22
-40
-674
254
1569
279
155
1
1
1
1
1
1
1
1
1
1
1
1
1
1
1
1
1
1
1
1
353
-398
-1
-1
-70
-6
-1
-1
-2
-45
0
8318706 8322888 446792 442616 77 77 0
-613
56
37
84
1104
25
955
1296
0
8318706 8322889 1172342 1176526 75 75 0
-613
56
121
-43
1062
-410
568
-446
-1
-1
854
0
8316987 8322890 141377 135473 121 121 0
1210
-1122
56
121
-783
-873
63
185
182
-477
-1
-1
52
-212
-1
-1
370
0
8325273 8327135 253255 255121 13 13 0
-28
344
-112
-468
-337
-1
0
8327133 8327310 181769 181592 0 0 0
0
8328457 8333654 156821 151590 163 163 0
-472
-369
-1
-1
-2
-204
-14
-1
-415
-715
631
1
-141
-663
-190
-264
-1
-1
265
-596
-1
-1
-1
-1
-3
-1
-1
-1
-1
-1
-1
-3
-2
-1
-1
-1
-1
-1
-101
-111
0
8328457 8331627 132294 135475 45 45 0
-472
-1
-141
-229
-1
-1
-2
-204
-14
-1
-415
1349
-138
0
8341248 8344375 537121 533968 168 168 0
-191
29
-89
-1
-1
-1
-1
-1
-1
-1
-1
-1
-1
-1
-1
-1
-1
-1
-1
-1
-1
-1
-1
-1
-1
-1
-1
-1
-1
-1
1599
605
0
8344606 8346464 330353 332207 15 15 0
25
156
262
319
31
116
561
-38
-45
-93
-171
17
0
8344602 8346464 379875 381733 31 31 0
29
247
171
466
137
13
1
-452
-131
-173
0
8344603 8346464 303645 301782 40 40 0
28
-208
211
466
-382
-360
-1
-165
0
8346640 8348909 533677 531409 77 77 0
-35
-165
355
-524
697
1
1
0
8357357 8359216 356304 354444 22 22 0
234
43
-815
-199
-54
32
-37
88
-9
45
-122
0
8357358 8359220 641222 639361 25 25 0
233
20
-838
-252
32
124
-9
-1
-1
45
-122
149
10
0
8357358 8359221 402715 400855 20 20 0
31
413
1
-646
-199
85
-37
-97
45
58
35
-29
159
0
8357357 8359219 597346 599203 16 16 0
254
191
1
352
-114
-136
13
1
319
119
-9
45
-122
0
8357358 8359216 1382743 1384604 14 14 0
444
1
-466
-136
-43
-255
29
-140
41
-93
-30
0
8363336 8369422 1403364 1397252 334 334 0
-139
-1
-1
-1
-1
-1
-1
-1
-1
-60
-1
290
1
1
1
1
1
1
1
1
-49
-264
-104
-10
-1
-1
-1
-1
-1
-1
-1
-1
-1
-1
-1
-2
-1
-1
-4
-95
-39
-338
159
1
1
242
-152
-137
-1
-185
-1
-1
-1
-1
-1
45
1
1
-86
-1
-297
179
1
27
1
1
-1460
-1574
0
8369683 8371515 165548 167380 24 24 0
13
15
423
-117
-247
-332
-1
239
68
-114
0
8369682 8371515 542773 544606 22 22 0
-350
-1
-1
63
-406
132
131
1
0
8388429 8391302 462554 459683 141 141 0
60
72
-4
49
-69
3
-592
60
696
-77
332
-88
-150
353
-100
81
0
8388371 8390066 169260 170951 104 104 0
118
74
50
535
-128
60
154
-81
-1
230
0
8402069 8403019 352324 351363 91 91 0
-42
-1
-1
-81
-51
-1
-1
-1
-1
-3
-1
-1
-1
-1
-3
-1
-1
-1
-1
-1
-1
-1
-3
-1
-1
215
1
1
1
1
1
3
2
-40
36
1
1
3
1
6
5
0
8414398 8416254 749527 751390 19 19 0
-13
-19
-1
-1
12
79
1
-1287
-96
-1
-1
-47
-293
0
8422472 8422609 1346771 1346634 4 4 0
0
8426984 8428236 656138 657394 25 25 0
-585
-176
-283
-14
0
8427295 8428827 515089 513553 104 104 0
-12
4
-115
-139
-185
16
1
-228
-1
-1
78
-325
37
-86
0
8436824 8437023 1176531 1176333 6 6 0
5
0
8436826 8437023 1170852 1170655 6 6 0
0
8436826 8437023 1339671 1339474 6 6 0
0
8437028 8437295 39875 39608 2 2 0
0
8437028 8437295 94280 94011 4 4 0
-162
-1
0
8437832 8438180 93665 94015 8 8 0
-113
-225
0
8437832 8438180 39263 39612 6 6 0
-320
0
8438714 8440562 29040 27189 38 38 0
26
-110
161
132
-77
28
-137
-10
-234
-1
-1
-72
-221
-1
78
-59
-34
168
142
33
1
0
8438714 8440562 83440 81587 41 41 0
26
-110
-1
-147
15
7
125
-77
-165
-10
-60
-1
27
-148
-72
-1
-53
-85
162
-92
66
1
112
0
8440556 8441739 80026 78837 31 31 0
-51
-1
-1
-1
-1
-1
442
-144
-49
-1
68
-123
102
1
1
-103
0
8440556 8441739 25630 24440 28 28 0
41
-10
-1
-218
-86
-101
-8
-1
-34
-1
-1
57
-87
340
1
1
-103
0
8445985 8450219 695076 690839 125 125 0
-155
-2
-4
-1
-3
-1
-1
-52
-1
240
125
222
1
-25
126
891
-412
-1
79
300
-643
643
1
0
8445985 8452069 112266 118360 112 112 0
212
1
-88
151
1
346
1
-25
126
-1303
-1
152
-147
437
-294
639
1
1023
-183
-70
-128
-1
-1
-1
-1
-1
-1
-1
-1
-1
-1
-1
-1
-1
-1
-1
-1
-1
438
1
1
1
1
1
-9
-242
0
8467347 8471351 24463 20484 92 92 0
140
521
104
-71
276
39
39
1
-124
36
143
128
-17
-240
-1
-1
-224
-1
136
1
1
1
1
1
1
1
1
1
1
1
1
1
1
1
1
1
1
1
1
1
1
1
-98
57
116
12
-72
330
-52
14
171
-98
-1
-69
-220
119
-14
-1
36
-31
172
0
8467237 8471351 78841 74745 88 88 0
205
-36
-1
-1
6
-531
-1
-431
-55
-1
-1
39
1
-124
-696
-1
226
1
1
1
1
1
1
1
1
1
1
1
1
1
1
1
1
1
1
1
1
1
1
1
270
19
-18
442
171
-98
-288
-133
36
210
0
8475184 8481169 209120 203137 26 26 0
-148
21
1
289
248
-230
173
-414
-1
369
-125
-86
-432
194
84
-22
-196
40
-142
84
-756
-1
83
721
26
207
0
8478292 8481169 459677 462551 40 40 0
869
-407
462
957
63
0
8477283 8481169 309309 305426 36 36 0
-493
217
-22
-196
40
-142
84
613
589
354
-8
-1
229
164
39
0
8480029 8481167 453259 452121 9 9 0
0
8488207 8488748 56480 55940 4 4 0
40
0
8495702 8498350 17289 19948 74 74 0
-133
93
-312
-1
-1
-1
-1
-1
-1
-1
-1
-1
-1
-1
-1
-1
-1
-1
121
-44
-1
4
1
1
-89
40
26
13
1
-137
-74
253
208
-13
41
355
8
50
-45
-197
-1
94
-10
75
-91
0
8495702 8498350 71540 74208 69 69 0
-24
-1
202
-312
-1
-1
-1
-1
-1
-1
-1
-1
-1
-1
-1
-1
-1
-1
-1
-19
-1
306
14
1
-370
-274
80
-334
-1
18
12
-16
-85
-183
103
-10
0
8498333 8499184 40823 41686 34 34 0
6
-6
-7
-1
-26
182
-283
-25
-1
-14
-1
-1
-93
-177
-18
-1
0
8504832 8506979 42093 44237 54 54 0
-117
-50
239
90
94
165
1
1
-342
-43
32
1
35
16
1
-16
129
127
-524
-1
-14
-1
-86
0
8507949 8517507 44981 54589 306 306 0
430
2
-408
-71
-421
300
1
-61
-15
-1
54
1
1
-17
-1
-1
59
-165
56
80
1
31
-30
436
110
-93
88
-139
-1
62
1
1
1
1
1
1
1
1
1
1
1
1
63
-17
-1
54
1
1
-123
-37
-1
96
1
-44
-1
-1
-152
-1
-1
-1
-1
-1
-1
-1
-1
-1
-1
-1
-1
-1
-4
-1
-1
-1
-3
-1
-1
-1
-1
-1
-1
-1
-5
-1
-1
-1
-1
-1
-1
-1
-1
-1
-1
-1
-1
-1
-1
-1
-1
-1
-1
-1
-1
-1
-1
-1
-1
-1
-1
-1
-1
-1
-1
-1
-1
-1
-1
-1
-1
-1
-1
-1
-1
-1
-1
-1
-1
-1
113
-108
-1
-1
-22
101
146
1
1
-89
124
132
139
46
58
1
-73
64
-21
51
-82
71
1
1
113
26
1
48
42
-46
862
130
9
81
-118
-1
-342
-1
-238
171
70
-10
-37
53
122
23
-24
-107
-133
-102
-1
-419
-1
-15
33
1
1
31
-280
-51
99
-92
308
-26
41
1
0
8516715 8517507 1 774 46 46 0
37
1
-18
-21
149
1
1
46
-44
-12
-35
32
1
64
73
12
3
12
40
21
19
19
50
1
1
44
15
1
9
0
8517503 8518499 67869 68864 22 22 0
-171
78
1
-26
-88
36
229
0
8526829 8533130 1288015 1281712 17 17 0
275
-145
-1
112
-510
984
-1159
-1586
325
-403
-1
104
0
8556983 8557513 63569 63034 14 14 0
-77
-1
-1
-1
-1
-8
-1
312
61
0
8559899 8563661 478912 475148 56 56 0
-1680
-283
-908
789
0
8559899 8564135 690839 695076 66 66 0
-957
-287
357
300
493
1265
-119
-245
-18
0
8559899 8564136 1331797 1327554 104 104 0
-317
-635
-237
-1
-494
1752
226
-119
-1
-35
-70
135
0
8578412 8578607 484149 483954 1 1 0
0
8578603 8585465 474186 467323 34 34 0
-1041
-43
3267
103
-103
36
-279
-1364
78
0
8585461 8585721 467129 466869 1 1 0
0
8585720 8587551 175584 173745 23 23 0
-27
-278
-46
-1
10
90
-33
-1
-1
-87
-74
-308
0
8585720 8587551 484142 485975 14 14 0
-349
10
-412
-178
0
8586926 8587576 905005 904356 3 3 0
-175
68
396
0
8585719 8587576 730278 732136 24 24 0
28
1
-82
-1
-1
-240
-1
-1
10
90
119
-380
111
391
-68
0
8587574 8590523 466871 463922 19 19 0
810
79
-360
-77
-512
-1
201
397
0
8591367 8592474 1300678 1299568 10 10 0
-190
-246
-1
-300
51
-9
169
0
8594198 8598438 463923 459677 68 68 0
61
155
139
-242
461
-329
-1
-1
-1
-1
-1
-1
-2
-1
-4
-1
-1
92
63
-876
390
-44
-7
69
34
1
412
-246
0
8595570 8600461 1388706 1393595 117 117 0
1437
-50
69
34
1
-587
-72
441
-263
500
0
8595570 8599295 388705 392430 70 70 0
541
188
166
-208
-385
69
34
1
1
-657
-161
-1
-1
281
-179
34
-51
217
-85
-127
-1
69
0
8595570 8601545 1451129 1457100 141 141 0
-172
724
-153
54
336
-44
-7
69
-443
240
-11
-704
-19
175
24
279
390
39
1459
628
0
8595570 8601545 203146 209120 121 121 0
895
-153
54
336
-44
-7
69
34
1
1
261
-82
-1
-315
441
-81
-183
217
-793
-1080
296
0
8607445 8607927 424651 425134 1 1 0
-5
0
8639137 8642801 1421774 1425464 134 134 0
-122
90
43
-47
-1
-1
-47
-448
89
-81
27
1
-77
-77
337
1
331
42
134
-271
-1
-1
61
45
-159
-29
58
-219
-212
-1
-93
-1
-41
-26
-5
-13
-18
66
-28
-141
-18
50
21
-13
37
-14
-1
-1
-1
-1
-1
-1
-1
-1
-1
-1
-1
-8
-11
15
-15
-1
0
8639136 8642801 610602 614287 119 119 0
-123
90
43
-47
-47
-448
89
-81
24
1
1
-79
-77
337
1
331
42
134
-263
-1
18
51
12
33
-159
-29
58
-219
-212
-1
-93
-1
-41
-26
-5
-13
-18
66
-28
-141
-15
53
21
-13
37
-14
-1
-1
-1
-1
-1
-1
-1
-1
-1
-1
-1
-8
-11
15
-15
-1
0
>AG006_Contig09 AG002_Contig06 4595668 1477886
14512 15620 1300676 1299568 11 11 0
-96
-1
-91
188
61
351
0
14512 15625 483765 482649 14 14 0
-96
-1
-91
255
-46
0
16337 21238 1393595 1388694 71 71 0
-1442
-280
482
-509
-587
109
45
359
35
-315
0
35662 37524 1382742 1384604 12 12 0
692
1
-72
-147
555
-35
107
1
-40
-1
0
37958 39820 629028 630886 16 16 0
-404
399
107
136
-13
-1
-29
202
1
86
39
-92
49
277
0
37958 39819 241295 243153 13 13 0
-404
303
71
-283
-1
-27
199
90
39
93
1
0
46262 48116 732136 730279 13 13 0
27
1
-264
-50
-436
20
614
-94
-26
21
-196
-1
-1
0
75833 78524 1380883 1378195 8 8 0
-27
678
1
828
1122
0
81667 82213 1033993 1034541 7 7 0
-137
93
-22
-249
0
104730 106560 330174 328343 15 15 0
264
-115
371
1
-601
-68
43
-341
-16
0
109647 110225 777173 776595 3 3 0
123
-223
0
109649 111688 480615 482653 12 12 0
-181
-164
-393
166
206
29
786
0
111688 115625 527466 531407 41 41 0
-941
-172
-107
-314
759
-716
0
122459 127357 1276638 1281535 67 67 0
455
-481
716
1
-759
-311
89
400
81
97
-413
-1
-1
-696
45
0
123544 127357 1393595 1389785 41 41 0
566
1
-759
118
-303
-196
181
84
97
-413
740
0
122461 127357 1457100 1452209 59 59 0
14
439
-481
716
1
446
45
-272
114
281
-197
-21
181
181
354
-239
-407
-1
-110
45
337
0
131530 133393 630886 629028 14 14 0
450
119
1
1
246
135
-133
-70
233
227
-5
0
133391 136312 1424702 1421774 78 78 0
-658
-7
-1
-1
12
1
-1369
82
-227
-153
-69
-47
-1
0
142879 144744 494331 492465 11 11 0
-679
-110
-342
71
339
0
146444 146796 475149 474797 0 0 0
0
146797 147908 1427644 1428756 6 6 0
-312
310
-50
-121
121
0
170379 172217 484139 485973 9 9 0
-30
83
240
1
21
42
-1046
110
0
170382 172247 728825 726965 17 17 0
27
330
14
42
38
-34
-919
-129
38
1
-168
-80
21
1
12
0
255848 256310 47694 47243 74 74 0
15
11
31
1
31
81
57
6
1
2
217
0
285658 286524 27115 26255 34 34 0
-17
30
1
1
4
1
4
2
0
285657 291759 905006 911111 85 85 0
-14
-315
-1
-1
-1
-1
-1
661
-178
-11
899
1
827
46
-106
-498
299
1
409
479
-274
-93
-1
45
150
0
285657 291758 688963 695076 94 94 0
-14
-700
-288
-1
-167
-11
899
1
-826
-154
-61
357
-582
208
-753
-93
-1
45
-494
-238
-1
-1
0
285657 291758 767650 761532 87 87 0
-14
-700
-454
-11
396
503
1
-109
-1
-7
-1
-634
-79
-154
-498
-220
-283
-687
-1
-275
-93
-1
-781
0
291759 296547 1028967 1033763 60 60 0
-10
39
-53
904
-39
199
98
-128
-137
-73
17
-318
-228
-67
62
1
-178
-58
-9
-1
107
-36
391
-67
8
-231
-1
27
-12
10
-170
-7
-443
377
0
303025 303951 42925 42009 199 199 0
42
1
-29
-1
-1
24
-210
-10
61
1
1
-8
-1
103
17
1
85
-12
47
-17
-29
-23
146
1
1
24
1
3
2
1
1
30
0
308635 314259 1033767 1028133 56 56 0
305
-278
-1
515
-32
3
-168
-1
-17
7
-24
-1
232
-10
65
-393
37
-101
-72
177
257
-101
-93
225
-131
314
10
-1139
-1
-29
-384
77
1
-183
-57
-1
-21
-1
0
536624 539313 1380883 1378195 13 13 0
1532
-802
-80
-7
114
128
1
0
795567 799864 63569 67868 52 52 0
205
-323
-209
-16
-380
251
1
-39
71
298
148
-35
35
-82
-116
426
-309
-1
-36
-1
288
1
-198
538
0
801636 801846 324908 324698 2 2 0
0
803501 807264 478912 475148 59 59 0
-1827
650
-395
0
803736 807729 1425772 1421773 71 71 0
-1589
-146
-1
-1
12
1
495
-1183
-222
-47
-1
-85
0
1021435 1024120 1378195 1380881 8 8 0
-276
75
-712
636
-402
0
1497370 1497820 1170610 1170163 67 67 0
19
-81
133
-10
-7
-1
7
1
1
1
31
86
-26
0
1503779 1505630 726966 728825 13 13 0
-43
-79
-209
-130
-316
-20
-715
-236
82
-15
0
1599005 1599141 817071 816935 1 1 0
0
2056059 2057926 1375976 1377832 24 24 0
28
752
-8
-1
8
1
111
136
-44
161
42
200
1
349
1
1
11
0
2475643 2477327 515239 513553 22 22 0
-77
-236
307
1
-228
-1
-1
36
43
-202
-1
-59
27
-37
-1
36
42
19
1
-24
0
2661798 2663653 321342 323200 26 26 0
-27
-1
-446
304
12
-120
-1
-1
-19
117
-43
130
-41
29
-86
456
16
0
2662443 2663652 911111 912320 12 12 0
130
12
-138
289
-41
-115
0
2661825 2663652 121726 123561 22 22 0
760
-138
-160
130
-41
32
-85
-1
-1
-1
-1
-183
-1
-271
0
2661823 2663654 485975 484140 14 14 0
-379
384
-120
-19
-160
130
-41
-156
0
3011701 3013561 354444 356304 8 8 0
817
132
-111
-22
-333
-1
169
43
0
3011701 3013560 650081 651941 7 7 0
211
563
-286
-22
15
-55
-264
0
3015372 3017223 1312769 1314634 23 23 0
-219
9
-80
-142
-65
56
-287
-95
-133
-15
-85
-58
-37
139
-197
-4
-11
-56
-3
-148
0
3015373 3015992 658496 657874 14 14 0
229
-77
-65
-1
-78
-65
-25
30
1
0
3015992 3016383 430971 430578 34 34 0
-235
-93
0
3017253 3019113 1316255 1318110 31 31 0
-25
49
-105
-55
219
39
-9
42
-333
-483
52
1
1
54
-88
93
1
1
147
27
-16
0
3017250 3019113 1397254 1395390 28 28 0
-6
-23
49
-105
273
-48
42
-222
-112
-213
192
-11
-59
-11
48
1
59
359
1
0
3448569 3450389 927713 929535 34 34 0
-217
-153
309
1
-234
-192
18
-515
0
3579445 3581300 1375977 1377832 21 21 0
-27
751
1
-8
-1
8
1
-419
73
-199
-64
-1
196
98
0
3590396 3591502 926563 927671 6 6 0
187
-248
-51
-159
0
3604748 3605981 510874 509623 156 156 0
-67
-1
-1
-1
-1
-1
-2
-1
-1
-2
39
-27
-1
-1
-2
-2
-6
-1
-1
-1
-2
103
760
1
1
40
1
-113
-1
-1
-1
-1
0
3610466 3611452 491997 491015 146 146 0
627
1
47
1
0
3611450 3613304 728827 726966 19 19 0
-114
-236
-1
98
-65
-259
-289
-22
-317
-130
-205
-80
18
1
15
0
3611451 3613305 730278 732137 17 17 0
-109
-1
-1
-240
-1
-1
98
34
-31
56
-514
-434
-48
264
1
0
3611451 3613306 665761 663896 20 20 0
-28
-1
-1
-321
-1
-1
-1
98
34
-31
-259
-310
-327
-157
0
3613316 3613875 491002 490443 80 80 0
0
3620059 3623788 392430 388699 43 43 0
-158
-187
-1
472
11
-33
97
80
-281
-1
-1
819
1
-107
-1
-45
309
1
-32
54
151
-188
164
-368
0
3619679 3623788 1455232 1451123 57 57 0
228
42
-272
306
110
-176
61
142
534
-239
-412
-104
-1
-1
353
1
29
207
-164
-25
-532
-1
0
3645878 3649252 1028133 1031511 28 28 0
-204
-1
-56
181
1
7
-397
-1
-90
-1504
15
74
-318
103
-11
55
-128
-61
0
3651718 3651967 74200 74449 6 6 0
142
-73
0
3651977 3657586 780 6315 392 392 0
120
6
24
6
1
32
1
15
39
1
1
4
38
1
7
111
11
1
1
1
133
14
227
1
57
69
-52
100
1
6
6
30
1
1
69
1
14
1
1
6
-78
-11
-1
-1
40
-23
14
35
1
-7
46
-49
61
-7
-1
-14
16
9
126
1
-12
-1
20
-86
-27
-44
17
18
-24
34
66
1
1
-27
-1
-1
-1
-1
-6
13
9
-8
19
1
5
1
52
35
1
1
-6
-6
-1
-1
-73
36
57
29
22
22
45
31
1
1
7
-13
-22
47
42
21
-9
-11
-22
-1
4
1
33
95
1
63
24
83
4
1
1
1
1
27
2
4
-42
30
1
22
12
24
9
-35
-1
-29
20
-3
-1
5
-12
58
9
17
-9
-1
-41
-43
-84
-331
-1
62
29
85
1
1
1
19
-112
7
1
1
38
1
9
-27
11
34
74
-9
7
10
1
1
1
1
1
132
27
-6
-10
27
92
1
16
7
-35
76
5
14
6
30
48
35
-59
-21
-1
-1
-1
-1
-1
-1
-1
-1
-1
-1
-1
-1
-1
56
-30
-1
91
-15
-124
112
1
5
0
3651968 3657586 1028133 1033763 62 62 0
-204
-1
244
1
-28
-45
-323
-1
-90
-1006
-224
-1
-1
360
-237
184
-11
244
-178
-211
-104
286
-67
8
1
-231
-1
27
-196
3
-178
-298
-1
343
0
3661469 3662585 393538 392430 11 11 0
188
120
1
1
1
1
11
169
0
3661469 3662586 454374 453261 13 13 0
308
1
1
1
1
1
-489
-78
0
3662585 3666435 1454973 1451123 51 51 0
10
-272
114
193
110
-176
735
-238
307
-102
-1
-1
-49
-1
104
-121
188
1
29
1
207
-164
-25
-532
0
3667647 3671525 305423 309309 33 33 0
-348
-205
-143
-414
-22
-1
7
945
613
-81
-340
-36
-111
-130
0
3667650 3673621 203137 209120 22 22 0
-345
-205
-143
-10
-35
401
-350
368
-83
-1
756
-81
-342
-34
-302
-429
-85
-1078
0
3863186 3865873 1380884 1378195 12 12 0
-96
897
-1422
-7
0
4185758 4192894 1411263 1404125 228 228 0
19
-1034
-3218
-364
6
-997
0
4191277 4192894 663899 662281 57 57 0
-116
-1114
83
0
4197014 4204648 55941 63569 62 62 0
5
-247
290
80
-522
-248
84
-262
-132
176
1
-505
-1
-240
228
74
-124
-440
50
471
35
113
363
-219
402
40
65
336
-283
464
594
-19
0
4201993 4204652 71539 68869 25 25 0
-42
-1
-1
-1
-321
-1
-66
-1
-620
464
-475
-169
-462
0
4197018 4204648 94864 102501 65 65 0
-25
-1
-110
429
-68
-27
-13
73
-9
-18
-271
-104
-554
-1
346
1
-496
-203
-53
222
-198
489
9
-170
332
472
-204
-16
442
65
-766
317
241
353
-149
0
4209056 4210168 482654 483765 11 11 0
-312
411
283
0
4209056 4210168 1299568 1300676 7 7 0
-312
12
298
101
15
272
0
4211489 4212808 243153 241838 13 13 0
372
39
1
1
38
120
-382
-111
0
4211488 4212808 328342 329659 14 14 0
305
-46
-1
20
38
4
-79
82
1
0
4211500 4212808 513551 514856 21 21 0
293
-21
45
42
1
1
1
-37
325
43
-37
-1
-1
-99
132
0
4216532 4218393 1397248 1395389 25 25 0
42
-1043
288
1
1
-37
88
1
-146
-1
-1
188
0
4382936 4385592 17288 14629 24 24 0
-416
12
122
-66
-378
55
-393
-206
-2
104
-85
322
-40
0
4386141 4391764 1028133 1033763 42 42 0
-204
-1
211
34
1
-396
39
-53
1141
-92
-133
-137
510
-11
244
-178
-67
537
-64
8
-231
-1
27
-20
-1
-1
-173
-1
32
274
-174
0
4404557 4405670 1428757 1427642 7 7 0
-316
-1
-3
170
0
4405908 4407770 927672 929537 15 15 0
-258
-153
337
-373
-25
0
4406858 4407772 1439137 1440053 5 5 0
-169
-25
0
4411929 4413795 885003 886871 6 6 0
669
-38
-830
-158
0
4411924 4413795 737397 735528 8 8 0
223
1
1
210
-222
-476
0
4433590 4433784 494555 494361 6 6 0
0
4433592 4434543 636369 635418 17 17 0
-146
4
-129
-1
500
1
0
4433592 4437769 616416 620593 97 97 0
-9
769
1
1
394
366
135
-63
-1
768
-233
-666
-366
-236
0
4433592 4439454 1027342 1021472 22 22 0
-275
-77
-1
-305
123
1
1
-279
617
-1063
-614
-56
283
-80
-238
-384
-13
-526
-90
58
0
4449663 4451519 330352 332207 20 20 0
181
-261
319
31
-116
-136
-13
-1
348
82
11
-9
-45
93
189
0
4449664 4450913 656138 657394 8 8 0
-25
-208
-679
-132
-9
-1
-1
0
4449664 4451519 555698 553837 18 18 0
-25
-412
-1
-1
-1
-609
-10
-1
430
11
-9
137
0
4450898 4451520 657874 658497 10 10 0
-80
-173
8
-9
326
0
4452636 4454493 758750 756889 13 13 0
913
132
-43
-202
-1
-122
78
-17
-310
-17
0
4455917 4457431 321653 323164 214 214 0
-12
4
452
-311
192
1
-64
-164
45
93
54
-4
-26
3
-63
19
6
0
4455607 4457468 171871 173730 24 24 0
-45
231
519
114
371
1
-64
-122
-43
45
0
4455607 4457467 1316255 1318110 14 14 0
-25
465
272
147
1
1
-136
234
101
-127
138
147
-42
0
4455607 4457468 1314633 1312769 15 15 0
-25
-653
232
1
-137
-43
192
1
-11
-54
32
-37
-96
45
-93
0
4458801 4460656 243153 241295 16 16 0
-27
-277
46
-452
-1
10
1
2
-135
-111
23
-369
-378
0
4458801 4460658 1377832 1375975 28 28 0
13
-14
-277
-1
-66
198
-73
-161
-1
12
1
2
250
1
-5
-1
10
1
-370
114
0
4493121 4497004 712272 716164 57 57 0
-178
723
293
1
402
326
122
-651
-179
34
269
85
-195
-1
-218
-1
-1
-1
-1
-1
-1
-1
-1
-1
-1
-1
-1
0
4493118 4499109 203137 209127 24 24 0
-181
-512
211
206
1
87
1
-294
109
260
66
-18
-1
-836
360
41
85
-195
-429
-85
-1080
0
4493115 4497006 305423 309309 38 38 0
-184
-512
10
35
166
206
-23
-1
66
1
402
326
160
-693
360
41
-218
0
4521178 4523040 929537 927672 39 39 0
-118
-1
-67
-158
-1
-353
59
1
-153
-206
29
1
1
1
1
-310
-50
0
4521173 4526085 1388687 1393595 81 81 0
-123
-1
-67
-158
-1
-353
60
2
-151
153
81
1
1
1
1
-359
-404
-284
513
-482
83
195
1
1
212
-218
85
1
126
-502
0
4521180 4525070 305423 309309 73 73 0
-116
-1
-67
-158
-1
-353
10
35
14
1
383
3
1
-362
102
-301
184
613
-81
-617
63
1
1
212
0
4521179 4524918 388692 392430 70 70 0
-117
-1
-67
-158
-1
210
-143
45
14
1
305
-54
28
1
1
1
1
-310
-50
102
-301
-517
-1
-1
281
-179
34
-482
-1
66
1
1
212
0
4521183 4527157 203137 209109 124 124 0
-113
-1
-67
-158
-1
-353
59
1
358
28
1
1
1
1
-353
-7
102
261
-40
-42
-1
756
-81
484
195
1
213
-218
90
122
-502
-453
0
4521186 4527157 712272 718255 115 115 0
-110
-1
-67
-158
-1
411
1
-358
29
1
1
1
1
-359
102
-301
146
-830
34
-232
121
195
-217
-5
-1
-1
-1
-1
-1
-1
-1
-1
-1
-1
-212
90
122
-240
-263
-1300
0
4526653 4527157 1343652 1343166 31 31 0
124
1
1
1
1
1
1
1
1
1
1
1
1
1
1
1
1
342
0
4525070 4531313 309508 315751 80 80 0
82
1
126
-999
-1
-2275
354
-31
-1054
574
0
4530728 4531783 227831 226769 95 95 0
-23
-1
-1
-1
99
1
1
-10
-429
-251
-1
-1
-1
-1
-4
-1
44
1
90
1
-55
0
4531511 4534312 316231 319024 30 30 0
74
1
91
1
595
1
74
-63
-171
617
54
-99
220
189
0
4531819 4534318 527915 525421 18 18 0
454
1
-137
793
202
164
25
0
4532444 4534311 1427643 1425775 30 30 0
-265
698
-112
52
-557
0
4535071 4536345 359676 360949 52 52 0
10
0
4544612 4552163 241296 233742 106 106 0
-993
1824
-2396
-1
-1
-1
1553
-105
88
0
4552161 4554644 305427 307912 33 33 0
180
-370
-165
22
-318
-75
-1
-111
253
1
1
-404
184
-230
0
4552161 4554644 525431 527915 25 25 0
180
-370
-153
34
-318
-185
248
1
1
-409
-414
0
4552161 4554644 388697 391185 42 42 0
180
-522
-13
22
-371
-132
-205
44
1
1
-409
-414
-103
-1
-1
0
4552161 4554948 319020 316231 32 32 0
180
-522
-13
22
-166
-53
-101
3
-182
248
1
1
-238
-172
64
-350
0
4555146 4561392 315751 309505 77 77 0
758
1
-464
-1
603
-3208
-1
506
0
4557388 4558202 442616 441802 63 63 0
45
371
-5
-103
0
4559304 4559808 1343166 1343652 31 31 0
23
343
1
1
1
1
1
1
1
1
1
1
1
1
1
1
1
1
0
4561392 4565269 309306 305423 67 67 0
-307
-183
217
-218
-184
81
159
-292
162
-184
-21
385
-361
-1
229
-188
14
-150
-431
-39
0
4560376 4565271 1393595 1388692 71 71 0
-1014
-310
315
-302
264
159
-292
-59
-288
-21
-281
106
437
-315
-25
-164
-431
-39
0
4566271 4568128 597347 599202 19 19 0
253
-525
17
-114
101
271
61
-29
126
-9
0
4566271 4568127 171871 173730 29 29 0
25
-21
231
-502
17
-114
-1
101
36
-13
-1
220
-100
-1
-85
35
-9
-137
189
0
4573596 4575468 737392 735524 11 11 0
-665
9
31
1
1
381
450
-331
0
4573596 4575465 885003 886870 15 15 0
-218
-1
-1
-210
222
25
31
1
382
41
-568
170
0
4580331 4581881 639365 640913 134 134 0
25
14
172
1
-140
218
-204
43
135
-116
87
-234
-38
-1
-115
3
0
4580548 4582178 751176 749538 57 57 0
-90
-46
-1
-1
-100
-615
88
-414
-264
-1
0
4580548 4582164 328557 330174 58 58 0
-195
-40
-34
87
-203
178
-111
22
70
0
4586768 4586977 489571 489362 0 0 0
0
4586769 4586900 622444 622313 0 0 0
0
4586771 4587868 27115 26019 14 14 0
408
149
-534
0
4586770 4592688 118359 112435 95 95 0
-71
-240
100
149
-151
-264
603
81
-1160
-81
-1
-648
-466
-36
-206
-1
-3
458
-20
-686
-1
-101
119
151
1
1
89
1
0
4588869 4592688 1425772 1421943 109 109 0
-796
-1
-648
-149
-134
-7
-1
-1
12
1
-166
-36
-206
-1
-3
458
-20
-686
-1
-101
119
157
1
89
0
4593310 4593522 300210 299998 0 0 0
0
4593309 4594689 1281711 1283094 23 23 0
-690
-32
-82
-1
92
0
4595005 4595567 1468685 1469228 23 23 0
194
37
1
1
1
1
1
1
1
1
1
1
1
1
1
1
1
290
1
0
>AG006_Contig23 AG002_Contig06 70829 1477886
256 3236 1454155 1451123 121 121 0
-7
-46
-8
-1
-1
-93
-99
-72
-9
-36
63
-214
-1
-69
-16
-1
53
-239
-1
101
-28
-150
-125
-1
-1
-1
-1
-1
-103
-6
-248
-46
-5
-119
-1
-35
-124
29
-6
-1
-1
-1
-20
-115
-36
-1
-10
-24
-118
-45
-281
-8
13
3
-20
-1
-36
-5
-1
-1
25
1
1
-23
-10
-3
-1
-39
-16
-5
0
256 3237 206168 203139 108 108 0
-7
-53
-1
-1
-93
-99
-1
-72
-44
63
-214
-1
-71
-14
-1
-292
-65
-1
37
-28
21
-129
-124
-1
-1
-104
-6
-248
-46
-5
-119
-1
-35
-124
29
-6
-1
-1
-1
-20
-115
-36
-1
-10
-24
-118
-45
-281
-8
13
3
-20
-36
-5
-1
-1
25
1
1
18
-6
-1
-9
-3
-1
-39
-16
-5
0
17634 23236 1028133 1033763 107 107 0
-204
-1
237
1
7
-76
-7
-153
-184
16
-53
-1
296
-267
174
-115
-189
-1
-191
-1
-61
49
-120
-15
-1
-24
-41
-17
-17
-119
-96
-1
-5
-111
-1
102
-11
-19
-181
-67
57
-98
-1
-8
-53
-1
112
406
1
22
-28
-39
198
-41
-1
-1
-13
13
-22
-1
-168
-28
161
-128
95
-42
-31
63
1
-51
42
52
1
169
0
17643 23236 780 6315 424 424 0
120
6
24
6
1
32
1
15
39
1
1
4
38
1
7
111
11
1
1
1
7
38
-55
35
14
-104
123
1
37
1
37
-104
100
1
6
6
30
1
1
69
1
14
1
1
6
8
-71
-11
-1
-1
40
-23
14
35
1
-10
43
-22
-27
61
-7
-1
-14
16
9
44
83
1
-12
-1
-106
-26
61
-17
-24
34
66
1
1
-27
-1
-1
-1
-1
-6
13
9
10
-5
13
1
5
1
-40
12
35
1
1
1
-6
-7
-4
-4
-66
-50
-1
-24
17
-40
10
-7
59
31
1
1
7
-13
-8
-14
47
-36
-1
25
-20
-22
-1
4
1
35
-10
-1
82
1
-48
15
24
83
4
1
1
1
1
25
2
6
-18
-24
-26
4
1
33
24
9
4
-34
-1
-27
20
-3
-1
5
-12
-1
-8
-53
4
17
-9
-1
-41
79
-49
57
265
1
-11
-1
-40
22
-24
89
1
1
1
19
80
-33
7
1
-13
34
-26
10
35
74
-9
7
10
1
1
1
2
-21
110
27
-6
-10
6
4
19
92
1
22
-35
54
23
5
19
25
6
48
8
1
28
-23
-36
7
-15
-1
-1
-1
-1
-1
-1
-1
-1
-1
-1
-1
-1
-1
38
1
19
-30
-1
-105
17
-108
112
1
5
0
23252 29054 9359 15164 196 196 0
10
20
1
1
-18
17
-43
35
-38
-18
-31
31
16
-12
48
-17
-57
-27
-1
-24
5
30
79
51
-62
-31
78
1
1
-17
56
1
6
-46
52
42
22
-85
-192
10
-78
-86
-16
-1
-73
9
17
-33
-36
16
-151
-134
14
13
-11
-1
-101
-20
-22
42
-49
-48
125
-21
-19
30
-48
43
-16
64
10
-74
-1
-71
-27
-26
-148
16
-13
-1
-49
-7
6
137
186
-45
-8
45
104
-56
90
39
38
-101
-20
-170
-96
-29
453
212
1
140
-18
-7
-1
13
1
32
28
3
20
33
1
10
19
-41
-8
135
-149
26
-157
0
23237 29063 100700 94856 92 92 0
-125
-113
116
69
13
146
-350
-16
-1
-107
-1
-80
92
109
-183
98
-63
-271
-4
-27
37
-13
74
-55
-22
-262
-154
-24
41
-38
-117
-27
-26
163
-13
-1
60
-74
-112
-184
52
104
145
39
38
-101
-189
-1
-1
-96
-126
-437
16
116
1
-158
19
1
-76
8
-20
25
-60
-8
135
174
-97
-101
-9
-1
0
29688 33861 1027346 1023160 93 93 0
13
111
28
-4
-48
-78
-81
-302
-401
-6
-202
-288
-26
-24
70
1
40
-91
-269
388
-43
-105
132
-170
-343
12
1
-55
-34
-124
-59
-33
123
-80
-242
0
54556 62134 15162 7564 555 555 0
42
1
-29
-16
-58
-29
-5
-25
-35
36
15
-67
-40
-78
-63
-1
-1
-7
-53
-49
4
1
-9
4
6
56
-17
-1
-1
-1
-1
10
13
-6
-4
-42
29
-37
-41
18
1
8
58
-9
-1
63
9
31
-20
-69
-12
18
52
11
13
-40
38
1
-35
-7
-1
-12
-109
9
1
-3
-100
-32
-15
-24
-67
17
37
-12
-158
-127
-32
23
-84
-16
5
-35
-119
-1
10
1
-28
3
-40
21
1
1
-21
-1
61
1
1
12
-10
-1
-3
-64
-5
44
-37
85
63
-124
-1
77
-10
-15
30
33
1
-23
-19
51
-30
42
36
22
-66
29
-16
56
16
1
1
-45
-21
-14
-15
-79
-5
13
14
-25
-18
-1
-105
-1
-1
-43
92
-15
-16
-20
-58
-76
-1
-14
-69
-16
-1
-61
-22
-1
15
14
40
-34
-77
-1
-14
-1
79
10
-10
11
34
12
1
1
29
-17
50
5
1
-22
-34
18
1
1
-54
-24
-32
60
51
-5
73
31
-7
-33
-1
-11
-63
16
6
23
-19
-7
7
-46
-6
-44
37
-57
-38
19
1
1
19
11
2
-9
-1
-1
-4
-11
-1
-1
17
56
15
12
1
9
1
1
13
3
14
16
4
1
21
-15
-16
23
-9
-1
11
16
21
8
13
16
1
-92
14
1
-94
-47
-31
24
-7
-13
-1
29
1
-30
-1
-3
14
80
1
-7
108
13
40
62
-74
17
32
-48
-1
-9
-1
-32
-37
-9
-11
-47
-1
-4
-6
12
1
-21
21
54
1
-17
22
1
19
1
-68
12
-7
21
21
3
-8
-9
6
2
-8
-1
27
17
0
61604 62134 1033997 1034532 34 34 0
-24
-9
-57
-1
-9
8
-26
-119
-1
16
1
-86
42
-11
50
17
-25
0
>AG006_Contig08 AG002_Contig06 5731635 1477886
83139 89118 531407 525424 45 45 0
-451
-1644
709
22
-177
-73
-212
1247
-393
151
-719
-63
0
87715 89118 649809 648404 9 9 0
-347
151
-164
-25
0
93737 95607 885001 886866 11 11 0
597
58
15
11
-31
80
342
-409
62
0
93739 95613 1441108 1442981 14 14 0
220
373
86
-452
-1
-411
237
0
99000 100861 255122 253255 16 16 0
-14
-14
97
-175
-176
-1
-101
-1
196
-9
-131
511
0
112677 117741 1281711 1276640 65 65 0
536
-42
-11
-684
-1
-1
-47
948
-83
-192
-429
0
111771 115645 305429 309309 51 51 0
-178
-369
153
-13
22
-393
-1
316
-54
98
485
-147
-549
-180
-193
29
-83
-130
0
111771 117741 203140 209120 35 35 0
-178
-369
-166
393
337
-44
-11
98
261
-82
-1
-290
-549
-180
-193
29
-274
-429
-85
-1080
0
118369 118754 929538 929153 0 0 0
0
160827 162687 243154 241293 13 13 0
-28
-277
46
101
-37
-80
-246
-246
23
302
182
0
160828 162687 630885 629026 9 9 0
-348
-1
102
-37
459
-203
233
182
0
168343 173978 1033763 1028121 53 53 0
990
-131
-7
-173
-1
19
-24
-1
233
-9
65
-22
-371
37
-101
-72
177
-245
12
419
-358
775
1
369
-6
35
-52
-95
-1
395
1
32
-152
-57
-1
-208
-6
0
168343 173959 6315 780 383 383 0
47
7
1
-110
-126
-102
-1
32
-57
-1
-1
-1
-1
-1
-1
-1
-1
-1
-1
-1
-1
-1
-20
59
36
48
3
1
27
5
17
3
-78
35
7
15
1
90
24
-6
-8
8
25
1
134
1
1
1
9
-9
9
73
31
-15
22
50
1
1
-5
113
19
1
1
1
115
-59
-1
-10
266
-54
-129
-41
-1
11
22
-59
15
-5
-1
3
-15
-32
-1
36
10
18
17
23
1
-28
40
7
3
27
1
1
1
1
3
84
24
59
1
97
32
1
-7
-1
-22
19
20
44
-44
-24
12
8
1
1
31
42
23
22
28
58
-38
-67
-4
-3
-8
6
1
1
34
48
1
8
1
20
10
8
-13
-1
-1
-1
-1
-4
30
1
1
64
-36
23
18
-61
-26
85
-19
-1
16
1
125
10
-15
-15
-1
6
-62
49
-43
8
1
31
1
7
-13
21
-39
-1
-1
-14
78
4
1
1
15
1
69
1
1
32
5
5
1
59
-6
87
70
58
1
228
13
44
47
43
1
1
1
13
1
107
10
1
41
1
1
40
14
1
27
1
11
23
7
0
187778 189644 301779 303642 39 39 0
358
-38
-379
43
1
1
-770
43
208
0
187780 189646 517096 515236 25 25 0
42
-8
-258
-1
-1
46
167
49
-204
43
1
1
136
679
1
204
0
202070 208070 531408 525421 148 148 0
932
11
276
1308
-303
-176
382
84
877
1
1
1
40
696
164
25
400
0
206191 208063 1427643 1425775 55 55 0
226
1
1
1
-529
208
-113
52
425
-131
0
230085 230564 315751 316230 0 0 0
0
235372 240583 525433 530647 51 51 0
-547
166
22
-141
569
-1247
-263
-19
-175
-111
-620
449
1
0
235372 239095 388699 392430 37 37 0
734
-141
177
-50
-1310
-1
-1
-459
34
-51
-193
-111
-124
-1
0
235370 240583 1451121 1456339 70 70 0
-180
-370
-329
229
338
-44
-109
-1
-1
-407
240
-452
-263
-19
865
487
1
0
235371 240583 712271 717503 69 69 0
-548
143
-186
-227
341
598
-651
-179
34
-51
-181
-13
-302
-1
-218
-1
-1
-1
-1
-1
-1
-1
-1
-1
-1
-1
-1
-212
-85
365
0
259877 261713 123561 121726 19 19 0
305
1
48
102
-31
-1
-1
-1
-1
87
-203
178
535
0
259872 261742 400537 398674 172 172 0
5
27
283
1
1
1
143
-320
176
-436
-99
4
1
239
-31
4
-67
0
259877 261742 751390 749527 16 16 0
27
1
-83
195
1
1
-47
-1
-1
1135
0
259889 261235 1347456 1348802 34 34 0
15
278
1
1
1
148
-387
-1
-272
-1
-1
-1
0
365936 367799 321342 323199 17 17 0
-474
-440
132
242
-89
124
9
1
46
1
1
292
0
372751 374365 749774 751391 9 9 0
-533
-1
-23
711
-41
-196
82
0
396772 397247 729961 729487 3 3 0
-66
13
1
0
417720 418838 1428758 1427644 11 11 0
312
1
1
180
310
-170
0
417722 418838 483765 482654 16 16 0
310
1
1
1
1
1
-62
430
-166
0
418839 423350 716795 712272 125 125 0
-178
-365
-289
-1
-1
-1
-1
-1
-1
-1
-1
-1
-1
-1
-1
425
-105
-15
234
-33
829
446
109
-381
208
211
0
420476 423356 459677 462554 71 71 0
867
1827
63
0
425256 425791 95402 94865 2 2 0
-513
-1
0
425242 425794 103067 102512 6 6 0
-13
-2
-287
0
426404 433579 63121 55944 58 58 0
-86
24
1
263
1
1073
-148
-1
183
66
41
1099
34
-364
-94
-35
-22
-1
-364
-36
-40
478
-182
-1
-1
544
-147
125
-264
-84
-368
-277
75
13
27
-66
26
408
0
426404 433578 102052 94865 59 59 0
109
1
263
1
87
-555
148
-432
-1
183
66
-458
-571
98
-338
-76
-128
-22
-364
-36
-40
-125
-550
-1
530
271
1
-41
-1
-223
-1
-436
-16
-254
-18
-143
363
-222
-1
0
433578 437554 99602 95615 29 29 0
-35
-14
466
10
-214
-115
-76
94
-503
-75
-344
-192
-58
230
-612
-1
-1
-222
354
-84
-270
0
433578 438296 60672 55945 43 43 0
-35
-14
368
98
16
34
-174
-190
-151
-447
-75
44
-296
58
-138
-51
-1
237
-443
-130
-41
-306
270
-374
-141
68
132
-11
-170
0
438297 438579 17568 17287 4 4 0
54
0
438578 444954 57195 63568 53 53 0
-135
-480
-677
-1
190
352
-21
-24
-5
-74
-211
-229
58
95
-101
268
35
113
187
1
797
40
379
22
-283
-706
81
56
219
-16
131
0
442299 444954 17288 14629 22 22 0
-416
326
-251
-447
-204
-1
250
-50
-45
169
-40
61
0
459206 464114 1393595 1388686 94 94 0
546
21
877
198
-84
-28
-962
-314
818
-151
-164
0
473439 479423 209120 203137 78 78 0
-933
-1079
-87
1660
-285
-1
85
1
1
1
257
490
-370
0
474522 479430 1393595 1388690 81 81 0
-1014
428
-283
397
553
-40
327
1
1
370
437
-148
-167
0
473438 479420 718267 712272 96 96 0
-88
-1563
-363
-87
-203
-1
-1
-1
-1
-1
-1
-1
-1
-1
-1
-1
-1
-226
-320
232
-36
94
-84
470
180
186
1
1
261
109
-381
-371
47
0
473438 478512 1276639 1281711 73 73 0
-2098
-626
105
196
181
553
-40
-1
-1
327
1
1
0
521979 523446 301777 303249 20 20 0
-30
-16
-359
-167
-382
0
533264 533737 641693 641221 3 3 0
404
0
562916 564778 148822 150679 19 19 0
-353
-1
439
-293
-287
37
54
1
1
35
9
137
147
0
562916 564776 303642 301782 39 39 0
-275
-79
-1
-732
-202
122
54
1
36
9
0
562916 564776 169261 167397 22 22 0
-25
-1
-251
-79
-1
-422
132
-389
-1
-77
37
54
1
36
0
584336 586163 165545 167380 23 23 0
-293
-57
-62
-157
-203
-43
115
-154
-64
-1
239
68
-114
-1
0
917009 917219 1421980 1421770 1 1 0
0
917359 917905 103059 102513 2 2 0
0
1420078 1426187 695076 688963 85 85 0
-198
21
65
-75
-103
124
222
-201
841
-212
218
361
-356
-214
-73
754
-504
-573
-1
-292
0
1420078 1426188 761532 767651 83 83 0
-198
21
1
1
62
-76
226
222
-151
-51
-361
-1
-693
218
-62
-220
-650
-79
-1
-637
-1
-6
-1
107
-1367
0
1961627 1967500 1027342 1021471 29 29 0
-275
-77
-1
-305
212
1
-190
466
1
152
939
373
1
-277
56
-35
-56
61
1
223
-717
-524
-90
58
0
1973527 1976190 71539 68874 30 30 0
-42
-1
-1
-1
-321
-1
55
20
-183
-1
529
-840
-169
101
272
91
1
1
0
2238513 2238672 78861 78702 0 0 0
0
2238513 2238607 24464 24370 0 0 0
0
2549451 2549933 1349134 1349618 5 5 0
-75
-317
0
3139603 3142088 319018 316535 25 25 0
-955
101
50
-618
236
221
0
3139603 3142430 525433 528257 25 25 0
-547
166
187
203
1077
0
3240578 3241084 663894 664400 3 3 0
-456
23
0
3241084 3248699 15165 7558 321 321 0
34
-40
518
18
20
31
1
14
25
-42
-1
-31
-1
-81
-167
100
-450
-295
-285
-203
53
-132
119
-78
-87
-268
-1
-1
-21
29
27
11
-118
51
-30
-20
5
18
-122
-46
54
-39
-21
-21
-14
-94
-5
13
-38
9
-68
-1
-30
154
-51
-19
-6
7
18
1
-10
-70
-21
-85
-185
172
1
10
21
41
99
5
1
-56
18
1
1
-78
-32
60
51
-5
73
15
17
-7
-19
-1
-13
-12
-1
-62
-7
9
-46
16
13
-32
6
-28
-17
37
80
-16
19
1
1
19
11
2
-9
-1
-1
-4
-11
-1
-1
72
15
12
1
9
1
1
13
3
14
16
4
1
-21
53
-10
37
10
8
13
16
1
167
-80
-31
24
-7
-13
-1
29
1
-30
-1
-3
14
8
73
1
166
-135
17
32
-34
-103
-11
-52
18
42
54
1
39
-86
13
-14
15
21
-17
8
1
-7
-1
0
3241079 3248704 55939 63576 79 79 0
543
-25
67
31
1
-81
9
-22
-1
-81
-535
-345
-132
-681
-1
-1
-53
135
4
-369
67
-37
-41
-141
5
-254
-1
-24
-33
-94
-76
-77
-1
214
-33
35
77
190
-380
417
40
400
-283
99
962
-16
-31
100
-121
-107
0
3888884 3890741 728825 726965 27 27 0
27
-82
341
32
-124
-8
-146
-13
-178
-157
-293
53
-78
38
-168
-80
18
1
15
0
4413598 4415466 1377833 1375977 28 28 0
14
14
1
-277
-1
47
-21
42
33
6
120
-77
309
112
1
-5
-1
10
1
71
306
1
109
168
0
4449326 4451187 555698 553837 20 20 0
233
-18
-342
-497
202
176
-43
137
1
1
-174
-15
0
4449325 4451187 651942 650081 17 17 0
-252
193
1
-147
-119
55
-147
561
-38
137
1
1
1
-173
-15
0
4449326 4451187 303642 301782 41 41 0
25
-226
193
1
1
-146
-320
-179
324
241
1
-167
-15
0
4452729 4454569 330173 328343 46 46 0
261
1
189
300
-20
17
1
95
1
1
1
30
-150
202
-86
40
34
-66
-1
-41
195
1
1
1
-82
-16
0
4452701 4454569 732136 730279 40 40 0
27
1
264
-51
137
336
1
95
1
1
31
351
126
1
32
1
-61
-1
-1
-45
202
82
-11
0
4581342 4583202 515236 517095 19 19 0
-252
-1
23
432
202
-179
202
54
68
1
96
-45
-1
-1
-93
-166
9
0
4581344 4583202 597347 599200 12 12 0
-25
-208
-18
456
88
263
1
230
54
68
1
0
4586345 4588205 728825 726965 13 13 0
27
-322
-1050
-130
38
-168
-80
18
1
15
0
4586341 4587557 912324 911111 7 7 0
-31
83
664
175
133
0
4586345 4588206 253256 255123 13 13 0
-27
83
-247
-1
-930
-1
-99
-1
0
4590473 4596456 718268 712272 96 96 0
-92
799
-762
240
-125
-289
-1
-1
-1
-1
-1
-1
-1
-1
-1
-1
-1
-1
-226
-1
198
84
-37
234
-33
97
-84
-34
63
553
446
109
-381
208
-37
0
4590486 4592577 311594 309504 32 32 0
-882
500
497
0
4590475 4596456 1457100 1451123 107 107 0
14
874
1001
207
45
578
89
22
-176
202
-84
-34
63
354
-239
-407
-1
491
207
-37
-174
-510
0
4613185 4615044 144347 146210 27 27 0
-210
95
1
66
-112
-1
-1
-1
31
-56
-233
-1
49
99
-666
-140
-65
10
0
4613185 4615041 1395389 1397248 23 23 0
-210
-1
-1
95
1
66
-79
-119
-234
-1
49
99
-666
11
-193
0
4613186 4615050 179731 181600 27 27 0
-25
-16
284
47
-79
-34
31
-56
-202
-32
-1
49
99
148
-318
-201
-204
0
4613186 4615043 847880 846024 25 25 0
-25
-16
32
232
1
46
20
-112
-1
-1
-319
-1
49
99
148
-518
67
0
4626844 4628700 732136 730278 14 14 0
27
-314
133
-298
-1
-5
514
120
-336
-1
-1
82
0
4645736 4646846 1300677 1299568 7 7 0
-437
50
301
0
4645737 4646846 454374 453263 7 7 0
-436
-438
0
4650246 4651386 453262 452121 14 14 0
-450
0
4681052 4682887 121725 123561 17 17 0
264
44
-443
131
381
33
-61
-1
-1
-1
-1
32
-416
0
4748026 4748430 25630 26031 4 4 0
229
147
1
0
4748270 4752096 1421943 1425772 85 85 0
43
1147
1
1
578
315
1
-9
-1
-1
-10
-62
-224
-1
-432
-56
-160
-1
711
0
4748270 4752332 112435 116495 94 94 0
43
1
88
1058
1
1
578
-395
73
-151
-1
-432
-56
-160
-1
-76
636
112
0
4748270 4754197 761708 767650 174 174 0
132
1
274
-372
412
580
-395
-224
-1
-432
-56
-160
-1
-76
-1
-640
-3
-1
107
291
-331
-746
-654
-2
-4
-1
-3
-1
-1
0
4748270 4754197 694900 688963 176 176 0
-43
-1
90
1
-151
124
783
1
1
480
98
-618
76
-356
-1
-56
-160
-1
-69
643
112
296
-209
-118
-455
-1
-292
-654
-2
-4
-1
-3
-1
-1
0
4748270 4754197 910934 905006 190 190 0
43
89
1
274
222
561
1
1
1
479
98
116
199
1
-302
-1
-432
-56
108
-126
637
112
291
-214
-118
468
-664
-1
-1
-1
-1
-1
-268
-2
-4
-1
-3
-1
-1
0
4765514 4767378 737394 735532 6 6 0
220
1
1
210
-222
-11
0
4775046 4776905 241293 243153 11 11 0
-29
-1
211
-563
-107
473
126
-45
277
0
4775694 4776905 911111 912320 5 5 0
438
747
0
4775047 4776905 321341 323199 18 18 0
-28
-1
211
-236
-434
-1
-1
136
242
547
1
11
0
4779245 4781107 492465 494328 10 10 0
270
58
-407
-340
-724
0
4785193 4788377 635439 632252 69 69 0
-9
-49
-1033
-259
-1
982
64
-746
4
0
4790336 4792196 846024 847882 18 18 0
41
140
727
-434
-32
-1
-1
90
43
279
0
4806115 4808395 688964 691254 38 38 0
-47
-1
-1
-4
-1
-4
-2
-945
-1
-570
0
4806281 4808395 480619 478497 62 62 0
-8
-148
-1
-1
-1
-1
-1
-652
0
4806115 4808395 905007 907299 42 42 0
-47
-1
-1
-4
-1
-4
-2
-268
-1
-1
-1
-1
-1
386
278
-583
0
4806115 4808395 1333663 1331381 36 36 0
-1567
-618
0
4808396 4811892 1425444 1421943 53 53 0
-1400
-7
-1
-1
12
1
-451
-1226
222
1
-48
-1
-88
0
4808396 4811892 765210 761708 125 125 0
-388
-1
-1481
-446
-1
-407
595
1
-134
-1
0
4808396 4811892 115932 112435 60 60 0
-388
879
-603
-1226
222
1
-48
0
4814080 4819945 1027343 1021470 27 27 0
-198
-78
-77
-1
-311
-1
116
86
1
-194
-1446
-512
-335
-216
123
568
1
-135
-13
-526
-90
58
0
4814081 4818256 616416 620593 99 99 0
-9
-189
-464
116
86
1
309
366
-197
-1
-1279
-550
0
4820113 4820330 278370 278162 13 13 0
158
2
4
1
3
1
1
31
1
0
4820114 4823787 1327553 1331233 19 19 0
200
-21
-65
-71
-110
333
1283
197
-62
-220
-81
-195
-217
-1
-231
0
4823788 4826085 1331381 1333674 17 17 0
-834
-74
1323
2
4
1
3
1
1
-31
0
4842765 4843181 453960 454376 1 1 0
0
4843652 4845513 332207 330353 12 12 0
25
-16
-32
138
1
743
116
28
529
56
151
0
4843652 4845513 1318110 1316255 15 15 0
-41
169
1
308
-61
192
178
1
148
275
0
4852607 4854408 328372 330173 15 15 0
275
1
-46
-60
-40
-326
376
412
0
4852607 4854439 730306 732139 17 17 0
-81
-1
-1
195
1
-46
-1
132
-470
107
-22
70
-367
312
1
0
4852607 4853789 912291 911111 6 6 0
275
1
-264
584
0
4881367 4883199 484142 485975 10 10 0
487
1
1
-314
-1
-147
-502
-1
361
0
4965039 4970629 671337 665756 122 122 0
42
-7
132
229
1
627
500
74
783
126
333
-2191
544
0
4966728 4969022 1448831 1451123 47 47 0
-13
-2
616
1
1
-82
119
337
0
4965038 4970910 448480 442616 86 86 0
43
-7
132
229
1
-386
-143
600
857
126
333
730
25
2112
-7
132
0
4966728 4970910 139659 135475 104 104 0
831
333
-409
-873
63
185
-658
-1
-1
52
-212
-1
-1
370
0
4966728 4970914 620593 616412 85 85 0
831
333
516
-765
-1
63
134
371
389
0
4965039 4970910 1021472 1027342 92 92 0
180
229
1
-442
-87
-525
76
645
671
1342
-618
278
-122
-307
-1
-77
265
0
4984691 4986556 1425775 1427643 28 28 0
-719
-71
117
-206
-489
0
4987565 4993678 761532 767650 86 86 0
-198
-157
74
1
1
30
1
-123
254
1
123
-409
-1
-1
-692
218
-62
-73
-147
-81
-654
-1
-1
-630
-1
-6
-1
-74
1786
1
1
1
1
1
-311
0
4987565 4993678 911110 905006 66 66 0
-198
21
-136
74
1
1
30
1
-123
222
32
1
119
1
891
410
1
18
-134
-147
-81
526
43
1
-83
-1
-709
-536
586
278
-703
0
4993684 4996789 459480 456372 61 61 0
-698
80
-512
-301
-1
0
5000597 5000791 442809 442615 0 0 0
0
5000597 5000793 1361930 1361734 7 7 0
0
5018344 5020203 847881 846024 13 13 0
-26
48
138
-277
1193
137
0
5018343 5020203 517097 515238 18 18 0
-27
16
-8
-258
-1
-1
176
1
37
-580
487
39
207
0
5022706 5023107 80427 80027 3 3 0
24
0
5022826 5023108 27190 26908 0 0 0
0
5022826 5023108 81588 81306 0 0 0
0
5041987 5043844 726966 728826 20 20 0
13
14
-18
-289
-73
-56
13
-324
-111
-179
-202
-86
37
94
-244
82
1
0
5099660 5099878 734273 734055 7 7 0
0
5140129 5140246 293475 293592 3 3 0
0
5144607 5149947 102501 97163 46 46 0
-280
-122
105
1
45
23
97
212
-581
-12
136
548
69
66
-458
-410
237
-17
8
-10
4
497
-285
-44
-124
-40
248
-178
67
160
-25
-242
0
5144603 5149947 63573 58235 51 51 0
-284
226
1
-29
17
23
97
212
-27
-566
420
264
69
66
41
-826
161
76
-17
8
47
289
-227
-233
-44
-124
-40
125
123
-174
58
13
160
-18
-1
-249
0
5153140 5157423 63569 67869 61 61 0
527
-199
-27
207
145
-59
-15
183
134
-298
147
1
1
-35
268
259
-115
45
-283
29
-15
-1
-1
173
-648
-1
-1
-1
-1
-1
-1
-1
-1
-1
-1
-1
-1
-1
-1
-1
-1
-1
-1
-1
-1
175
1
0
5151794 5157423 1028133 1033764 53 53 0
174
-31
-1
-61
-1
-1
181
1
-396
-1
38
-53
1151
-82
-270
17
-59
197
239
-193
62
85
1
-94
-76
99
295
-115
-84
8
1
-236
23
6
-15
-1
-1
-169
-12
25
274
-174
344
1
0
5159613 5164955 12876 7560 291 291 0
-6
-53
53
143
16
32
63
16
-63
-5
-48
-32
-270
-1
51
27
-128
51
-30
42
7
-116
-46
54
-60
13
-9
91
-13
-1
10
13
47
-99
154
-51
20
13
18
-10
-70
-21
-85
-84
-101
172
1
10
21
41
33
-17
50
5
1
-56
18
1
1
-78
-32
60
51
-5
73
15
17
-7
-19
-14
-12
-1
-62
-7
9
-46
16
13
-32
6
-28
-17
37
80
-16
19
1
1
19
11
2
-9
-1
-1
-4
-11
-1
-1
72
15
12
1
9
1
1
13
3
14
16
4
1
-21
53
-10
46
8
13
16
1
167
-80
-31
24
-7
-13
-1
11
1
19
1
-30
-1
-3
14
8
73
1
166
-135
17
32
-34
-114
-52
18
-15
27
54
1
39
-86
13
29
21
11
-7
8
1
-7
-1
0
5162299 5164954 17288 14629 25 25 0
404
-13
-576
-451
78
1
-123
-1
113
-79
-108
-45
169
-40
-55
6
-121
154
0
5159613 5164955 97163 102501 42 42 0
-6
264
111
-114
-425
-41
170
-230
57
22
85
-65
332
12
-664
-16
442
42
-789
327
1
235
352
-140
-127
154
0
5162299 5164955 71539 68873 29 29 0
-42
-1
-1
-1
-321
-1
43
-24
-1
-1
-619
474
1
-465
-169
-95
6
-121
154
-88
0
5167096 5167304 25837 25629 0 0 0
0
5167096 5167304 80233 80025 0 0 0
0
5239314 5245561 102498 96260 63 63 0
282
267
-267
336
-308
48
101
78
-76
-1
-462
65
-458
203
1
56
1
123
-187
103
2
-220
-106
-1
-17
69
1
75
21
57
1
1
-233
-286
461
59
-79
531
1
271
-41
-1
-223
0
5239314 5246953 7563 15164 345 345 0
-105
-1
8
1
-9
18
20
30
-10
85
1
1
39
1
56
43
-16
-54
-111
33
33
-18
-219
81
1
76
7
-11
-6
-1
31
1
-28
-1
-11
4
5
-16
-36
83
168
1
16
10
12
5
-39
12
73
1
6
15
15
3
13
1
1
1
8
1
12
14
-41
-1
-29
-1
-1
-14
-1
-2
-1
10
3
10
20
1
1
-18
17
78
-38
-18
25
-7
31
16
-12
48
-10
-7
-57
-1
-1
-12
-13
-1
-24
5
14
17
-74
5
51
-62
-31
78
1
1
-17
56
1
6
62
37
42
22
6
1
94
1
56
1
-24
-187
-86
-16
-1
-73
9
17
7
-27
52
-139
-12
-101
47
-15
-4
18
1
1
-91
5
-14
44
1
1
1
21
-49
-48
-116
9
-40
30
-48
43
40
50
-74
-1
-272
-78
-7
61
19
40
21
190
-53
-203
144
1
-142
130
-166
451
-98
-272
-7
-1
48
24
51
1
1
1
1
1
31
-49
283
123
-61
41
0
5239314 5246954 63566 55944 82 82 0
282
118
-133
17
-267
-89
248
355
179
-76
-1
130
-332
65
41
619
1
56
1
123
289
16
34
-169
-109
-1
85
1
75
78
1
-234
-286
47
354
60
59
-72
-1
538
1
-142
-477
-645
123
1
1
1
23
-34
308
123
0
5324723 5325027 1327555 1327247 21 21 0
-42
-109
-11
-139
0
5325027 5332666 102501 94865 85 85 0
-127
153
272
264
-142
258
-248
-580
-1
182
66
-458
-203
-477
-311
-15
64
1
13
89
1
134
-448
-7
-340
-250
230
104
91
1
109
-24
-128
-159
-1
126
1
-98
-1
328
-109
-288
-81
56
1
1
1
1
1
1
39
14
-67
-1
248
-96
7
-123
-1
0
5325027 5332666 7560 15164 347 347 0
-108
-1
8
1
-9
-3
15
20
30
-10
79
1
7
39
1
56
43
-16
-54
-111
34
32
-18
128
7
-86
-50
31
1
76
7
-11
-6
-1
31
1
-28
-1
-12
7
-16
119
168
1
16
10
12
-43
12
-51
22
1
6
15
15
3
13
1
1
8
1
12
14
-71
-1
-1
-14
-1
-2
-1
10
3
10
20
1
1
-18
17
78
-38
-18
-25
-6
31
16
-12
48
-10
-7
-57
-14
-13
-1
-24
5
14
17
-74
5
51
-62
-31
78
1
1
-17
56
1
6
62
37
42
22
6
1
-94
-78
-100
-87
-86
-16
-74
9
-21
3
-10
-16
52
-151
-94
8
47
13
-12
13
1
-74
15
-21
44
21
-97
125
-40
30
-48
43
40
50
-34
-40
-1
-272
-30
-48
-7
79
60
190
-53
45
104
-56
36
1
109
-24
-118
-11
288
-95
328
24
-100
259
-14
-7
-1
44
28
15
27
11
1
1
1
1
1
1
1
1
31
11
14
-67
-1
-344
7
13
-61
41
0
5397478 5400129 71539 68874 26 26 0
-42
-1
-1
-1
-321
-1
-66
-1
-1
-1
-618
-653
-454
-462
0
5397478 5400129 17288 14629 23 23 0
-416
-12
-564
-447
-204
-1
-58
49
-85
-108
214
-40
0
5417481 5423380 616415 622314 22 22 0
1060
113
341
1
26
-14
-183
-1
-141
627
103
-655
-1177
-1
-27
39
0
5417482 5421661 1027342 1023160 95 95 0
9
-267
-77
-1
-305
858
1
-40
-323
730
-655
-90
339
0
5417482 5423379 135475 141377 49 49 0
198
-370
-1
-1
-262
-1
-1
228
434
23
1
-40
-183
-141
-1385
-1204
38
0
5432281 5432542 7560 7305 18 18 0
12
6
-3
50
1
1
71
1
-36
40
0
5449863 5455759 616415 622314 20 20 0
199
585
-387
371
132
-63
-1
-141
-583
44
848
-1087
-1
-27
-340
0
5449864 5455758 135475 141377 51 51 0
198
1
-373
-1
-1
208
-52
-1
-1
-342
-1
318
183
-63
-141
-583
-146
746
-1115
-339
0
5456176 5457783 662288 663896 40 40 0
193
-189
-76
-513
557
0
5456176 5462444 1404132 1410401 222 222 0
193
-108
-157
-513
557
-3243
1481
0
5458474 5459377 627736 626831 29 29 0
-67
-49
0
5464522 5470156 782 6315 408 408 0
118
6
24
6
1
32
1
15
39
1
1
4
38
1
7
111
11
1
1
1
44
47
44
14
227
1
57
69
-52
100
1
6
6
30
1
1
69
1
14
1
1
6
-78
-11
-1
-1
40
-23
14
35
1
-7
46
-49
32
30
-7
-1
-14
14
11
126
1
-12
-1
20
-89
-24
61
18
-24
34
43
11
14
1
1
-27
-1
-1
-1
-1
-6
13
9
10
18
1
5
1
52
35
1
1
-6
-7
-4
-4
-66
36
57
29
22
22
45
31
1
1
7
-13
-22
47
42
21
-20
-22
-1
4
1
35
93
63
21
-61
25
4
1
1
1
1
27
2
4
-42
-26
4
1
33
24
9
-37
-1
-27
20
-3
-1
5
-12
58
25
-9
-1
-41
-127
57
-275
-1
62
29
85
1
1
1
19
-112
7
1
1
-21
-51
10
35
74
-9
7
11
1
1
1
1
30
102
27
-6
-10
6
22
92
1
10
7
7
-35
76
5
14
6
25
6
48
35
-59
20
15
1
1
1
1
1
3
55
-30
-1
91
-15
-124
112
1
5
0
5470157 5470339 1327372 1327556 3 3 0
-118
-19
0
5550564 5556810 110686 104443 302 302 0
193
-538
414
1
4
-1711
-1061
-1
262
-970
-196
510
83
33
11
225
-3
0
5551055 5552359 629034 627731 38 38 0
480
0
5552864 5556801 627736 623798 254 254 0
-67
-49
-446
-1061
-1
262
587
1170
33
236
-3
0
5608021 5609883 751390 749527 15 15 0
-109
-59
136
-151
118
1
204
-178
-133
730
1
-18
-16
0
5608021 5609883 665760 663898 21 21 0
-27
-1
-141
136
1
46
226
1
-377
111
-22
-327
404
1
-18
-16
0
5608021 5609857 542774 544606 15 15 0
-27
-141
136
1
-148
117
1
1
515
-302
429
1
0
5652979 5653101 875772 875652 10 10 0
54
9
7
-44
0
5719266 5723221 1410389 1406431 140 140 0
-839
-1501
191
-128
-193
-545
191
0
5719266 5724519 623777 629034 156 156 0
-839
646
-855
191
-128
-193
-545
191
-255
-54
885
241
-30
-158
0
5724793 5725029 940578 940342 7 7 0
0
5726153 5731635 1028133 1033616 48 48 0
-204
-1
244
1
-396
39
-53
450
-143
350
200
11
-82
-311
34
436
-11
-488
108
-36
391
-28
-39
-238
-1
27
-22
-169
207
104
38
-137
344
0
5726162 5731635 780 6171 377 377 0
120
6
24
6
1
32
1
15
39
1
1
4
38
1
7
111
11
1
1
1
44
47
44
14
227
1
37
21
17
53
-52
100
1
6
6
30
1
1
69
1
14
1
1
6
-78
-11
-1
-1
40
-23
14
1
35
1
-7
46
-49
-3
58
-7
-1
-14
16
9
126
1
-12
-1
20
-86
12
-16
61
18
-24
34
43
11
14
1
1
-27
-1
-1
-1
-1
-6
13
9
10
18
1
5
1
52
35
1
1
-6
-7
-4
-4
-66
36
57
50
7
60
31
1
1
7
-13
-22
47
42
21
-20
-22
-1
4
1
35
93
1
63
24
83
4
1
1
1
1
27
2
4
-42
-26
4
1
22
12
24
9
-37
-1
-27
20
-3
-1
5
70
25
-9
-1
-41
-127
57
-275
-1
-40
22
-24
89
1
1
1
19
-112
7
1
1
38
1
-35
11
34
74
-9
7
11
1
1
1
1
133
25
-6
-10
6
22
1
92
1
10
7
7
25
-11
76
5
14
6
25
6
48
35
-59
-21
-1
-1
-1
-1
-1
-1
-1
-1
-1
-1
-1
-1
-1
56
-30
-1
91
-15
-124
0
>AG006_Contig22 AG002_Contig06 52001 1477886
25838 26365 74751 74208 22 22 0
-93
-124
-1
-68
-7
-45
-22
-7
-99
-1
-1
-22
-1
-1
-16
-4
0
25838 26365 20490 19948 21 21 0
-93
-124
-1
-68
-72
-7
-99
-1
-1
-22
-1
-1
-20
-1
-1
0
25843 27434 7559 9180 215 215 0
-86
-23
-1
8
1
-9
18
20
30
-10
-10
-1
112
-27
-7
22
-19
24
-20
-16
-1
-1
-22
-1
-1
-8
-13
93
-9
-1
-1
29
11
-28
-1
-10
14
6
-4
-3
-21
-1
-7
-1
-1
-14
-26
-11
-6
-1
-30
-1
-7
-1
-1
-21
-1
-1
-1
-32
-1
-56
-5
4
-6
19
41
42
-11
-6
-1
31
1
-28
-1
-13
6
5
-12
30
-7
50
-30
-34
-1
-1
-23
-1
-42
-66
6
1
18
1
1
1
1
18
1
1
3
1
-39
12
6
2
1
-45
0
29832 32461 2966 5606 374 374 0
-17
17
1
1
1
-6
-5
-1
-1
-1
8
-5
19
-5
5
1
-34
-75
17
50
-7
59
31
1
1
7
-13
-22
47
42
-20
-12
-8
-22
-1
4
1
35
-13
-1
141
-81
-1
5
20
4
1
1
1
1
27
2
-21
-24
-26
4
1
22
12
24
9
-8
-29
-1
11
1
1
-17
-9
11
-20
24
-13
-22
-1
17
1
1
-6
-1
17
-32
-1
-1
-1
-29
-1
-11
-22
-15
5
-42
-1
-1
19
1
-16
23
36
1
5
-27
-10
-1
21
-27
18
29
1
-9
40
-51
-1
42
4
-21
-1
-26
-10
-1
-19
-1
-11
-26
-1
-5
-1
10
1
1
1
5
-8
-6
-5
31
21
1
-5
-21
40
-28
-1
11
1
9
-27
10
-13
-1
-5
16
-6
-4
-8
-16
-1
-1
-5
-2
6
1
-23
-11
16
1
1
1
-18
-8
-24
-13
-10
5
-17
-10
-13
18
-11
-2
-2
-14
-10
-15
-1
-1
-2
11
1
20
1
1
26
1
1
1
45
1
6
11
7
-7
5
-13
-11
-14
21
1
-20
10
1
0
33158 38864 61767 55938 571 571 0
-238
-1
-3
-1
-1
6
-5
-27
17
17
16
25
-18
20
-32
-11
-13
-41
-9
-7
-7
17
1
-14
-1
-1
-21
-1
-107
-20
32
-24
-6
6
16
39
1
-4
-1
-1
-14
-11
6
-43
-1
-37
-1
22
3
4
-17
-1
-6
-1
-1
-14
6
7
22
1
-5
-24
-18
-21
10
-6
50
-42
-23
12
3
-4
-1
14
1
-14
-48
-1
32
-4
-6
57
-37
-13
-52
-19
-1
17
-52
21
-8
-43
3
7
-116
-7
-1
-1
-1
17
1
10
1
-3
-24
-7
-7
19
1
1
2
34
-11
5
-30
-14
-13
-10
-12
-64
-14
8
-9
-24
-11
-22
-1
-11
-8
-6
-9
-1
-4
-2
40
1
-59
49
1
58
8
-25
-8
-1
-1
-63
-9
-1
-19
-21
-41
-1
13
1
-25
-30
-36
-9
12
29
-46
-78
-13
-19
-1
-1
12
26
10
1
-55
-10
-1
13
-35
10
4
-10
-4
-14
-11
-8
28
-11
-50
22
1
13
-10
-1
-2
60
-35
-35
-11
-4
-59
-7
10
20
-40
11
25
-44
-1
-1
-1
-1
-2
-1
-11
-1
-9
-13
-27
-66
-16
35
1
2
1
85
-9
-1
-8
25
1
-9
-4
-5
-125
-3
-1
12
-9
-1
8
-14
-7
18
1
-9
-1
-49
13
-38
-1
-3
-10
-51
-14
-15
-1
-13
-1
-4
-1
55
1
-4
-1
-22
11
-38
-23
-90
29
-19
-1
-5
-9
15
-15
-19
-12
-1
-8
35
-271
-24
-31
-19
-51
-1
-23
-5
-1
-49
-26
-1
-42
-1
-1
-49
9
8
-22
-1
9
-15
-7
-16
-7
20
1
15
24
7
42
-63
-1
-4
27
-30
-64
-6
-1
-25
-5
0
>AG006_Contig12 AG002_Contig06 1464303 1477886
108190 109300 901625 900512 7 7 0
-435
-361
-176
0
110420 112905 316535 319021 23 23 0
527
-234
617
-152
408
-368
-63
0
112905 113685 554617 553837 1 1 0
0
147993 148164 430174 430003 0 0 0
0
147995 149626 305424 307055 27 27 0
317
-379
10
200
-206
-22
-1
467
0
147995 149169 1298391 1299567 18 18 0
317
-380
-44
-372
0
148000 149626 712272 713898 16 16 0
312
-423
166
-206
-1
488
0
147997 149626 203137 204766 24 24 0
315
-379
-45
166
-585
109
0
161926 163781 1395390 1397248 16 16 0
25
16
-170
-1
-1
-886
-231
255
44
-56
-151
0
161926 163784 1312770 1314634 20 20 0
25
-186
-1
-743
-144
-85
-147
255
-100
-151
0
161926 163783 847880 846024 16 16 0
73
277
98
-34
-1
-1
87
-759
254
236
-14
0
161926 163783 144348 146209 32 32 0
25
16
-170
238
-34
-1
-1
-1
31
-587
-228
255
-100
-73
0
161926 163785 179731 181595 28 28 0
-305
-1
19
-159
31
-258
-557
-87
169
-100
-151
0
161926 163783 167397 169261 30 30 0
-211
-182
57
-34
-85
206
-313
-13
-231
255
-100
-151
-1
0
186664 192633 1451123 1457100 176 176 0
-178
-1
134
-1131
-43
-109
-1
-1
407
1
1
-202
39
-452
179
-34
-51
-19
285
192
390
-43
205
240
-1106
-1
-1
-1
-1
-1
-1
526
0
186659 188522 1425775 1427643 39 39 0
-183
-1
134
424
-50
-321
-1
-338
-151
0
186657 190391 388692 392430 102 102 0
-185
134
236
188
318
-50
-4
-337
-1
557
1
1
1
-201
-211
-1
-1
-544
-192
-240
-1
64
0
186652 192631 525421 531407 149 149 0
-190
134
402
22
-370
-338
557
1
1
1
-201
-491
179
-34
-51
-19
-175
303
-429
-7
203
240
-1106
-1
-1
-1
-1
-1
-1
0
188288 192633 713898 718266 128 128 0
374
1
1
1
41
-160
-491
-264
-180
-13
107
-196
-217
-1
-1
-1
-1
-1
-1
-1
-1
-1
-1
-3
-1
-212
-7
-78
126
-1346
-1
-1
-1
-1
-1
-1
-451
0
197619 198728 1427644 1428756 5 5 0
-794
-3
-1
0
208637 208841 278367 278162 2 2 0
-80
0
214737 217611 462554 459677 107 107 0
121
63
-557
-1491
-1
-83
-383
0
224229 228320 1407987 1403895 210 210 0
-82
0
226472 228320 663899 662051 63 63 0
-1230
80
0
244594 246419 1404101 1405926 69 69 0
-9
133
0
245115 250366 629034 623762 192 192 0
480
-886
-49
203
-247
1078
1
1
1
1
1
778
53
-146
-113
-521
-1
-1
-1
-1
-1
-1
-1
-1
-3
-1
-1
-1
-1
-1
-1
-1
-1
-1
-1
-1
-1
-1
-1
-2
-1
-2
391
-12
-121
5
136
0
246419 250366 1406436 1410404 231 231 0
311
-245
1081
1
1
1
1
1
778
-199
-115
-512
-1
-1
-1
-1
-1
-1
-1
-1
-1
-1
-1
-1
-1
-1
-1
-1
-1
-1
-1
-1
-1
-1
-1
-1
-1
-1
402
-12
-121
5
136
0
262596 262788 336257 336065 0 0 0
0
262596 266769 1339666 1335491 77 77 0
-197
441
-96
-1141
-414
-316
130
-67
-548
-56
126
19
1
1
0
262595 266769 1361736 1365912 72 72 0
-198
-537
-1141
389
-25
-1059
-56
145
1
1
0
262596 268456 1176525 1170654 42 42 0
-197
-537
-129
-1
-1
-1013
-1
-729
-744
-56
-851
-136
538
0
265269 268455 635439 632252 42 42 0
-9
-663
-56
924
-62
620
64
0
269764 274094 905006 909366 76 76 0
720
-121
-1
-1
155
1090
1
-744
124
167
737
1
-225
-1
-1
-1
-5
-5
-1
-2
-1
-1
-45
-1
-1
-1
-1
-1
-1
-1
-1
-14
-83
-13
-1
-21
-1
-1
-1
-8
-1
-1
-1
-20
-30
-2
0
269764 274094 688963 693326 92 92 0
329
1
1
1
1
1
-507
-1
-1
-165
-1
1077
1
-754
-75
-1
568
81
-502
-24
-1
-1
-1
-5
-3
-1
-1
-4
-1
-45
-1
-1
-1
-1
-1
-1
-1
-1
-14
-83
-13
-1
-21
-1
-1
-1
-8
-1
-1
-1
-20
-30
-2
0
269763 274094 767651 763282 91 91 0
330
1
1
1
1
1
-507
-1
-1
738
503
1
-111
-1
-4
-1
-635
-1
-81
-1
211
-658
-283
-24
-1
-1
-1
-5
-3
-1
-1
-4
-1
-45
-1
-1
-1
-1
-1
-1
-1
-1
-14
-83
-14
-1
-1
-20
-1
-1
-1
-8
-1
-1
-1
-20
-30
-2
0
274513 276264 114017 112266 12 12 0
-392
-788
119
-151
88
1
0
274513 276265 1329315 1327554 41 41 0
-392
562
-349
-31
-69
163
-30
-1
-1
-4
-1
-4
-2
0
284028 285846 241307 243125 9 9 0
15
747
-24
-759
0
295713 301689 712272 718266 64 64 0
-341
349
-23
397
932
-830
34
-232
-13
108
-195
-219
-1
-1
-1
-1
-1
-1
-1
-1
-1
-1
-1
-1
-212
-85
-365
-1563
0
315277 317152 886873 884999 17 17 0
-174
-161
375
33
340
1
65
-17
-47
9
-433
0
317438 317553 293476 293591 2 2 0
0
330817 332488 380062 381733 26 26 0
-67
-1
23
631
-555
-43
135
2
0
334884 335336 1170610 1170163 76 76 0
19
218
7
46
51
0
335787 341017 623799 629034 131 131 0
131
-4
-117
12
-1821
-1
-1
-470
-1263
-54
883
0
335787 339718 1410367 1406431 173 173 0
131
-4
-117
12
-1201
-624
-1
-1
-467
0
339726 341537 1405913 1404104 72 72 0
1519
1
0
348615 352890 67868 63569 56 56 0
-466
-1
-1
-1
-1
-1
-1
-1
-1
-1
-1
-1
-1
-1
-1
-1
-1
-1
-1
-1
-1
-178
-174
-148
156
6
-132
-42
-43
-1
232
48
28
-661
32
-330
118
-75
-13
-225
73
-58
92
-203
226
323
0
356424 360708 63569 67868 57 57 0
-755
25
1
40
141
129
-90
316
298
1
-182
-232
426
28
-46
-1
-231
-1
222
2
1
-304
174
1
1
-67
-103
-1
-1
-1
-1
-1
-1
-1
-1
-1
-1
-1
-1
-1
-1
-1
-1
-1
-1
-1
-1
0
355078 358280 1028133 1031333 24 24 0
-204
-1
237
1
7
-139
-1
-126
-1
-129
-92
53
-890
199
11
43
1
820
193
1
0
366330 368191 758751 756889 12 12 0
763
147
137
-245
-1
-122
54
-43
-310
0
366330 368190 330352 332207 14 14 0
26
156
52
529
31
116
556
-43
-45
-266
15
0
366331 368190 303642 301782 37 37 0
25
884
-382
-361
-167
0
429907 431772 243153 241288 15 15 0
-13
-14
96
-182
46
1
217
-204
178
-112
-1
804
0
429907 431766 253256 255123 19 19 0
-13
-14
96
-227
-133
87
-204
178
-112
-22
-204
-1
-99
-1
0
453017 453470 623353 622902 5 5 0
24
1
1
-8
0
453017 453470 734767 734314 7 7 0
24
1
1
-8
-111
-1
0
456462 456757 1326402 1326108 38 38 0
-98
-91
5
1
30
0
457819 459649 484142 485975 8 8 0
13
-15
-1
-742
-680
115
-72
0
457818 459029 912321 911111 7 7 0
14
-15
-1
420
-33
471
129
0
466947 468806 730279 732136 13 13 0
-13
14
-82
-1
662
289
324
-135
312
1
0
466947 468778 175584 173746 18 18 0
-13
-14
-1
83
-195
46
-138
-1
-1
-82
-1
-73
131
613
-68
0
471212 473074 629028 630885 11 11 0
711
176
24
-178
287
1
39
-92
325
0
471241 473074 121726 123561 18 18 0
678
1
179
24
-136
-43
-294
-1
-1
34
93
-47
-1
-276
0
471210 473074 726964 728825 21 21 0
15
14
1
-18
-79
169
-41
-130
246
1
179
-160
-43
-202
86
40
-339
78
1
0
471859 473078 911111 912324 12 12 0
60
1
71
108
24
-136
-244
86
40
93
0
476347 476804 631622 631165 5 5 0
-432
23
0
480000 481860 1314633 1312770 11 11 0
-679
-410
-202
32
-91
-411
12
0
495852 499886 610772 614805 15 15 0
821
1337
-943
0
495852 501769 112435 118356 23 23 0
43
-88
2101
-873
-4
1107
-737
-70
-591
-242
0
500676 501769 80415 81511 11 11 0
-9
-124
-460
0
504319 508598 63569 67868 65 65 0
45
384
100
-199
-11
-16
-199
8
534
448
-32
59
-174
36
259
160
-46
-232
-1
-252
-617
-1
-1
-1
-1
-1
-1
-1
-1
-1
-1
-1
-1
-1
-1
-1
-1
-1
-1
-1
-1
175
0
502967 508598 1028133 1033763 54 54 0
-204
-1
56
182
1
7
-397
-91
256
1
205
384
-390
-133
-137
90
421
255
-252
395
-199
8
-231
-1
27
-196
-1
-1
303
-174
344
0
502976 508598 780 6315 399 399 0
120
6
24
6
1
32
1
15
39
1
1
4
1
38
1
7
111
11
1
1
1
10
35
47
44
14
227
1
37
21
69
-52
100
1
6
6
30
1
1
59
1
11
1
14
1
1
6
-78
-11
-1
-1
40
-23
14
7
29
1
-7
46
-49
61
-7
-1
-14
16
9
126
1
-12
-1
12
9
-86
-27
61
18
-24
34
66
1
1
-27
-1
-1
-1
-1
-6
13
9
10
18
1
5
1
52
35
1
1
-6
-6
-1
-1
-12
-61
36
-40
17
29
22
22
45
31
1
1
7
-13
-22
47
42
21
-20
-22
-1
4
1
35
93
1
30
34
24
83
4
1
1
1
1
27
2
4
-42
30
1
22
12
24
9
-37
-1
-27
20
-3
-1
5
70
25
-9
-1
-41
-43
36
-49
57
154
-122
-1
-12
50
113
1
1
1
19
-112
7
1
1
38
1
9
-27
11
34
74
-9
7
9
1
1
133
27
-6
-10
6
22
92
1
10
7
7
-35
76
5
14
6
25
6
48
35
-59
-21
-1
-1
-1
-1
-1
-1
-1
-1
-1
-1
-1
-1
-1
56
-30
-1
91
-15
-124
112
1
5
0
510974 511222 631870 631622 2 2 0
-213
23
0
510981 516802 15164 9359 187 187 0
33
-40
61
-73
23
26
-158
-131
-1
20
1
29
27
1
1
1
1
1
1
1
54
-347
100
269
1
84
-99
-294
141
-146
55
-149
53
-137
52
63
-78
-5
-48
-32
-270
-1
77
47
-82
51
-30
42
-122
-46
54
16
-45
13
-9
-14
70
1
1
1
-25
-5
13
47
-99
154
-51
20
30
-10
-70
-1
-20
-85
-185
172
1
10
21
41
33
67
5
1
-56
18
1
1
-78
-32
60
51
-5
73
15
17
-7
-19
-1
-1
-12
-12
-1
-62
-7
9
-46
16
13
-32
6
-28
-17
37
80
-16
19
1
1
19
0
510980 516820 55944 61770 56 56 0
134
-73
23
26
-158
-131
20
36
9
1
1
1
1
1
-90
45
10
643
81
-262
-131
141
200
-343
-1
-1
188
-51
301
-45
-120
-399
145
1
1
376
35
299
797
40
-42
358
0
579282 581149 243156 241294 11 11 0
353
1
1
640
-70
23
442
0
581686 583544 1384604 1382742 10 10 0
-14
-1
-349
30
57
-498
-150
-585
0
584146 586833 1380881 1378195 6 6 0
645
346
-195
0
595034 596173 452120 453262 13 13 0
-183
-554
-166
0
595035 596432 648412 649809 3 3 0
116
-619
0
595035 597070 480617 482653 20 20 0
-179
-557
859
0
595035 597322 1388699 1390989 36 36 0
-179
-557
-166
153
-1127
0
608337 608987 904356 905005 1 1 0
13
0
608336 610198 255122 253254 17 17 0
-28
-1
-446
-102
-1
-484
-1
-29
294
1
1
37
-91
-1
0
608336 610196 726965 728825 21 21 0
14
-31
-79
169
-41
-130
13
-584
-1
-29
294
1
1
34
-93
-242
82
1
0
608983 610197 911111 912321 9 9 0
130
131
-149
-1
322
1
1
34
0
608362 610196 173745 175584 14 14 0
-379
69
-584
-1
-158
-73
95
34
-94
-46
-277
0
608364 610196 121726 123561 14 14 0
445
435
-149
-1
-29
202
-95
34
-139
-1
-276
0
608362 610196 485975 484142 11 11 0
-379
69
-584
-1
-29
288
1
1
1
0
645826 647039 911111 912324 9 9 0
60
1
-580
-86
-130
94
0
702193 703615 424172 422778 240 240 0
45
-13
54
1
64
33
1
21
-66
-1
-1
18
-7
3
75
1
1
1
1
1
1
82
1
8
1
105
19
72
1
4
1
11
4
18
89
1
1
1
-105
-35
4
14
1
1
1
1
102
1
4
1
1
1
1
1
67
12
1
-26
-1
-3
-2
-3
-1
-4
-1
-1
-25
-1
-1
-1
-1
-1
-1
61
43
-82
0
706232 707340 393538 392431 2 2 0
317
0
735147 736981 542773 544606 4 4 0
571
382
-437
0
735148 737010 751390 749526 6 6 0
27
-83
-195
474
-306
-1
0
735159 736847 513551 515239 18 18 0
-313
26
1
1
1
1
61
-37
-121
204
43
-37
-1
-1
-536
-233
0
735146 737009 1377834 1375977 24 24 0
15
-291
-1
46
1
1
1
-21
79
120
-73
309
116
1
-5
-1
497
260
0
916973 917889 1440053 1439137 5 5 0
0
916974 919021 480609 482653 11 11 0
910
543
152
0
916975 918839 929537 927672 13 13 0
-1115
0
921211 922332 392424 393538 10 10 0
8
182
1
1
131
-260
50
116
56
0
1044975 1045515 72080 71539 8 8 0
-287
27
91
-110
-1
0
1044975 1045515 17828 17288 5 5 0
-287
27
0
1064652 1067307 68874 71539 27 27 0
-40
92
-149
-222
-405
603
-101
303
1
-314
-1
-1
25
-42
-1
-1
-321
-1
-1
-1
0
1064652 1067307 14629 17288 21 21 0
131
-149
-182
41
-216
-104
-194
-1
-201
295
-156
248
1
-326
13
-42
0
1064652 1071913 7561 14797 319 319 0
-107
-1
8
1
-9
8
11
20
30
-10
85
39
1
56
-19
24
-16
-54
-111
34
32
1
-18
134
-86
81
1
76
7
-11
-6
-1
31
1
-28
-1
-12
7
-16
-36
83
168
1
16
10
12
5
-39
12
-51
22
1
6
15
15
3
13
1
1
8
1
12
14
-71
-1
-1
-14
-1
-2
-1
10
3
10
20
1
1
-18
17
28
1
51
-38
-18
25
-7
31
16
-12
48
-10
-7
-57
-1
-13
-13
-25
5
30
-74
5
51
-62
-31
78
1
1
-17
56
1
6
62
37
42
22
6
1
-80
-92
-100
-87
-86
-16
-75
8
24
-26
53
-132
6
-13
102
47
13
-11
-1
-86
-15
7
-14
44
1
21
-49
-48
125
-40
30
-48
43
-40
49
-74
-1
-272
-29
-49
-7
61
19
60
-52
138
-53
159
-45
36
1
-250
106
-190
425
1
23
360
-15
-7
-1
-1
43
28
15
-24
-29
14
-15
9
1
1
1
-22
-4
0
1064652 1071913 63568 56312 73 73 0
131
-149
-254
17
119
-238
602
-101
284
19
1
336
84
-605
377
105
-8
6
34
-163
6
183
-14
-592
-1
-77
47
-296
58
60
-132
-1
-1
348
80
1
-250
106
-25
-347
244
1
125
255
-24
-1
86
-24
-7
-5
-47
9
1
1
-23
0
1064652 1071913 102500 95234 70 70 0
131
-149
-122
149
119
-792
48
403
1
338
-499
-189
482
-210
6
-121
63
-14
94
57
-441
-1
-77
-346
119
-127
-6
344
80
1
355
-65
-1
-223
328
1
-110
16
-273
-7
-74
-37
-7
-1
-5
-19
-29
9
1
1
1
-22
-4
0
1072857 1073400 74750 74208 8 8 0
285
1
-226
0
1072857 1073400 20489 19948 10 10 0
285
1
8
45
-170
-1
0
1072863 1073400 1034535 1033997 5 5 0
-40
274
-90
0
1072862 1073403 40835 40292 7 7 0
-407
-6
0
1108683 1114309 780 6315 404 404 0
120
6
24
6
1
32
1
15
39
1
1
4
38
1
7
111
11
1
1
1
44
47
-9
35
14
227
1
36
22
69
152
1
6
6
30
1
1
69
1
5
10
1
1
6
-78
-11
-1
-1
40
-23
14
35
1
-7
46
-49
61
-7
-1
-14
16
9
126
1
-12
-1
20
17
-70
12
-16
61
18
-24
34
66
1
1
-27
-1
-1
-1
-1
-6
13
9
10
2
10
1
1
8
1
5
1
52
35
1
1
-6
-7
-4
-4
-5
-61
36
57
29
22
22
45
31
1
1
7
-13
-22
47
42
21
-12
-8
10
-13
-1
4
1
35
-10
83
1
30
34
24
83
4
1
1
1
1
27
2
4
-42
30
1
33
24
9
-37
-1
-27
20
-3
-1
5
85
1
10
-9
-1
-41
-43
-84
57
142
77
-58
-1
-40
22
113
1
1
1
19
-112
7
1
1
38
1
9
-27
10
35
74
-9
7
10
1
1
1
2
30
105
1
24
-6
-10
6
22
92
1
16
7
-35
76
5
14
6
25
6
48
35
-59
-21
-1
-1
-1
-1
-1
-1
-1
-1
-1
-1
-1
-1
-1
56
-30
-1
91
-15
-124
112
1
5
0
1243315 1245167 356303 354444 14 14 0
-25
250
-168
-1
-1063
-73
-64
-146
-42
0
1243313 1245167 402717 400860 11 11 0
-234
1109
-156
-9
-73
29
-180
0
1247639 1249174 462556 461020 33 33 0
126
60
-369
-506
-1
0
1247640 1249174 319025 317491 20 20 0
741
-219
-103
430
0
1353089 1358158 1281711 1276640 103 103 0
-143
-1
-436
104
3
150
-438
-1
-1
-72
441
263
193
-107
-196
-60
454
126
-1080
362
0
1352172 1355051 462554 459678 73 73 0
121
63
725
-151
-1
-433
107
3
150
263
-246
0
1352172 1356061 305423 309311 81 81 0
706
35
168
1
-150
-1
-75
-1
465
3
1
149
337
-172
441
-81
-485
-132
-122
0
1352166 1358156 525421 531407 136 136 0
725
22
168
1
-150
-1
539
3
1
149
-510
-722
-284
-253
454
126
-1080
362
0
1352171 1355907 388692 392430 65 65 0
554
188
168
1
-149
-55
-337
150
3
1
149
-509
-161
-1
-1
281
-182
31
-351
-128
-1
-128
0
1375787 1382052 104440 110690 250 250 0
265
129
-89
8
1
1
376
-36
-197
434
41
1
1
1
1
2652
1
-107
775
4
1
-413
188
1
349
0
1375763 1382052 1410404 1404128 218 218 0
-507
8
1
1
377
664
41
1
1
1
1
2652
1
-107
1380
1
349
0
1407697 1409557 1419153 1421016 11 11 0
-658
-74
340
66
-31
-1
-474
0
1441393 1441614 660553 660331 4 4 0
-118
0
1446757 1446996 1381765 1381526 2 2 0
0
1447583 1448082 1381379 1380880 12 12 0
0
1448930 1454820 448479 442616 113 113 0
114
-823
528
73
74
1
1
-316
-376
92
126
-742
315
24
7
268
-11
107
-385
-370
-231
112
505
33
1
1
1
1
2
1
1
45
2
1
1
1
6
18
1
1
1
1
1
0
1448928 1454516 671339 665758 109 109 0
116
680
240
430
73
74
1
1
1
-315
-376
92
126
-742
339
275
-11
107
-385
-370
-231
-66
47
0
1448930 1454820 1170655 1176525 103 103 0
114
823
527
152
1
-312
-376
-960
315
24
275
-11
-492
-370
-231
-27
-1
-1
86
505
33
1
1
1
1
1
2
1
45
2
1
1
1
6
18
1
1
1
1
1
0
1450622 1454820 1365912 1361737 106 106 0
-237
-377
15
1
1
1280
7
268
-11
107
-385
-370
-231
120
497
33
1
1
1
1
1
2
4
42
2
1
1
1
6
18
1
1
1
1
1
0
1453850 1454824 635418 636373 35 35 0
-57
112
-509
30
1
1
1
1
2
1
1
45
2
1
1
1
6
18
1
1
1
1
1
0
1454821 1455467 1443615 1442974 12 12 0
496
1
1
83
1
0
1455111 1456711 488907 487310 28 28 0
206
1
1
83
1
248
-69
-33
162
1
1
1
-634
-2
-1
-86
-1
0
1455467 1456707 1441108 1439867 30 30 0
184
-69
-33
162
1
-734
-14
0
1458587 1464276 1468289 1473981 97 97 0
-90
-32
-9
187
-66
-1
206
1
-42
186
96
-200
-1
-1
-1
-1
8
-1058
-18
-199
1148
84
350
-367
68
1
296
-157
120
263
-161
0
>AG006_Contig24 AG002_Contig06 75409 1477886
42533 43069 1033997 1034535 8 8 0
-133
24
70
-27
-1
-10
0
42533 50139 15164 7558 407 407 0
33
-40
84
-106
233
-44
25
29
14
7
-21
35
1
6
25
-50
-1
-1
-129
-142
-1
83
17
23
215
-129
-85
22
169
-75
-16
-15
22
16
104
1
1
-57
-89
44
1
216
1
1
146
1
48
56
15
-64
-5
-38
-42
84
-184
-1
-2
-1
-25
-1
-1
-19
31
10
1
-119
51
-30
42
-7
-115
-44
-18
21
68
-31
-14
-84
-10
-5
-31
28
-99
-13
141
5
-47
32
-14
-83
-1
-20
-85
-62
-12
-10
-100
-1
-92
-1
79
1
10
-10
11
41
1
-49
54
1
-56
7
8
1
22
1
-61
-32
60
51
-5
-33
40
31
-7
-19
-1
-13
-12
-1
-1
-61
-7
9
-46
16
13
-32
-33
-17
37
80
-16
19
1
1
19
12
-9
-1
-1
-4
-11
-1
-1
-23
49
15
12
1
8
2
13
3
14
16
4
1
74
-10
11
36
8
13
-7
9
1
-35
-59
3
1
1
10
-141
-1
-30
24
-7
-13
-1
29
1
-30
-1
-3
14
8
73
1
108
59
-12
-95
-28
-21
27
-34
-58
-45
-11
20
1
1
-31
-2
18
-33
9
54
-20
-31
-73
13
29
21
8
-10
8
1
-7
-1
-23
0
50360 51176 1020467 1021281 105 105 0
-109
-1
-1
-1
-1
85
23
1
1
1
1
1
1
1
33
17
-25
21
-68
111
24
-22
-1
-33
-8
27
-17
117
-10
-1
0
54354 59958 780 6315 457 457 0
120
1
1
6
24
5
1
1
33
1
-5
11
-33
5
1
1
-32
9
1
7
-68
-1
34
9
11
1
1
1
-65
68
-14
-123
42
62
1
-8
27
3
21
69
1
1
152
1
6
6
30
1
1
-30
39
1
14
1
1
6
-78
-11
-1
-1
40
-23
14
-26
11
-5
-3
43
22
1
1
-28
32
30
-7
-1
-14
16
9
126
1
-12
-1
20
-86
-6
-21
61
18
-24
34
66
1
1
-33
-1
-1
-1
-1
13
9
-11
-3
13
1
5
52
35
1
1
-6
-7
-4
-4
4
10
-54
14
5
-63
12
1
20
10
22
66
31
1
1
7
-13
-22
47
42
8
-25
-8
10
-13
-1
4
1
35
93
1
63
-4
20
83
4
1
1
1
1
-11
16
2
-45
30
1
-9
24
20
5
9
8
-30
-1
-27
20
-3
-1
5
-78
16
-9
-1
-41
71
-57
57
66
-153
-57
-1
-12
-28
22
-24
20
1
56
1
13
1
1
21
50
-63
7
1
1
22
-5
-19
-19
-8
10
108
-9
7
10
1
1
1
-7
24
83
23
-13
11
-6
-10
6
22
25
83
7
1
1
-35
76
5
14
6
-9
16
6
-18
30
37
1
1
-57
-8
-13
-1
-1
-1
-1
-1
-1
-1
-1
-1
-1
-1
-1
-1
-9
33
15
-30
-1
-15
-32
-1
43
1
-15
40
-85
84
29
1
5
6
0
66980 72606 6316 775 435 435 0
48
7
1
-20
-90
-72
-54
12
46
-46
-1
32
-57
-1
-1
-1
-1
-1
-1
-1
-1
-1
-1
-1
-1
-1
-20
59
36
48
3
27
5
17
3
1
25
-23
-14
-17
35
7
15
1
66
25
-29
-8
8
25
5
1
130
1
1
1
1
1
1
9
-9
9
73
31
1
-15
-5
21
1
46
1
119
20
1
1
1
1
11
1
-45
-1
57
-59
-1
52
-76
43
41
-123
-1
-17
-1
30
9
-29
-41
-41
-1
11
-10
12
-59
-1
14
-5
-1
3
-15
-32
-1
36
10
18
17
23
1
-28
46
3
27
1
1
1
1
3
-24
58
1
26
59
1
-79
-1
17
32
1
-7
-1
-22
-5
14
20
1
44
-44
-24
12
8
1
1
31
-50
5
10
22
28
-18
40
-38
-67
-4
-3
-8
6
1
1
34
48
1
8
1
-15
5
10
8
-13
-1
-1
-1
-1
-4
30
1
1
10
55
-36
23
18
28
-34
-26
85
-19
-1
16
1
125
10
-15
-15
-1
6
31
-32
49
-43
8
1
31
7
-13
21
-39
-1
-1
-14
78
4
1
1
15
1
69
1
1
32
5
7
1
-60
-1
-36
106
10
7
19
40
1
-146
82
13
44
47
32
12
1
1
1
12
108
10
1
33
9
1
1
4
50
1
23
5
1
11
2
1
22
7
104
10
1
0
>AG006_Contig01 AG002_Contig06 11008917 1477886
25967 27800 330173 328343 20 20 0
263
183
234
71
1
-20
-246
158
88
1
-86
-37
-36
0
34526 37712 635439 632252 55 55 0
-9
86
-578
-56
851
43
-535
0
42047 42525 388509 388032 2 2 0
387
0
54072 59866 718267 712453 70 70 0
-88
-1300
-263
-364
-86
-203
-1
-1
-1
-1
-1
-1
-1
-1
-1
-1
-1
-1
-226
-1
-124
-32
42
84
-37
-266
-180
649
-934
251
1
168
0
55156 59866 1393595 1388881 66 66 0
-303
-711
-551
-32
42
-348
-726
-587
545
-151
44
1
0
54075 59866 531407 525614 55 55 0
-1384
-711
-551
-32
126
-198
-67
-218
1833
1
121
25
0
59861 61722 641224 639364 13 13 0
254
-191
-1
-319
147
136
1
245
122
-54
-42
-1
316
0
63189 68854 1033765 1028133 86 86 0
84
1
220
166
1
1
1
1
1
1
1
1
1
1
1
1
1
1
1
1
1
1
1
1
-178
-179
171
1
1
1
1
1
102
-32
3
193
-24
-1
-97
143
3
65
-393
37
-101
-1
167
1
82
-245
12
419
14
60
373
-206
483
1
-460
-90
-1
400
1
-240
-1
0
69622 69850 1419154 1418926 0 0 0
0
70099 72732 1418926 1416294 41 41 0
-140
72
1
1
130
1
-172
-1
-1141
0
72785 77186 448479 444080 45 45 0
-936
968
489
1187
25
-385
0
78436 84416 712272 718266 70 70 0
-178
512
-45
168
233
1
1
907
615
-219
31
-232
-13
-533
-1
-1
-1
-1
-1
-1
-1
-1
-1
-1
-1
-1
-207
-78
-365
-841
106
-617
0
85585 87415 1404099 1405926 72 72 0
226
533
1
826
-50
0
85379 86115 631621 630884 31 31 0
-52
-151
6
1
9
-287
-1
0
86115 87557 629028 627587 14 14 0
229
1
246
580
-50
-257
-49
0
95881 101132 629034 623783 174 174 0
-48
226
207
-398
149
143
-198
-49
-1
2295
1
61
-1080
-132
0
107952 109783 173746 175584 14 14 0
-768
-421
-160
-1
-1
132
-47
-277
-1
0
107952 109783 485974 484142 9 9 0
-768
-292
202
-125
94
1
-322
0
107923 109783 629027 630885 10 10 0
407
-302
-88
114
136
-43
202
1
0
115000 118892 309311 305425 40 40 0
430
63
4
-239
236
226
97
516
159
325
-111
-357
-1
26
1
-49
-1
154
202
-518
0
121032 122893 146209 144347 19 19 0
32
-72
1099
1
147
-27
-1
-1
-1
37
-233
0
139354 141647 1451123 1448831 55 55 0
181
-538
-658
202
1
86
1
1
-16
-604
-1
0
138931 143333 444080 448479 49 49 0
604
197
25
-316
-658
202
1
1
8
-92
-1363
0
143140 143334 309504 309310 0 0 0
0
144993 150972 1457100 1451119 85 85 0
14
1204
-875
46
393
-473
-18
-264
450
-239
-407
-1
-1
-109
381
207
-211
-510
60
124
0
148931 150968 482653 480617 23 23 0
1135
-211
569
0
148096 150968 459677 462549 45 45 0
-181
688
-407
-109
-799
510
63
1
0
152502 156805 67869 63569 43 43 0
302
-542
-1
171
1
1
1
1
1
1
129
6
-174
-43
-1
-232
47
28
-536
65
-60
-249
-113
118
-313
222
-203
-19
529
0
156805 158152 55940 54590 11 11 0
-362
-146
-100
302
-185
0
158160 158920 1421774 1421014 8 8 0
0
159391 160440 1418930 1417878 9 9 0
-144
-372
-1
0
161351 166422 1281711 1276639 75 75 0
-147
50
-138
200
-44
-109
-718
301
-686
1031
431
0
176210 180730 716808 712272 69 69 0
-192
-364
-83
-3
17
-187
-1
-1
-1
-1
-1
-1
-1
-1
-1
-1
-1
-1
108
318
84
-22
-15
234
-33
-180
649
847
-88
-371
-556
59
0
176210 180733 1393221 1388697 75 75 0
-637
-3
17
294
119
1
198
-106
-968
-587
402
144
-151
-164
-47
-510
59
0
213674 220144 1410367 1403895 231 231 0
-6305
-1
0
459835 460030 135473 135668 5 5 0
0
532121 537041 1388680 1393595 115 115 0
-685
-70
-253
66
53
1
1
381
-695
-61
342
1
111
282
1
-163
-12
-24
84
196
878
0
533049 538123 1281711 1276640 91 91 0
-79
118
1
1
-1080
-1
-1
-57
342
1
111
263
19
1
-163
1192
-741
0
532129 538121 525421 531407 121 121 0
-677
48
187
-88
117
1
1
382
109
-646
342
1
397
-160
-12
303
878
-741
0
532141 538124 1451123 1457101 132 132 0
-178
-488
-70
166
-88
118
1
1
1
-489
-1
-408
581
1
397
-160
122
192
390
39
449
-741
897
0
602972 604113 453259 452118 17 17 0
-236
-211
279
90
-143
63
0
668472 674583 905006 911110 80 80 0
-14
706
278
40
-1794
81
1
44
-167
-355
-231
71
80
1
313
575
787
356
-23
0
668468 674586 767655 761529 109 109 0
-5
-14
315
1
1
1
1
1
704
544
-611
-1
-7
-1
-634
-1
-293
-355
-231
-354
112
-103
-473
-1
-414
-150
226
-379
0
679567 681430 886867 885003 5 5 0
-168
-991
39
161
-44
0
825290 831765 1410367 1403895 376 376 0
263
3141
163
-2130
348
0
840927 842785 1395390 1397248 20 20 0
31
10
-170
155
8
-79
34
-31
-56
-246
600
-169
43
-207
0
840927 842787 1384604 1382743 17 17 0
211
165
116
-24
-301
-135
466
-169
-250
0
840925 842787 332209 330353 23 23 0
33
180
1
-95
56
11
112
-31
-301
-135
120
28
318
-169
43
54
0
880382 880858 842683 843160 1 1 0
-257
0
895853 898547 1304065 1301373 13 13 0
27
1
1
1
1
-38
-206
1228
-210
-181
0
895855 898546 1218513 1215825 21 21 0
25
1
1
1
1
-38
-206
890
-550
16
378
-133
-1
0
900224 902084 943926 942059 18 18 0
-233
-19
-1
23
406
-408
130
-73
-122
54
-43
-1
-1
-93
-1
0
900224 902083 846024 847880 27 27 0
41
140
-52
-19
-1
23
406
82
147
-179
130
-158
-1
-1
90
43
279
0
900224 902083 1314633 1312770 25 25 0
-233
-19
-1
23
-814
130
-73
-122
54
-180
-1
189
0
915876 916549 483765 483091 7 7 0
-188
122
-40
0
916547 918404 641222 639365 9 9 0
238
15
-191
-1
466
-178
-424
133
0
934696 936529 735531 737364 6 6 0
329
-407
-476
225
0
937471 937618 281839 281692 2 2 0
0
937472 937704 940575 940342 6 6 0
-19
0
938225 944522 1281711 1288015 29 29 0
218
489
-99
-1
-237
-496
-1591
-1
-1
-304
234
1
-541
-1
-1053
508
-115
-1
141
0
946911 947995 1428727 1427644 8 8 0
-292
70
99
310
-170
0
946911 947996 926591 927672 12 12 0
159
122
1
79
-49
364
1
-166
0
950410 952269 323199 321340 23 23 0
13
14
277
1
46
225
-227
-1
12
-135
-1
-1
-111
-391
0
955276 955672 545094 544698 11 11 0
0
956929 957132 309506 309303 8 8 0
-149
4
0
964655 968657 1425772 1421774 77 77 0
-1445
-220
-63
-7
-1
-1
12
1
1527
-420
-1
88
-27
30
1
1
4
1
4
2
19
1
10
-5
0
964421 968182 478911 475148 77 77 0
-1679
-220
-63
-908
639
151
0
964417 968657 1331800 1327555 71 71 0
-320
-635
-237
-1
-494
-223
1529
76
151
-119
-1
-35
-70
221
6
0
969394 969617 734311 734534 1 1 0
0
1012854 1013330 660810 660333 7 7 0
-375
0
1020809 1022616 544606 542802 12 12 0
-378
-68
307
1
16
497
1
1
-213
0
1048800 1052539 392430 388695 51 51 0
74
1
-272
-1
-234
170
1
7
1
1
1
1
73
-33
180
-40
-237
-1
-1
819
-493
-1
-52
314
396
1
0
1046551 1052535 1457100 1451123 97 97 0
14
310
1
1
1
-1063
-706
-1
45
184
1
395
279
1
7
1
1
1
-326
410
-239
-407
-1
-110
45
-388
-1
-506
208
1
-161
0
1046551 1052538 209120 203137 68 68 0
324
1
1
1
-610
-454
-626
-82
-1
-3
226
1
-203
198
-105
170
1
7
1
1
1
1
-202
84
-40
-714
-1
85
257
-109
45
-388
-1
-506
208
1
0
1052599 1054461 1314633 1312770 12 12 0
444
-236
-975
-167
15
0
1073950 1079927 718266 712272 68 68 0
-87
-1563
240
-125
81
-209
-1
-1
-1
-1
-1
-1
-1
-1
-1
-1
-1
-1
-234
191
-105
-15
234
-33
-804
25
599
-707
-188
0
1099329 1104958 1028133 1033764 62 62 0
-204
-1
-64
180
1
401
-87
53
443
-452
-1
194
11
-352
-41
119
1
351
-11
-121
-61
62
-85
-93
-67
-1
533
-67
8
-231
-1
27
-22
-1
-168
37
274
1
174
345
0
1120423 1123693 1406585 1409854 120 120 0
-406
139
1
0
1120423 1123690 627580 624315 64 64 0
-406
137
1
1774
0
1120423 1123693 108235 104964 70 70 0
-406
137
1
-2157
-196
0
1123691 1125550 650080 651942 15 15 0
-33
-9
170
1
-609
276
-55
-264
-419
0
1123691 1125549 1384605 1382743 13 13 0
-33
-9
-320
89
119
-204
-49
-1017
0
1134376 1141994 63573 55945 78 78 0
6
-382
-151
17
119
-809
415
397
41
-796
191
-107
6
34
-352
-141
22
1
-234
-208
125
123
-174
58
-189
-1
340
12
1
1
-329
-480
242
395
-7
-13
-1
-1
-1
-1
-1
-1
-1
-1
-1
-1
-1
-1
-1
-1
-1
-20
65
-16
122
359
0
1141457 1149080 102500 94863 80 80 0
40
514
160
108
87
-555
48
101
78
1
604
328
-131
669
10
-329
-64
-12
94
-289
-168
-40
248
-178
114
1
-137
-1
-553
-287
-1
-1
577
-83
93
96
-101
-20
-1
-1
-1
-1
-1
-1
-1
-1
-1
-1
-1
-1
-1
-1
-16
-31
-13
43
24
25
-30
290
-225
-1
0
1134382 1144118 7561 17288 362 362 0
-107
-1
8
1
-9
18
20
30
-10
79
7
39
1
-74
24
-16
-54
-111
34
32
1
-18
134
167
1
76
7
-11
-6
-1
31
1
-28
-1
-12
7
-16
-36
83
168
1
-10
6
10
12
-43
12
73
1
6
15
15
3
13
1
1
8
1
12
14
-71
-1
-1
-14
-1
-2
-1
10
3
10
20
1
1
-18
17
78
-38
-18
25
-7
31
16
-12
48
-10
-7
-57
-1
-13
-13
-1
-24
5
14
17
-74
5
51
-62
-31
78
1
1
-17
56
1
6
62
37
42
22
6
1
-172
-100
-1
-86
-86
-16
-74
9
-21
3
-26
52
-151
102
47
-15
-4
-6
12
-74
-15
7
-14
-22
22
1
1
1
21
-49
-48
-116
9
-40
30
-48
43
89
28
-47
-1
124
-149
-30
-48
-7
79
60
190
-53
148
12
1
1
-45
-285
130
-166
426
26
-98
-279
-1
-13
-1
-1
-1
-1
-1
-1
-1
-1
-1
-1
-1
-1
-1
-1
-1
43
41
15
-13
14
24
-26
44
362
-61
41
-167
242
-106
-1
-201
295
101
-56
23
1
-551
382
0
1150637 1150892 1028388 1028132 1 1 0
-52
0
1156013 1161642 1033763 1028132 54 54 0
82
1
220
-343
175
277
-31
-1
196
-23
-1
232
-10
-37
28
-393
37
-101
-72
-92
-211
64
-55
12
-101
318
-91
273
-1229
54
438
1
5
-179
-57
-1
0
1175915 1177037 392431 393551 7 7 0
792
128
0
1233084 1234195 901625 900514 5 5 0
309
-127
0
1236920 1238263 1348802 1347456 32 32 0
-245
-1
-1
-1
-27
-244
-1
67
208
1
1
212
-323
0
1236440 1238275 544606 542774 17 17 0
264
1
-183
307
127
390
1
1
1
-113
-96
-1
-324
0
1236412 1238277 255121 253254 17 17 0
292
1
-183
-1
-101
-1
-204
518
1
1
-81
-460
0
1245291 1247978 1380883 1378195 10 10 0
731
-72
-824
0
1301969 1303823 379878 381734 33 33 0
26
381
-37
-318
-147
136
13
1
-289
-116
-178
-175
0
1301970 1303823 181593 179730 29 29 0
-233
-43
132
-37
-1
-646
-199
-85
-37
127
-14
-1
-93
-173
0
1301970 1303823 846024 847881 25 25 0
41
140
-52
-43
132
-37
-903
-26
-1
-1
132
-137
142
-31
0
1301970 1303822 146209 144348 27 27 0
32
-72
-130
-43
132
-37
-318
-527
-85
-1
-1
-1
-269
-1
187
0
1322593 1328568 712272 718270 81 81 0
-115
-63
-369
143
-23
-22
166
544
-54
4
541
139
-61
-631
34
-51
-181
-13
-302
-120
-99
-1
-1
-1
-1
-1
-1
-1
-1
-1
-1
-1
-1
43
-174
-1
-1
-447
-1560
0
1322591 1328564 203138 209120 53 53 0
-117
-63
-369
-166
-22
166
206
1
337
-44
-11
4
354
-83
-1
244
-61
452
-81
-183
-193
-421
141
-174
-1
-1
-1159
0
1322593 1328564 1451123 1457100 91 91 0
-115
-63
-1
-369
-166
-22
166
206
1
337
-44
-11
4
-95
-1
-1
-407
180
-775
-19
476
-116
144
131
-43
-1
79
2002
0
1340652 1346229 671337 665758 90 90 0
793
240
-442
133
-251
-60
598
-1063
-215
-198
136
-911
-53
381
0
1340652 1346512 448479 442616 70 70 0
-936
-540
-384
-60
598
1085
-192
-198
136
-964
380
0
1342337 1346512 1335491 1339666 84 84 0
-173
-60
396
1
1
20
-54
-673
69
-449
-215
-198
136
-964
136
244
0
1342337 1346512 1365912 1361737 78 78 0
-173
-60
396
1
1
-74
868
-322
23
-192
-198
136
-962
384
0
1356238 1360123 309311 305429 41 41 0
430
-66
-238
1072
625
1
-326
-1
22
-53
-1
317
38
1
1
0
1387207 1389039 173746 175586 18 18 0
307
1
-72
-1
68
-324
-117
-130
43
-130
-73
-87
-1
-1
-183
-272
0
1433893 1439869 1451122 1457100 92 92 0
-116
-63
-1
-557
168
204
1
1
-380
-109
-1
-1
-407
-691
480
-377
291
39
210
240
-716
922
0
1433894 1439867 525433 531407 55 55 0
-115
-63
535
189
203
1
-1135
-452
-457
24
-88
-290
540
240
-716
0
1440949 1441415 253254 253721 6 6 0
-356
-1
83
0
1440950 1441415 912321 911857 1 1 0
439
0
1441876 1443283 750932 749527 4 4 0
499
107
674
-97
0
1460223 1466303 1327586 1333665 134 134 0
-124
-2
-4
-1
-3
-1
-1
31
-21
-1
-135
-72
371
-2257
-1
206
-29
-636
615
-708
83
1
-75
387
1
1
1
1
1
268
2
4
1
3
1
1
-31
0
1468484 1474131 780 6317 387 387 0
98
1
23
6
24
6
1
32
1
15
40
2
39
1
7
111
11
1
1
1
13
1
32
47
44
14
168
1
1
1
1
1
60
1
37
21
17
53
-52
100
1
6
6
30
1
1
69
1
14
1
1
6
-78
-11
-1
-1
40
-23
14
35
1
-10
43
-49
61
-7
-1
-14
16
9
126
1
-12
-1
20
-86
-27
61
18
-24
34
43
11
14
1
1
-27
-1
-1
-1
-1
-6
13
9
27
1
5
1
52
35
1
1
-6
-7
-4
-4
-5
-61
36
57
29
22
22
45
31
1
1
7
-13
-22
47
42
21
-20
-22
-1
4
1
35
93
1
30
34
24
83
4
1
1
1
1
27
2
4
-42
-26
4
1
22
12
24
9
-8
-29
-1
-27
20
-3
-1
5
-12
58
25
-9
-1
-41
79
-49
57
-277
-1
60
24
90
1
1
1
19
-112
7
1
1
38
1
-35
11
34
74
-9
7
10
1
1
1
31
102
27
-6
-10
6
22
73
20
1
16
7
-35
76
5
14
6
25
6
48
-11
-1
23
-59
20
15
1
1
1
1
3
55
-30
-1
-105
-124
112
1
5
0
1481235 1485000 475148 478912 62 62 0
-328
1610
-145
-81
161
1
1127
0
1495465 1496005 40291 40834 6 6 0
-132
-127
-1
-8
144
0
1496005 1503090 56480 63569 55 55 0
-26
39
9
-11
36
-40
35
-11
26
-622
-210
-407
199
-343
-1
-1
47
142
-51
301
-50
-115
-141
29
-230
-1
519
35
113
-378
605
81
-215
144
-707
-651
0
1500439 1503094 71539 68869 28 28 0
-42
-1
-1
-1
-321
-1
-1
42
-24
-1
-1
-192
-851
-514
-125
-44
-462
0
1506326 1513938 63568 55945 103 103 0
-533
17
-275
-601
-187
8
-419
-1
288
-401
586
113
34
369
-152
-228
-168
-40
125
123
-174
52
7
60
-85
-45
-1
193
1
1
116
33
-340
-130
-41
-306
245
1
378
-22
-16
-1
-1
-1
-1
-1
-1
-1
-1
-1
-1
-1
-1
-1
-1
47
13
27
25
5
-38
26
-290
0
1506326 1513938 102500 94865 95 95 0
-401
149
-275
81
-520
-35
160
-272
-148
-1
-689
-16
669
-338
76
95
-289
-168
-40
248
-178
48
67
-85
-52
186
1
1
116
33
-509
-1
-1
-222
329
1
-109
-295
-13
-1
-1
-1
-1
-1
-1
-1
-1
-1
-1
-1
-1
-1
-1
110
-474
-110
-1
0
1517061 1517595 8093 7561 26 26 0
-45
-52
18
-21
21
54
1
-126
11
29
21
-17
8
1
-7
-1
0
1520655 1526288 1033763 1028133 56 56 0
301
-343
175
-313
-171
8
12
-24
-1
232
-10
65
-530
-1
-71
-92
85
62
-66
71
1
60
-509
-136
125
1
1
1
-7
96
197
-321
3
569
-52
54
-37
-1
400
1
5
-236
-1
0
1535343 1537820 1218513 1216035 6 6 0
1158
-334
232
-510
-1
0
1537822 1538996 1298390 1299567 9 9 0
-555
-186
-175
0
1537819 1539453 169315 170951 90 90 0
128
1
58
-369
166
-22
-176
143
-81
-1
230
-130
-102
-1
0
1537819 1539453 148762 147130 82 82 0
129
243
540
-5
-198
219
38
123
-7
-102
0
1541310 1547289 1451123 1457100 77 77 0
-178
-536
-22
371
28
-105
-357
-1
-408
-115
125
416
118
136
-67
141
145
581
39
2086
0
1554167 1556020 144348 146209 32 32 0
25
16
-170
-271
-1
-1
-1
31
-55
-204
-30
-1
-807
-145
0
1554167 1556020 599200 597347 15 15 0
517
-427
116
-767
0
1562301 1562435 622447 622313 1 1 0
0
1563689 1569623 694900 688964 158 158 0
-22
-21
-1
15
-123
103
1
1348
39
492
300
235
-122
-218
-1113
96
-691
-1
-292
387
1
1
1
1
1
-268
-2
-4
-1
-3
-1
-1
0
1593055 1594880 165548 167380 16 16 0
-347
-422
-30
-1
-147
-197
-1
306
-114
0
1597023 1597643 658496 657874 12 12 0
25
16
-29
-306
-84
-81
0
1597023 1598886 173729 171871 33 33 0
25
16
-29
302
-23
-90
289
43
37
99
120
-30
486
-230
21
0
1597023 1598886 847880 846024 26 26 0
41
170
140
20
-112
-1
-1
369
99
1
1
732
137
0
1597023 1598887 942060 943927 20 20 0
41
-29
142
-44
-1
-97
-1
-1
21
-87
-112
283
99
1
-149
0
1600728 1604967 765780 761532 84 84 0
-315
-1
-6
-1
-1285
-81
144
-360
-687
-1
-414
-597
-134
87
6
0
1598885 1604967 118336 112266 141 141 0
-48
246
2
1
1
1
-392
-264
244
360
137
1104
-653
-78
149
1
-354
-1475
-221
-48
88
56
1
1
4
1
4
2
19
1
10
-5
0
1600756 1604967 614805 610603 113 113 0
926
1
-649
-81
151
70
-283
1058
-417
-221
191
1
1
4
1
4
2
19
1
10
-5
0
1600728 1604967 690836 695076 86 86 0
954
-294
580
77
-283
208
-1389
-100
-134
-1
-1
87
6
0
1611256 1617176 104797 110713 210 210 0
36
-507
-197
170
196
17
127
-889
-948
139
-219
218
1089
4
1
-70
-343
85
-104
428
0
1615541 1617176 663896 662261 18 18 0
-537
427
-104
-160
83
186
0
1611256 1617176 1410022 1404105 259 259 0
904
198
17
129
-889
-948
139
-219
218
-1164
427
-104
428
0
1662581 1663992 648396 649809 9 9 0
-728
-22
166
-206
28
-193
0
1670356 1672220 1312768 1314633 14 14 0
-219
-1
175
1
1
1
-176
-204
-326
-85
445
0
1670358 1672220 650081 651941 10 10 0
-25
186
181
1
1
1
-177
-585
-261
212
0
1683713 1685571 515238 517095 18 18 0
906
381
54
121
43
-45
-1
-94
-1
-165
9
0
1683712 1685572 943927 942059 24 24 0
-26
-208
-43
-1140
50
-43
-1
-1
46
-48
-1
-46
0
1746410 1746943 63035 63569 1 1 0
-44
0
1830844 1831327 1349133 1349616 0 0 0
0
1854223 1854700 424655 425132 1 1 0
0
1856198 1857147 388688 389637 14 14 0
558
-143
-23
187
0
1859350 1861212 517095 515237 13 13 0
-25
-23
-197
244
1
50
1
32
-500
514
43
207
0
2027964 2033595 1028133 1033764 76 76 0
-204
-1
102
143
1
-396
-1
-1
-89
53
-890
199
11
-398
250
32
86
1
99
59
-8
-66
333
-35
-1
107
-36
-25
24
-275
68
-28
41
2
84
85
-69
-1
27
-13
-1
-177
-7
303
-174
344
0
2038324 2043944 6315 780 399 399 0
47
7
1
-110
-126
-102
-1
32
-57
-1
-1
-1
-1
-1
-1
-1
-1
-1
-1
-1
-1
-1
-20
59
-25
11
48
3
27
5
17
3
-78
35
7
15
1
90
24
-6
-8
8
25
104
31
1
1
1
1
1
9
-9
9
73
31
-15
-27
8
37
1
1
-5
113
19
1
1
1
83
33
-59
-1
120
157
-54
36
-94
-41
-1
11
-82
13
-5
-1
3
-15
-32
-1
36
10
18
17
23
1
4
-25
40
7
3
27
1
1
1
1
3
84
24
31
-12
17
1
-79
18
32
1
-7
-1
-22
19
20
44
-44
-24
12
8
1
1
31
64
22
28
1
58
-38
-72
-1
-1
-8
6
1
1
34
48
1
1
1
8
1
12
9
10
8
-13
-1
-1
-1
-1
-4
30
1
1
64
-36
23
18
-61
-26
85
-19
-1
16
1
125
10
-15
-15
-1
6
-62
49
-43
8
1
37
-13
21
-39
-1
-1
-14
78
4
1
1
15
1
69
1
1
32
5
5
1
151
70
19
1
40
1
228
13
44
47
43
1
1
1
12
108
10
1
41
1
1
40
14
1
27
1
11
23
7
0
2038324 2043953 1033763 1028133 56 56 0
-581
-62
451
-32
3
-180
-1
-1
11
-24
-1
233
1
-9
65
132
249
-14
37
-101
-13
-59
177
1
-360
387
267
1
1203
-52
491
1
-183
-57
-1
0
2045176 2051281 911111 905006 105 105 0
-156
-2
-4
-1
-3
-1
-1
634
961
80
410
1
153
-146
607
43
-78
637
346
5
839
14
209
70
-387
-1
-1
-1
-1
-1
0
2045177 2051282 695076 688962 110 110 0
-155
-2
-4
-1
-3
-1
-1
-52
-1
-1
-239
-906
401
80
-212
353
226
-356
-214
-73
643
346
5
-844
219
0
2981201 2983057 356304 354444 16 16 0
279
-165
-1
466
136
-43
202
-128
49
-93
-1
-1
-231
-42
0
2981202 2983057 758750 756890 17 17 0
-233
529
283
-43
-330
49
-93
-1
-1
-231
-42
0
2981202 2983057 148822 150677 24 24 0
25
-208
43
519
-293
202
1
-86
90
43
-50
-1
-1
-276
0
2981202 2983057 1316255 1318110 21 21 0
-233
257
272
147
-370
11
1
54
121
-93
-1
-1
-1
-276
0
2985716 2986438 847157 847880 9 9 0
-36
117
-86
-1
-1
90
43
45
-284
0
2993917 2998821 1393595 1388688 76 76 0
-1014
428
198
-1015
-59
-587
461
1
85
-151
-164
-47
-510
0
2996958 2998817 927673 929537 34 34 0
-257
-153
312
1
-26
-208
-164
-47
-510
0
3022726 3024583 381735 379879 29 29 0
307
-46
-42
-126
-252
41
-255
83
1
438
37
0
3024837 3026674 175584 173746 16 16 0
27
85
341
-41
-1
-80
-1
-73
131
90
-226
0
3033022 3034884 1441107 1442976 17 17 0
221
-3
-207
-233
-466
-1
-1
-409
-56
-104
78
0
3046280 3048113 173746 175586 16 16 0
96
-283
-392
-111
-308
-73
-1
-86
-1
-1
37
-96
46
0
3049150 3049400 511243 510993 19 19 0
0
3051309 3053182 1419145 1421017 14 14 0
278
58
1
-406
-441
-1
-1
11
12
0
3053873 3054210 304067 303725 32 32 0
153
1
-35
-1
-1
-4
-2
-2
-1
0
3082942 3086940 1425771 1421774 149 149 0
-1727
-13
5
-3
162
-41
-210
-751
-783
-1
88
-27
30
1
1
4
1
4
2
0
3080831 3086941 905006 911111 154 154 0
-48
-1
-1
-4
-1
-4
-2
659
67
1
212
-1833
81
1
44
824
80
1
162
726
-274
288
226
356
-23
0
3087646 3093513 448479 442615 91 91 0
-936
152
1
1305
126
1062
25
-676
-14
-1
-32
27
1
733
-123
0
3087645 3093512 1021471 1027342 96 96 0
794
-57
-87
152
1
-377
717
2012
-89
-14
-1
-32
27
1
-456
278
1
-122
-1
-306
-1
-77
0
3089334 3091627 1448831 1451123 49 49 0
-7
-1
623
1
1
-82
119
0
3089334 3092189 620593 617738 70 70 0
831
848
-765
-1
63
-88
-14
-1
58
1
0
3089334 3093512 139659 135475 116 116 0
831
-741
-873
63
-88
-14
-1
-30
29
1
24
-658
-1
-1
52
1
-122
-90
-1
-1
370
-187
0
3089334 3093513 1365912 1361736 87 87 0
629
1
1
942
345
-676
-14
-1
-32
31
1
735
-117
0
3089334 3093512 1335491 1339666 96 96 0
629
1
1
20
-727
69
-1148
-14
-1
-32
31
1
729
-123
21
0
3101913 3103122 912320 911111 5 5 0
-27
322
-139
153
0
3109025 3110859 175584 173746 12 12 0
-356
16
-112
-1
-88
-1
73
132
-298
-13
0
3111587 3118059 1410367 1403895 422 422 0
-464
-1854
3810
1
1
-292
0
3626889 3628742 1397248 1395390 11 11 0
-1089
-197
-122
54
35
-9
-137
-1
-1
0
3937916 3938399 1349618 1349135 0 0 0
0
4227784 4231608 98717 94865 57 57 0
-43
94
-415
-82
248
-178
-254
671
-8
-159
-1
-204
99
310
-49
-270
-18
-7
-12
-1
-1
-1
-1
-1
-1
-1
-1
-1
-1
-1
-1
-1
-1
-1
-16
-31
-13
-27
11
57
1
1
-26
-123
167
1
-96
-19
-110
-1
0
4227784 4231611 11321 15167 92 92 0
8
-15
-4
-91
-15
7
-14
44
21
-49
-48
125
-40
30
-48
-1
42
89
28
-47
-1
124
-149
-30
-48
-7
80
59
190
-53
-203
-299
-281
-79
19
80
275
35
-64
-272
-7
-1
-1
-12
-1
-1
-1
-1
-1
-1
-1
-1
-1
-1
-1
-1
-1
-1
-1
43
51
1
1
31
24
1
1
-26
-123
167
-97
-79
41
0
4227784 4231608 59790 55945 51 51 0
-43
-151
-359
-82
125
123
-174
58
-189
-1
-693
-116
-244
19
80
-6
305
-341
-1
-12
-1
-1
-1
-1
-1
-1
-1
-1
-1
-1
-1
-1
-1
-1
-1
-20
75
23
34
1
-149
167
-97
0
4795284 4795766 940582 940099 13 13 0
-403
0
4909918 4911780 167393 169261 23 23 0
-215
-182
57
-34
-82
-1
208
-30
-1
147
-116
-17
-16
55
0
4917847 4920514 68874 71539 35 35 0
-40
362
-101
-168
45
165
-26
547
-24
-136
622
1
1
1
1
1
1
1
1
6
-58
-1
-322
-1
-1
-1
0
4917847 4920514 14629 17288 31 31 0
401
-61
41
-167
-153
58
-137
-1
-205
229
-27
-192
560
14
1
1
1
1
1
1
1
1
1
1
0
4917847 4922948 102500 97414 49 49 0
550
163
165
569
-16
-12
756
1
1
1
1
1
1
1
1
1
1
1
4
58
-458
-285
384
165
1
-174
164
1
-63
-444
-121
123
-178
0
4917847 4922945 63568 58490 55 55 0
401
-133
17
163
165
-30
540
-27
-136
284
332
23
2
1
1
1
1
1
1
1
1
1
1
43
41
-701
286
113
34
116
1
339
1
-5
-57
-1
-444
243
-174
58
0
4928583 4931105 58485 55944 40 40 0
137
1
-422
-253
258
-85
241
-30
343
-31
-15
-1
-1
-1
-1
-1
-1
-1
-1
-1
-1
-1
-1
-1
-1
-1
-20
80
-51
-303
5
-13
-40
0
4928582 4931104 12625 15164 50 50 0
138
1
1
-53
-203
-167
-416
95
325
-127
246
-34
-1
-1
-12
-1
-1
-1
-1
-1
-1
-1
-1
-1
-1
-1
-1
-1
-1
-1
43
54
1
28
-48
-279
5
-13
-40
-130
41
0
4930571 4931104 20483 19948 9 9 0
-274
5
-224
-1
0
4953845 4958228 203140 207528 52 52 0
-178
-369
356
204
28
-353
-184
-268
-1
751
-84
-376
107
-295
-330
-85
365
0
4983525 4985387 929533 927672 34 34 0
-1117
23
1
-310
44
0
4983529 4989507 1451123 1457102 123 123 0
-178
724
206
28
1
-462
-1
-279
-134
-686
81
-183
-19
865
39
-1170
916
0
5039797 5045245 712809 718266 83 83 0
153
-23
188
206
340
597
-830
34
-232
-13
108
-195
-217
-1
-1
-1
-1
-1
-1
-1
-1
-1
-1
-3
-1
125
93
-81
365
1107
-458
0
5045245 5048444 1408206 1405008 111 111 0
2048
0
5048440 5050304 167395 169261 25 25 0
221
175
-91
-85
206
-288
-22
-16
318
-419
0
5060079 5061908 328341 330173 14 14 0
-411
-40
-34
-332
-251
16
302
0
5092594 5092870 1176799 1176523 18 18 0
0
5093345 5099240 135475 141377 14 14 0
198
-370
-1
-1
-266
-1
-1
657
183
-63
-870
-656
-305
0
5106732 5106941 1349010 1348801 0 0 0
0
5106733 5106943 474394 474184 0 0 0
0
5107100 5107374 1176797 1176523 29 29 0
0
5312698 5314530 542772 544606 15 15 0
-356
-1
-1
-1
213
382
-117
14
1
-303
0
5340660 5340942 81589 81307 1 1 0
0
5340660 5340942 27191 26909 1 1 0
0
5343139 5344997 846024 847880 23 23 0
41
140
263
322
-322
-241
-14
-32
-1
-1
37
88
9
279
0
5343139 5344997 943926 942060 14 14 0
444
-470
-175
-202
-40
-14
156
-9
-1
-1
-93
-1
0
5343138 5344999 146210 144346 31 31 0
33
-72
341
-647
-199
-40
-45
-1
-1
-1
37
88
-146
174
15
0
5343139 5344997 169261 167397 26 26 0
-25
420
-335
-520
-1
-31
-14
-32
37
-54
35
-146
0
5343139 5344998 1382743 1384605 21 21 0
444
-466
-179
-241
-14
68
-234
0
5343139 5345002 555698 553832 18 18 0
233
-211
-1
-645
-241
-14
156
0
5396506 5396677 430175 430003 1 1 0
-126
0
5441594 5445883 63569 67873 78 78 0
110
1
-629
-14
67
9
133
-203
-222
109
298
-182
-125
143
49
420
-228
-1
222
2
-301
177
-170
-1
-1
-1
-1
-1
-1
-1
-1
-1
-1
-1
-1
-1
-1
-1
-1
-1
-1
-1
-1
175
305
0
5496264 5498951 1378195 1380881 6 6 0
893
1
-1207
0
5567356 5569220 629027 630886 15 15 0
-398
-383
135
130
-43
-170
32
122
96
1
324
1
1
0
5567357 5569220 749527 751391 13 13 0
-397
310
-71
-479
-304
-191
82
1
1
0
5567385 5569219 544606 542774 13 13 0
-369
-77
234
74
133
-173
-170
38
543
1
0
5589652 5591509 305424 307281 19 19 0
-183
164
359
35
-393
-1
-111
205
0
5598690 5604799 911110 905005 37 37 0
804
558
891
1
-296
-81
412
115
-126
-1366
424
1
42
-980
0
5598690 5604798 761532 767650 72 72 0
-219
-736
-409
-1
-481
-212
-279
-220
-81
412
-158
-1
-77
-8
-631
-1
-6
-1
610
-118
427
1
-320
387
1
1
1
1
1
-311
0
5598689 5604798 1327554 1333664 201 201 0
199
-21
-136
-72
-33
-1
337
-1048
-213
-279
-220
-81
-417
-154
-1
-77
-638
-733
427
1
-320
387
1
1
1
1
1
268
2
4
1
3
1
1
-31
0
5598690 5604798 695076 688963 73 73 0
-219
-1
-1
-239
-1597
-933
57
-158
-1
-72
-1378
424
1
-29
-1
-292
387
1
1
1
1
1
-311
0
5641735 5643599 332208 330353 14 14 0
26
430
83
-234
80
-99
120
28
318
1
1
212
56
0
5641736 5642357 658496 657874 5 5 0
25
-186
95
-66
-1
0
5641736 5643600 553837 555699 14 14 0
305
233
-234
80
778
-207
0
5641729 5643599 354438 356303 12 12 0
5
307
233
-32
-203
43
37
570
169
39
-207
0
5641736 5643599 639365 641222 15 15 0
25
14
266
-46
-1
102
86
-234
43
37
570
192
16
-207
0
5661271 5663100 175585 173746 13 13 0
-28
-1
-323
-132
-1
-1
-87
-1
-883
-115
0
5672041 5676227 1361733 1365912 99 99 0
13
766
1488
344
945
1
1
0
5674725 5677915 635439 632252 68 68 0
-9
1570
1
755
64
0
5672045 5677915 1176525 1170655 98 98 0
9
769
-87
-1
-1
-1013
415
1972
-70
600
0
5681902 5682470 1474435 1473873 12 12 0
149
1
1
1
1
127
-19
28
0
5682571 5688170 1473873 1468289 66 66 0
342
97
-58
107
34
-85
161
296
1
355
77
354
84
2419
216
1
1
318
275
0
5697739 5699597 150678 148822 19 19 0
-33
317
42
1
-90
-467
116
-32
486
250
0
5698343 5699599 657394 656136 5 5 0
-199
-146
-148
323
0
5702715 5704578 751392 749526 19 19 0
116
-191
21
1
-26
-1
-1
-140
-80
203
-316
646
80
-18
-1
0
5702728 5704415 513551 515239 24 24 0
-16
83
1
219
23
1
61
-37
-41
-80
-1
203
43
-37
-1
-1
231
-302
-237
0
5702716 5704550 123562 121726 24 24 0
-28
-1
83
1
-195
-1
21
1
26
100
-39
-1
-1
-1
-1
-1
464
-134
646
80
0
5702717 5704552 328343 330174 22 22 0
-27
83
1
215
1
-86
-80
-1
464
609
170
80
0
5709661 5713600 623799 627736 163 163 0
1463
127
1
329
-1457
191
-255
-54
0
5709661 5715924 1410367 1404104 178 178 0
1590
1
329
-1457
191
2478
-105
-1
-1
-1
0
5714291 5715924 663896 662260 29 29 0
-1228
79
109
-105
-1
-1
-1
0
5741231 5743121 55945 57850 33 33 0
-541
4
-17
96
-37
-20
-1
-1
-1
-1
-1
-1
-1
-1
-1
-1
-1
-1
-1
-1
20
18
-622
25
60
-262
-132
0
5743123 5743990 81513 80651 39 39 0
47
1
1
4
1
4
2
-453
-128
0
5743123 5743990 27115 26255 38 38 0
47
1
1
4
1
4
2
-580
73
0
5743296 5748756 480619 475148 163 163 0
-8
-148
-1
-1
-1
-1
-1
-313
339
205
1
393
1250
-950
-63
-221
-180
-507
-1
-372
-1
0
5743121 5749229 767651 761532 65 65 0
-642
339
1
204
1
393
-611
-1
-7
-1
-634
-951
-283
-182
-505
-1
-1
-367
-1
-45
597
-135
-23
0
5743122 5749230 905006 911111 63 63 0
-329
-1
-1
-1
-1
-1
-313
73
266
1
13
191
1
1724
1
44
903
1
-383
26
-845
-1
194
447
-157
0
5743121 5749229 1333665 1327555 188 188 0
49
1
1
4
1
4
2
-580
339
1
204
1
-1009
-872
-1
-714
-283
-180
-507
-372
-1
189
-344
-1
-35
-210
0
5749230 5753738 13266 8772 214 214 0
-246
-203
53
-137
52
52
1
12
-78
-5
-48
-32
147
-124
-1
-22
55
-128
51
-30
42
-122
-46
54
-60
13
-9
-14
-94
-5
13
47
-5
99
1
150
-51
32
18
-10
-70
-1
-20
-85
-84
-101
-92
80
1
10
61
33
67
5
1
-56
18
1
1
-78
-32
60
51
-5
73
15
17
-7
-33
-12
-1
-62
-7
9
-46
16
13
-32
-6
-27
-17
37
80
-16
19
1
1
19
11
2
-9
-1
-1
-4
-11
-1
-1
72
15
12
1
9
1
1
13
3
14
16
4
1
-21
53
-10
37
10
8
13
16
1
35
1
133
0
5749234 5753738 57850 62353 49 49 0
-637
-1
-1
100
1
90
-51
178
124
-21
-29
-74
-41
-399
-1
-151
-90
94
1
1
185
35
-493
-109
493
40
42
1
-210
-1
148
-283
99
83
1
0
5749230 5753738 96774 101286 39 39 0
-632
-11
99
1
-141
178
-145
-29
-74
-41
-399
57
-94
-76
-15
94
1
1
224
-106
-384
-109
-76
458
42
1
-210
-1
533
-46
34
1
0
5765218 5771724 1403895 1410404 177 177 0
-1375
-355
-2187
0
5767752 5771724 627736 623762 163 163 0
-67
-49
-1267
1089
0
5824671 5830646 712272 718268 108 108 0
-547
143
-23
-22
-168
584
-7
548
552
-279
34
11
-41
-181
-12
-311
-96
-113
-1
-1
-1
-1
-1
-1
-1
-1
-1
-1
-3
-1
-212
-85
-1928
0
5846428 5852405 718266 712271 72 72 0
-87
-1563
240
125
-290
-1
-1
-1
-1
-1
-1
-1
-1
-1
-1
-1
-1
-226
-1
-308
-9
-182
52
-33
-620
-10
199
598
337
-928
0
5846428 5852404 209120 203140 45 45 0
-933
956
125
-515
-308
-190
-181
84
-440
-10
-304
-1
85
-365
45
337
1
1
-417
-510
0
5848680 5852404 392430 388699 38 38 0
-345
-1
-132
-108
-190
52
-33
180
-277
-1
-1
-164
-10
1134
58
314
-47
142
-368
0
5855540 5860936 1409527 1404132 165 165 0
3369
1
-1486
0
5862014 5869074 95234 102305 51 51 0
252
-11
103
-11
-297
-658
-1
-40
270
-532
-64
-615
-37
-399
57
106
-65
-1
-11
-1
-4
315
-116
-1
-562
454
42
-210
432
99
-37
-13
555
358
-107
0
5862014 5869074 56312 63373 61 61 0
170
-25
39
19
37
13
63
-18
19
-622
84
-262
-1
-131
140
-541
-1
-55
135
352
-124
-41
-399
-1
163
-65
-11
-1
-4
276
35
-118
979
38
42
-210
149
382
-37
925
-16
-92
39
0
5873151 5876353 1288017 1284812 21 21 0
281
-34
-4
-107
-1
10
99
-510
-391
361
233
33
-1120
-1
-1
0
5876347 5878210 555698 553836 20 20 0
223
11
-211
-1
-1
-146
89
-671
-62
141
93
1
1
0
5876346 5878210 146210 144347 23 23 0
33
-72
120
-367
89
-612
-90
-1
-1
-1
172
93
1
175
15
0
5876347 5878209 181593 179731 25 25 0
223
-222
-146
89
85
-325
-203
-90
-32
127
-14
94
1
1
0
5876347 5878209 330353 332207 15 15 0
25
156
42
11
-356
89
85
31
-116
-439
303
1
1
182
0
5876347 5878209 1316255 1318110 17 17 0
223
268
-99
89
85
325
-192
371
1
1
140
0
5878207 5881309 1284819 1281714 9 9 0
-1571
-733
-1
100
-143
0
5881666 5885966 67868 63569 45 45 0
1012
131
1
6
-217
-1
44
-189
-1
46
28
530
-131
-121
-1
-240
118
1
-79
-1
-233
91
132
-203
551
0
5887531 5887725 483960 483766 5 5 0
0
5892422 5892632 489953 489743 4 4 0
0
5894600 5894685 275263 275178 3 3 0
0
6341341 6342004 254456 255124 5 5 0
-87
-1
-99
-38
-1
0
7352753 7354612 332207 330353 13 13 0
25
-16
-477
49
74
459
526
56
151
0
7363388 7367119 388692 392430 48 48 0
-719
22
-316
5
-56
-332
50
1
-362
-377
-181
-1
-1
281
-179
34
-244
-111
-124
-1
69
0
7363388 7368286 1388693 1393595 80 80 0
-554
-166
-188
-151
5
436
1
-103
-262
-324
-52
461
-460
-20
279
-429
210
1
0
7363394 7364531 452121 453262 21 21 0
-548
-166
-188
-156
0
7364531 7369369 713411 718266 68 68 0
353
1
-362
187
-190
-640
34
-232
-13
-302
-219
-1
-1
-1
-1
-1
-1
-1
-1
-1
-1
-1
-1
-212
-85
126
1
-240
-1563
0
7363395 7369370 1451123 1457101 98 98 0
-178
-370
-166
-343
50
384
-106
-1
-1
-260
-147
-231
9
-737
473
390
248
1
1877
0
7387099 7388963 241293 243153 9 9 0
781
1
1
-18
-291
419
1
1
0
7387099 7388964 629026 630886 9 9 0
-712
68
1
132
136
-43
202
264
277
0
7387101 7388964 749527 751391 7 7 0
777
1
-636
-94
-1
-244
82
0
7387607 7388951 1348802 1347456 28 28 0
-245
-1
-1
-1
27
1
-242
-1
488
47
0
7405101 7405551 1404344 1403894 6 6 0
0
7422453 7424310 1397248 1395390 8 8 0
-778
-1
127
-744
-1
167
15
0
7424991 7425439 662498 662050 0 0 0
0
7424991 7425440 1414963 1414514 2 2 0
0
7427590 7429418 484142 485975 7 7 0
-27
-419
-2
-39
-80
-381
622
0
7427590 7429418 175584 173745 18 18 0
-27
-1
-277
-46
-98
-40
-1
-1
-1
-80
-1
-73
131
-178
622
0
7427589 7429418 165547 167381 13 13 0
14
-335
-62
-37
-40
-80
-381
-197
-1
306
1
0
7595706 7603329 55944 63568 61 61 0
134
-429
39
-94
35
449
1
-210
84
-262
-132
-158
-530
-1
-1
119
63
355
-121
-168
-272
-152
76
293
-33
6
109
1
-287
-279
417
40
1
-49
5
-198
-1
148
-599
-483
261
-16
131
0
7600678 7603336 71539 68868 30 30 0
-42
-1
-1
-1
-327
-43
7
-12
-1
-1
-187
-1
-747
-483
-139
-169
101
-362
44
0
7621958 7623173 912321 911111 10 10 0
-28
-1
82
377
1
285
310
70
1
0
7621959 7623829 323199 321334 20 20 0
13
-14
82
377
1
88
240
-135
-1
-1
133
70
1
-233
237
0
7621959 7623792 123561 121726 15 15 0
-27
-1
-1
82
-195
-1
-185
-1
82
583
1
469
0
7621959 7623822 630885 629027 11 11 0
-27
82
-240
-1
132
1
1
87
246
341
466
0
7771916 7773227 1348799 1347481 186 186 0
-241
-1
-1
-2
-158
-114
-27
-241
-217
138
54
-4
-26
3
-63
19
6
0
7772645 7773263 657874 658496 4 4 0
-80
-87
-82
-1
0
7777960 7778438 425133 424656 1 1 0
90
0
7807319 7809173 323199 321342 20 20 0
13
14
346
-397
-30
-1
12
-135
-1
-1
133
-370
361
-18
-16
0
7815803 7817455 629028 630682 10 10 0
-13
-14
-1
-378
68
-234
585
118
0
7817453 7819313 303643 301781 44 44 0
-233
-676
503
-54
43
-137
0
7817454 7819312 555698 553837 10 10 0
-25
-418
-1
-1
846
0
7838721 7839173 1380881 1380429 0 0 0
0
7839172 7840998 123561 121726 14 14 0
-27
-278
-184
-1
-1
-1
82
-203
-288
-391
-114
0
7839172 7841027 323199 321342 18 18 0
13
14
277
271
-196
43
-135
-1
-1
-111
22
-302
-68
-114
0
7839172 7840382 912320 911111 4 4 0
304
-754
22
0
7894167 7894280 813257 813144 5 5 0
0
7894535 7894967 562676 562243 3 3 0
-399
0
7902729 7908836 1333664 1327555 28 28 0
-18
30
1
1
4
1
4
2
2021
-748
-10
-1
-227
-1
-217
-1467
561
223
-119
-1
-35
-70
0
7904838 7908836 1425772 1421774 60 60 0
82
-647
-1
-443
-556
-7
-1
-1
12
1
-889
-1057
-1
88
-27
30
1
1
4
1
4
2
0
7904627 7908836 614805 610603 84 84 0
179
114
-647
-1
-443
493
-970
371
773
-27
30
1
1
4
1
4
2
0
7904602 7908837 116495 112265 80 80 0
204
114
-635
-13
-1
-443
422
-1041
-1057
85
1
-29
30
1
1
4
1
4
2
0
7927636 7931938 63569 67868 50 50 0
527
433
129
17
-74
317
1
1
-115
-240
-1
88
-35
137
132
391
28
-46
-232
-1
-36
-1
5
181
-31
0
7967467 7973100 1028132 1033768 63 63 0
-205
-1
-56
188
1
-265
-1
-130
-1
38
-53
460
682
11
-281
-71
90
323
99
-193
62
1
-85
-93
-67
108
-36
391
-28
-39
8
-231
-1
27
-191
7
31
-447
344
0
7980741 7982606 1442975 1441108 16 16 0
89
79
1
-104
-465
-1
-25
-316
111
-13
-14
436
0
7982603 7988251 101294 95646 43 43 0
-253
48
101
681
-458
669
10
-214
-115
170
-289
90
-79
-40
248
-178
142
1
-104
541
1
137
-170
-1
-223
-1
51
278
-22
-87
0
7982603 7989035 62361 55944 60 60 0
300
385
397
41
987
98
16
34
-174
-341
-233
90
-79
-40
125
123
-174
58
88
1
-95
-1
-1
14
531
1
-272
-263
51
-34
245
-26
343
-83
87
1
1
1
1
1
24
432
18
0
7992314 7998216 1361736 1367630 135 135 0
10
189
-465
115
1
859
628
118
227
945
1
1
-389
-63
0
8075291 8081266 718266 712274 78 78 0
-87
-1566
-361
-86
-203
-1
-1
-1
-1
-1
-1
-1
-1
-1
-1
-1
-1
-226
-1
198
-105
-1
-14
234
-33
829
446
697
211
0
8075291 8081266 1457100 1451125 90 90 0
14
2124
578
-110
-175
735
-239
-407
-1
-110
384
1
204
-721
0
8075293 8081266 531407 525435 72 72 0
-2095
-730
-1
-175
1380
493
204
164
25
0
8079230 8081266 482653 480620 18 18 0
440
493
204
0
8079412 8081266 927672 929527 23 23 0
-411
0
8116634 8118501 494332 492463 13 13 0
343
-338
110
-343
-256
-153
163
-73
0
8122557 8123093 14629 15165 3 3 0
-461
41
0
8123093 8125349 71429 69170 18 18 0
-256
-1
43
-24
-1
-1
-187
1370
1
-170
101
0
8125108 8125356 631863 631615 1 1 0
0
8127585 8129451 599201 597344 14 14 0
-26
-16
170
182
90
37
281
1
258
1
1
37
514
0
8133790 8139410 1033763 1028132 71 71 0
301
-343
449
-28
-8
-132
-42
19
-24
-1
-1
232
1
-9
65
132
-262
37
-173
-157
-1
-80
-65
-118
12
-181
238
-14
-77
-40
-96
-131
96
197
484
460
1
-95
-130
-1
266
1
-183
-57
-1
0
8159545 8171682 508565 496383 143 143 0
111
59
1
358
-1389
-1
-1
-1
-1
-1
-1
-1
-1
-1
-1
-1
-1
-1
-1
-1
-1
-1
-1
-1
-1
-1
-1
-1
-1
-1
-1
-1
-1
-1
-1
-1
-1
-1
-1
-1
-1
-1
-1
-1
-1
-1
388
-147
-301
731
-2129
-1
-1
-1
-1
-1
-1
-74
790
-786
-1
117
-73
-1
-1
272
-10
-1
-1099
27
955
56
268
183
819
-532
48
0
8172175 8173431 496383 495126 33 33 0
-480
-120
554
0
8173684 8175892 298687 296496 57 57 0
-133
63
1
1
1
1
1
1
1
376
58
83
1
1
1
1
1
1
1
1
-1325
0
8175899 8181872 718262 712272 179 179 0
-83
-1562
-29
-74
-1
-1
-260
-80
-214
-1
-1
-1
-1
-1
-1
-1
-1
-4
-1
-1
-1
-218
199
-105
-15
234
-33
-180
29
69
556
443
109
589
211
0
8175899 8179000 456376 459482 116 116 0
-1672
-74
-1
-1
-67
-273
238
-78
617
0
8176978 8181876 1393595 1388696 169 169 0
-593
-74
-1
-1
-339
438
194
-84
-22
488
69
-412
697
381
57
0
8181874 8181968 296510 296416 1 1 0
0
8188383 8190238 599200 597347 30 30 0
-25
-16
-28
-80
-62
557
30
1
-12
37
215
-17
-15
513
207
1
1
1
0
8188383 8190238 517095 515238 33 33 0
-25
-23
-21
-80
-62
-1
-94
-1
-1
46
-464
34
99
-133
-15
486
43
191
1
1
1
17
0
8188383 8190238 179731 181593 44 44 0
-25
-16
-28
-80
-62
-94
-1
19
-125
-34
-85
-203
-45
37
99
-133
-338
397
1
1
1
0
8192611 8194471 150677 148822 25 25 0
69
290
1
33
-127
-252
643
169
230
0
8192611 8194472 173729 171870 28 28 0
25
-186
-140
10
1
-160
294
-135
466
169
0
8196203 8196397 494555 494361 3 3 0
0
8200338 8202345 141377 139370 53 53 0
-180
28
0
8205030 8208919 446505 442616 38 38 0
418
-216
-524
471
526
-151
755
-52
0
8205030 8208636 669367 665758 48 48 0
418
-216
-524
-442
556
-151
-807
0
8205030 8208919 1365625 1361737 71 71 0
342
1
1
-200
-90
-525
127
-315
30
526
-151
755
-52
0
8212357 8214223 255123 253256 18 18 0
482
1
-97
-1
134
-74
-1
-127
-467
42
31
61
1
-324
-1
0
8212387 8214227 544606 542770 11 11 0
446
1
1
235
586
152
-386
-1
0
8228336 8230195 629028 630885 10 10 0
1047
242
122
-96
-1
322
0
8301018 8302879 150679 148821 27 27 0
-27
21
-165
94
1
1
55
1
-122
-289
-178
116
518
0
8328995 8330110 393539 392429 8 8 0
189
122
1
9
-119
50
148
0
8336385 8338189 121714 123523 160 160 0
-747
-33
-26
3
-548
-1
-1
-1
-1
37
53
36
-54
-1
146
-4
-26
3
-63
19
6
0
8336679 8338228 555388 553835 68 68 0
-13
3
-114
-1
-3
-37
-284
-37
665
35
0
8336679 8338230 149131 150681 71 71 0
-13
3
-152
-284
-146
-466
37
54
35
9
283
0
8568310 8570159 517095 515238 21 21 0
-25
-23
-163
-1
-94
-1
-1
212
-252
-43
-795
15
0
8571545 8574374 110686 107860 122 122 0
193
-533
417
2
1
0
8574372 8576237 1442976 1441107 12 12 0
90
-72
-575
-1
-341
-137
0
8578960 8581646 1218513 1215825 14 14 0
-573
356
-563
-13
219
378
-133
-1
0
8583006 8583221 734527 734312 2 2 0
0
8586688 8588547 730279 732140 13 13 0
27
-82
-1
-1
-246
-1
-1
92
34
-1036
310
1
0
8586688 8588544 665760 663897 14 14 0
-27
-1
-328
-1
-1
-1
92
34
-87
-203
-637
0
8698048 8699157 900514 901625 6 6 0
141
-238
-1
-244
-50
250
0
8710972 8711612 1327408 1326768 67 67 0
-21
392
0
8713402 8714756 1033763 1032431 44 44 0
304
163
1
1
1
1
1
1
1
1
1
1
1
1
1
1
1
1
1
1
1
1
-178
-1
448
-34
3
190
0
8715751 8715998 112680 112435 2 2 0
204
1
0
8784400 8786228 123561 121725 20 20 0
36
-270
-1
56
-129
-1
-1
-1
-1
80
-203
-43
-251
-16
0
8810064 8810451 214107 213720 30 30 0
0
8810469 8810741 210527 210255 20 20 0
0
8810469 8810738 359954 359685 17 17 0
0
8821801 8823662 150680 148822 13 13 0
312
41
-420
294
-355
163
250
0
8821804 8823662 1318110 1316255 10 10 0
486
32
-61
369
148
275
-48
0
8821804 8823662 332207 330353 10 10 0
25
-44
418
-284
298
28
-323
206
56
151
0
8822408 8823664 657394 656136 4 4 0
-166
-33
0
8831764 8833627 253256 255121 20 20 0
569
1
74
-131
-515
-1
-99
-1
0
8831764 8833627 630885 629028 18 18 0
27
460
82
1
1
73
-131
43
135
-203
0
8831764 8833627 730279 732136 23 23 0
27
1
-82
-1
-1
378
82
1
1
73
419
-458
312
1
0
8831776 8833121 1347456 1348802 33 33 0
337
133
87
1
74
-203
-1
-267
-1
-1
-1
0
8831764 8833630 751390 749524 18 18 0
27
-83
-195
-46
-1
-101
34
87
1
74
0
8889168 8889232 1177481 1177417 0 0 0
0
9517081 9517949 121725 122593 2 2 0
0
9519807 9520765 514506 513551 14 14 0
-114
-1
-1
36
43
202
88
-37
-1
36
60
1
328
0
9527693 9528339 1028121 1027475 91 91 0
-9
-1
-30
36
-14
-50
-1
-6
-1
-35
54
6
1
1
2
117
10
1
0
9543188 9549475 1288015 1281712 119 119 0
-278
-1
-1
-1
-1
-1
-1
-1
-1
-1
-1
-1
-1
-1
-1
-1
-1
-1
-1
-1
-1
-1
-1
-1
-1
-1
-1
-1
-1
-1
-1
-1
-1
-1
-1
-111
-1
10
1
99
-133
-1
-376
74
1
1
1
1
1
1
1
1
1
1
1
1
1
1
1
1
1
1
1
1
1
1
1
918
1
-59
-1086
-1
-1
-525
417
817
474
-88
-1
-83
21
-142
-1
341
0
9584255 9585559 629034 627731 72 72 0
480
0
9597030 9602491 475148 480619 97 97 0
-897
-685
-1150
-1
714
615
-598
-267
-387
-1
-1
-1
-1
-1
9
-140
0
9596733 9600556 1421943 1425772 107 107 0
-49
-82
-1
148
-127
-1475
199
1
-9
-1
-1
-942
-1
717
0
9675073 9681178 767650 761532 80 80 0
-2185
-1
-7
-1
-634
-1
-7
-286
-356
-81
-220
185
-99
208
-480
-1
-414
376
119
-238
-23
0
9696159 9696313 510711 510557 7 7 0
0
9698166 9699045 510559 509676 40 40 0
706
1
12
-124
-1
-17
-1
-1
-1
-1
0
9698636 9698929 1461139 1461431 36 36 0
-7
28
157
-7
52
0
9702655 9703047 509620 509228 15 15 0
0
9703368 9703950 275168 274584 45 45 0
-50
-396
0
9705952 9706844 399892 398983 179 179 0
-156
-211
-1
-1
-1
-1
-9
-1
-2
-1
-1
-2
-1
-1
-2
-65
56
-304
-66
0
9709455 9711773 319024 321343 28 28 0
-332
0
9713379 9716554 356302 359462 134 134 0
-973
418
302
-568
-1
-1
-1
-1
-1
-51
423
-69
173
1
1
1
40
1
1
1
1
1
1
1
1
1
1
1
1
1
1
1
1
0
9713730 9714279 328344 327795 8 8 0
0
9718607 9719728 483767 482654 15 15 0
317
1
1
1
1
1
1
1
1
-123
0
9719729 9722297 714840 712272 20 20 0
528
599
-336
208
-557
-163
0
9719729 9722297 1453696 1451123 37 37 0
329
-239
-407
-1
-1
-109
45
337
207
-211
-349
-161
-1
0
9725367 9725817 1371952 1371501 2 2 0
-154
0
9727730 9727924 467323 467129 0 0 0
0
9727731 9727925 309503 309309 0 0 0
0
9731636 9737748 911110 905006 91 91 0
-198
-156
-376
71
647
1
160
156
489
1
79
301
521
49
1
-78
1837
-980
0
9731636 9735870 112266 116495 146 146 0
155
2
4
1
3
1
1
-31
21
-88
-48
-226
-153
-630
87
1
160
156
-79
-213
352
228
-653
0
9731636 9737749 1327555 1333665 199 199 0
-218
-136
-1
-71
-33
-1
-276
61
-569
87
1
159
157
-79
-213
580
-413
-1
-238
-636
-1479
387
1
1
1
1
1
268
2
4
1
3
1
1
-31
0
9737749 9741968 140194 135964 110 110 0
-948
-216
-1
-1
-74
-872
-867
63
185
-658
-1
-1
-263
-1
-1
0
9737749 9741968 621130 616906 116 116 0
-276
-1
-673
-216
-1
-1
-74
973
-765
-1
63
135
370
0
9742212 9742424 665970 665758 2 2 0
0
9742708 9745610 64969 67868 40 40 0
93
1
188
1
-45
-65
-62
-119
-125
533
28
-46
164
-69
-1
-49
23
1
147
666
182
0
9746237 9747630 265125 263731 66 66 0
71
194
1
1
109
1
1
-65
-23
224
1
1
-129
-1
-163
-369
-1
-2
-1
-4
-4
0
9747630 9748444 263609 262793 45 45 0
-241
-58
386
-83
0
9748441 9750306 1395388 1397248 22 22 0
-71
237
88
-57
-323
178
327
140
1
1
212
0
9748441 9750308 650079 651941 16 16 0
-27
-16
-28
142
1
1
1
94
88
-57
651
-52
125
140
1
0
9748443 9750309 756890 758751 22 22 0
-25
-16
-28
142
1
1
95
88
-57
-119
-205
43
283
179
140
1
1
0
9750305 9752945 261266 258630 138 138 0
44
944
1521
1
0
9753420 9755078 256777 255119 44 44 0
0
9756954 9758821 651943 650077 12 12 0
-711
380
378
-43
137
0
9760040 9760852 300970 301784 9 9 0
-283
-1
0
9760850 9762033 303641 304844 56 56 0
280
1
-266
-1
-1
-1
-1
-1
-1
-1
-1
-1
-1
-1
-1
-1
-1
-1
-1
-1
-1
-1
-1
135
1
-269
-1
-1
-1
-1
-1
144
4
2
0
9763058 9763678 658499 657874 8 8 0
-220
-153
-1
-82
31
-56
-37
0
9777024 9777676 1377832 1377181 9 9 0
13
-14
-347
79
31
1
-159
0
9777023 9777676 123562 122905 7 7 0
-28
-1
428
-28
-1
-1
0
9777673 9779533 735532 737393 5 5 0
1158
-39
-14
225
-92
0
9777673 9779532 886867 885003 8 8 0
-168
-161
407
-796
-112
-1
-1
0
9780343 9785405 1281711 1276640 67 67 0
197
-381
-109
-586
-63
735
-177
-105
-192
-119
-891
-1
-129
350
-595
0
9797494 9798145 484141 484792 1 1 0
0
9798143 9800010 492465 494328 14 14 0
327
-407
200
1
1
-141
57
1
1
-55
0
9877763 9879594 330173 328341 15 15 0
263
486
-309
202
-86
-73
-61
0
9884897 9888083 632251 635439 47 47 0
794
-148
1357
-219
-90
-573
0
9884898 9890479 671337 665758 75 75 0
793
-61
-88
91
575
691
93
-215
1523
61
-851
-47
0
9884898 9890763 1170655 1176527 60 60 0
-854
-680
-74
692
-219
-90
967
-415
142
61
-812
-1
-1
-86
-581
0
9884898 9890665 448479 442712 54 54 0
-854
-82
-7
1357
93
-215
967
30
526
61
-901
-577
0
9890648 9890761 293591 293478 2 2 0
0
9894956 9902114 103536 110693 178 178 0
-398
899
-507
-197
4006
4
1
-413
536
0
9895872 9902114 1410367 1404125 173 173 0
-252
5790
0
9913627 9914740 927672 926562 9 9 0
-676
122
1
1
125
-115
4
0
9919035 9920676 1375977 1377614 23 23 0
27
265
1
-497
-1
6
1
111
-309
73
-199
19
1
-46
-1
87
0
9919197 9920676 515239 513759 18 18 0
-77
54
-183
-536
-1
-1
34
43
-202
-123
-1
36
60
1
1
-27
105
0
9919063 9920676 544606 542993 12 12 0
264
-183
437
383
-116
-96
-1
134
0
9920668 9920915 1411267 1411021 4 4 0
240
0
10215820 10216640 396296 397117 1 1 0
-743
0
10233873 10236563 1218515 1215825 19 19 0
1160
-334
398
1
-5
-1
148
59
-133
-1
0
10233875 10236564 1304063 1301373 9 9 0
-1723
168
-5
-1
148
0
10584281 10584857 777171 776595 0 0 0
0
10584280 10586137 929533 927672 19 19 0
-119
-63
-879
79
-310
-152
0
10584280 10589178 1388696 1393595 77 77 0
-119
-63
-874
5
50
29
-461
-586
513
-212
11
-41
-193
303
514
0
10602676 10606958 67868 63569 62 62 0
-466
-1
-1
-1
-1
-1
-1
-1
-1
-1
-1
-1
-1
-1
-1
-1
-1
-1
-1
-1
-1
656
1
6
-217
-1
-232
74
-288
105
138
-13
-118
33
-211
237
404
1
132
-4
203
-16
207
0
10602676 10608307 1033763 1028131 47 47 0
-643
175
277
-32
3
193
-24
-1
232
-10
-37
28
-288
142
-114
-59
177
-127
130
419
91
-137
-131
69
1
28
-1139
-90
-1
400
1
-240
-1
0
10611774 10612348 252546 251972 24 24 0
0
10612347 10614206 330353 332207 10 10 0
25
738
28
-252
245
122
78
-64
281
0
10612347 10614206 356303 354444 7 7 0
-181
94
-168
-1
466
580
0
10613585 10614206 657874 658496 7 7 0
49
-32
-169
-164
182
0
10614306 10614451 1395305 1395160 6 6 0
0
10614234 10614451 248569 248327 33 33 0
-73
-1
-1
-1
-1
-1
-1
-1
-1
-1
-1
-1
-1
-1
-1
-1
-1
-1
-1
-1
-1
-1
-1
-1
-1
0
10621745 10623603 630885 629028 13 13 0
-303
-45
-1
21
1
82
117
-203
-30
-1
12
135
887
0
10625362 10627223 1375976 1377832 23 23 0
-14
225
557
1
-419
73
-199
19
1
1
1
1
-46
-1
293
0
10770086 10771953 1427643 1425775 42 42 0
-265
-103
-1
357
1
1
-349
52
-25
0
10770774 10771956 1299567 1298388 14 14 0
35
1
1
29
-208
-189
532
0
10784736 10796884 508566 496371 99 99 0
395
1
618
1
861
-44
-1
-1
-1
-1
-1
-1
-1
-1
-1
-1
-1
-1
-1
-1
-1
-1
-1
-1
-1
-1
-1
-1
-1
-1
-1
-1
-1
-1
-1
-1
-1
-1
-1
-1
-1
-1
-1
-1
-1
-1
-1
388
1809
-1491
-1
-1
-1
-1
-1
870
-744
-50
-6
-127
-53
-1
272
-10
-1
0
10786255 10786655 338344 338745 3 3 0
-362
0
10788278 10788922 344480 343832 45 45 0
-297
-1
-275
-1
0
10796883 10797362 316231 315752 0 0 0
0
10797367 10799077 927819 929535 37 37 0
59
-206
-340
-50
-1
-154
-164
-47
0
10798810 10799084 900513 900239 1 1 0
0
10814345 10819964 6315 780 413 413 0
47
7
1
-110
-126
12
-91
-1
32
-57
-1
-1
-1
-1
-1
-1
-1
-1
-1
-1
-1
-1
-1
-20
59
26
11
48
3
1
1
27
5
17
3
-78
35
7
3
13
1
90
24
-6
-8
8
25
102
34
1
1
1
8
-9
9
73
31
-15
22
50
1
-5
113
19
1
1
1
83
33
-59
-1
120
-339
-41
-1
11
22
-59
15
-5
-1
3
-15
-32
-1
-28
8
10
18
17
23
1
-28
40
7
3
27
1
1
1
1
3
84
24
31
29
1
84
14
32
1
-7
-1
-22
-5
14
63
-44
-24
12
8
1
1
31
42
23
22
28
58
-38
-67
-4
-3
-8
6
1
1
34
48
1
8
1
20
10
8
-13
-1
-1
-1
-1
-4
30
1
1
22
43
-36
23
18
-61
-26
85
-19
-1
16
1
125
10
-15
-15
-1
6
-62
49
-43
8
1
37
-13
21
-39
-1
-1
-14
78
4
1
1
15
1
69
1
1
32
5
5
1
-99
52
70
58
1
228
13
44
47
43
1
1
1
12
108
10
1
34
8
1
1
40
14
1
27
1
11
23
7
0
10814345 10818626 67868 63569 97 97 0
301
-166
-1
-1
-1
-1
-1
-1
-1
-1
-1
-1
-1
-1
-1
-1
-1
-1
-1
-1
-1
-1
117
62
1
484
-185
-6
-26
-1
-1
278
28
132
-157
54
-319
480
1
-75
-33
296
132
-203
-19
207
0
10818622 10819973 55944 54590 7 7 0
-368
-139
-105
0
10820812 10827139 1288015 1281710 75 75 0
275
-149
-1
10
1
99
1
-510
74
1
1
1
1
1
1
1
1
1
1
1
1
1
1
1
1
1
1
1
1
1
1
1
-365
546
-1152
-1
-1
2231
-88
-1
-246
341
0
10839638 10843633 1425772 1421774 73 73 0
1445
-284
-7
-1
-1
12
1
490
632
-558
-1
-267
-1
0
10839403 10843167 478912 475148 59 59 0
1680
-286
507
-400
233
-555
0
10837535 10843633 118359 112266 90 90 0
48
1
1
1
1
1
1
-24
-242
-591
-69
185
-1658
730
150
642
632
-558
-1
-267
88
0
10843157 10843634 474663 474186 1 1 0
0
10839428 10843634 614805 610602 64 64 0
1655
221
571
632
140
-418
-1
0
10859755 10860235 657390 657868 2 2 0
429
3
0
10860234 10865244 103877 108889 37 37 0
-742
-1
95
7
113
92
-379
-37
-197
-1235
191
-321
0
10865242 10866827 599201 597616 9 9 0
-26
-16
445
283
-176
116
0
10866825 10868038 912320 911111 7 7 0
27
-459
285
178
111
23
0
10866825 10868686 243153 241295 7 7 0
27
-278
46
734
649
0
10868957 10870993 108889 110923 25 25 0
653
4
1
-413
0
10869148 10870993 663896 662051 28 28 0
-1227
80
0
10882258 10884122 1442975 1441108 13 13 0
-160
508
-68
-1
-341
95
-43
-225
211
0
10882257 10884124 1419152 1421018 13 13 0
-90
181
59
1
333
-413
-95
-1
18
12
-236
0
10903306 10903424 376573 376455 4 4 0
0
10907781 10910510 1281711 1278980 40 40 0
-577
-7
338
-351
-1
435
80
-439
39
-88
0
10911527 10913381 1395390 1397248 11 11 0
31
-179
-1
-363
-199
-30
-1
147
677
-56
0
10915747 10915954 301678 301471 4 4 0
0
10921895 10923727 167381 165547 13 13 0
33
-233
115
-308
-1
-201
-173
-425
317
16
0
10927528 10929086 398675 397118 10 10 0
14
0
10929076 10931844 396297 393539 98 98 0
-298
-1
-1
-1
-1
-1
-1
-1
-1
-1
-1
-1
-1
-1
-1
-1
-1
-1
-1
-1
-1
-4
-1
-1
-1
138
353
1
1
1
1
1
1
1
1
1
1
1
1
1
1
1
1
1
1
1
1
1
1
1
1
1
1
1
1
1
-178
836
6
32
1
1
1
1
-81
-1
0
10931829 10932012 388694 388511 0 0 0
0
10932030 10933602 1345230 1343658 83 83 0
510
-53
281
-256
0
10937677 10938621 900514 901458 4 4 0
-139
781
0
10938621 10939157 382268 381732 20 20 0
0
10938621 10941480 545594 548449 41 41 0
1873
48
112
520
0
10941479 10947476 209122 203139 112 112 0
-860
-1
-74
924
-85
51
70
283
1
1
1
1
1
1
1
1
1
1
1
1
1
157
-29
198
-87
55
140
1
-21
-52
33
-97
-663
-1
-173
-1
85
-365
381
207
1
-164
85
1
1
393
-81
-63
0
10941481 10947475 1457100 1451123 141 141 0
14
-844
-1
997
-85
51
22
48
36
45
202
1
1
1
1
1
1
1
1
1
1
1
1
1
157
221
-92
18
37
140
-22
-52
33
-180
450
-130
-1
-108
-407
-1
-1
-109
381
207
1
-164
85
1
1
393
-81
-1
-60
0
10941481 10947475 718266 712272 114 114 0
-87
-772
-1
-790
208
-85
51
70
255
3
3
3
3
8
-11
-12
-1
-1
-1
157
-29
-1
198
-87
-33
23
140
1
-21
-264
-580
-1
68
-934
208
1
-164
47
38
1
1
393
-81
-63
0
10950721 10950915 671339 671145 1 1 0
0
10951095 10951974 123499 122613 32 32 0
-189
-54
-1
46
1
-132
-1
-1
-1
-1
-1
0
10951029 10951974 328338 329287 47 47 0
-255
99
-61
-40
-34
-1
0
10952889 10957037 623799 627956 49 49 0
-1255
-67
142
-854
-943
-1
-1
-111
-52
-393
-54
0
10952889 10956817 1410367 1406431 167 167 0
-1255
-67
-996
-943
-1
-1
-111
-52
0
10959304 10960437 476281 475148 8 8 0
-240
789
0
10972187 10974016 121726 123561 24 24 0
-377
-371
-20
111
-472
-1
-1
-1
32
96
1
-46
-1
-276
0
10972186 10974016 330173 328343 19 19 0
263
-115
-390
111
-543
57
0
10973003 10976755 430579 434335 66 66 0
-441
86
133
1
-189
-1
-1
-1
-1
-1
-1
-1
-1
-1
-1
-1
-331
-120
436
912
1
1
1
-258
77
1
1
1
0
10990493 10990985 1381370 1380880 17 17 0
6
-123
197
1
0
10990984 10991349 1378196 1377834 12 12 0
250
40
46
0
10991875 10992496 658499 657874 12 12 0
28
-186
-140
-106
-64
-19
0
10991878 10993730 517095 515238 15 15 0
41
-8
-163
-95
-1
-1
65
1
-402
-307
-527
16
-109
0
10991876 10993730 1318112 1316255 19 19 0
71
-236
-46
20
1
-211
-498
15
275
-211
-27
-125
-98
0
10991878 10993731 599200 597346 14 14 0
-350
20
1
430
1
-145
116
-17
-501
-151
-98
0
10993728 10997231 1375452 1371953 101 101 0
25
-29
59
1
2188
1
0
10997231 11001025 1371498 1367632 215 215 0
341
-126
-65
134
627
-97
-447
-12
50
9
95
122
-725
141
-55
-17
-1
-60
-12
-29
-1
-1
-1
-1
-1
-1
-1
-1
-1
-1
-1
-1
-1
-1
-1
-1
-1
-1
-1
-1
-1
-1
-1
-1
-1
-1
-1
-1
-1
-1
-1
-1
-1
-1
-1
-1
-1
-1
-1
-1
-1
-1
-1
-1
-1
-1
-1
-1
-1
-1
-1
-1
-1
-1
-1
-1
-1
-1
-1
-1
-1
-1
-1
-1
-1
-1
-130
-94
0
11007657 11008917 1468199 1469447 41 41 0
93
1
1
1
1
1
2
1
2
1
4
-7
8
1
300
63
530
1
153
-46
-1
-1
-1
-1
0
>AG006_Contig06 AG002_Contig06 6618557 1477886
1 1825 846027 847879 116 116 0
-22
-1
-100
-148
-168
-235
-98
-1
-20
-245
-173
-60
-11
-1
-16
7
-14
27
-14
-9
-1
-1
-1
-12
-4
-20
-35
-9
-1
-22
-4
-1
-67
16
1
-14
-1
23
1
-60
-79
-1
19
24
18
-29
0
27349 30034 1378195 1380881 10 10 0
-573
180
-310
96
-620
0
81425 83289 144345 146210 19 19 0
28
16
-170
-146
-133
27
-55
-203
-43
135
1
-806
75
0
81428 83288 847880 846024 18 18 0
73
-698
-43
135
1
148
585
137
0
81428 83289 173729 171870 18 18 0
25
-186
-146
-36
98
1
575
518
-230
21
0
87557 89412 400859 402715 17 17 0
26
186
-33
7
-109
33
-57
-354
-1
10
-282
0
103583 104692 454374 453262 9 9 0
-436
-347
-91
0
147385 151268 309311 305426 50 50 0
430
-66
-32
382
-73
-129
84
-450
162
-950
-1
-78
-69
82
164
39
0
145290 151265 1457101 1451123 120 120 0
15
-189
-1
133
1758
45
386
-97
96
110
-249
-903
-404
-1
-1
-109
383
-54
-69
82
-721
0
169743 171575 123561 121726 12 12 0
-27
-278
67
-112
-1
-1
469
0
169743 171576 328343 330173 17 17 0
304
-46
21
-40
-40
34
468
133
481
0
198103 199935 175584 173746 19 19 0
-27
330
1
-127
-1
-88
-1
-73
-160
-1
-12
246
368
-25
0
198103 199963 665760 663898 17 17 0
-27
278
185
-82
-203
-30
-1
-12
246
1
-349
19
0
254025 255883 730277 732139 11 11 0
-114
-1
-1
-236
-1
-1
707
-458
312
1
0
254027 255880 243153 241295 8 8 0
-27
-1
-276
-266
-199
-289
23
0
254024 255880 751393 749527 10 10 0
-30
-82
-195
-46
-1
-1
-1
-1
-98
-120
0
260471 261292 396295 397117 17 17 0
-741
0
260472 262376 319023 317122 28 28 0
552
412
99
50
-133
205
-281
0
306261 306713 1414967 1414515 1 1 0
0
312572 316861 67868 63569 80 80 0
51
1
1
-416
-1
-1
-1
-1
-1
-1
-1
-1
-1
-1
-1
-1
-1
-1
-1
-1
-1
-1
-1
-1
-352
182
1
-309
315
28
132
262
-37
101
1
1
10
-122
37
-81
-245
-430
91
132
129
1
-75
-16
210
323
0
312572 318210 1033763 1028133 64 64 0
51
1
1
-593
356
1
96
-30
-1
-1
-184
11
260
1
-7
65
132
399
1
11
-63
-421
12
-106
664
1
-7
96
520
-620
491
1
-240
-1
0
323191 325054 400859 402715 28 28 0
26
1
-48
138
1
40
54
-56
-89
368
132
-733
131
1
20
0
323192 325054 942060 943926 18 18 0
25
-49
138
-44
-1
52
-46
-1
-1
-99
-70
-1164
131
1
0
323191 325055 847881 846023 25 25 0
26
186
95
46
-131
-1
-1
-37
50
381
148
715
1
7
0
378737 380600 847882 846024 22 22 0
75
-138
-1
93
55
89
-328
-40
135
148
318
268
137
0
423926 424410 1349615 1349132 1 1 0
80
0
429725 431582 726966 728825 18 18 0
13
279
10
-32
-130
-319
-1
-594
114
-18
-242
82
0
437381 439681 1410367 1408070 77 77 0
-252
218
737
1
615
0
445841 448271 1406321 1403892 60 60 0
1748
0
446422 448269 663896 662050 36 36 0
1167
-61
80
0
445841 448268 108499 110923 32 32 0
1043
4
1
-413
288
0
452715 454576 749527 751391 11 11 0
-27
97
-921
43
202
1
-123
-55
-41
-1
-330
0
452715 454581 726966 728831 16 16 0
13
14
-18
248
-41
-130
-583
245
1
-87
-91
39
49
0
452714 454576 732137 730278 14 14 0
28
96
-219
456
-247
43
202
1
1
-176
88
-196
-1
0
466111 471739 1028133 1033763 76 76 0
-265
177
1
7
-397
-1
-90
1151
-82
9
1
1
-222
-367
183
125
131
-178
-67
-1
107
427
-28
-38
9
-231
-1
-1
-47
-1
-168
37
274
518
0
472433 472968 1033996 1034535 7 7 0
-137
90
-28
-1
-1
-241
0
490675 494056 1451123 1454509 53 53 0
-115
-63
-1
164
-394
166
-156
50
1
1
28
-462
-1
-1
-407
-954
-19
0
490675 494056 712272 715654 41 41 0
-115
-63
164
349
-45
166
-156
50
30
353
558
-196
-632
33
-51
-181
-13
0
491583 494056 1281711 1279235 33 33 0
-147
50
1
29
-462
-586
-1
-1
-61
452
-565
0
515853 516331 316229 315751 0 0 0
0
940488 942348 553835 555699 11 11 0
-1067
-30
-318
-1
-1
212
0
940489 942353 1384605 1382737 17 17 0
-212
-150
89
-500
-116
-32
0
969935 970804 1333665 1332802 33 33 0
317
1
1
1
1
1
0
971801 975571 478914 475148 98 98 0
239
1
1
1
17
65
-1513
-134
-908
414
-158
179
0
971800 976045 765780 761531 116 116 0
239
1
1
1
18
-60
-1
-5
-637
-1
-879
-1041
-1
-575
176
-395
0
978649 983576 530354 525423 45 45 0
1050
-723
-176
-285
-450
-1185
-1
341
0
978649 983569 208064 203137 21 21 0
-961
90
-421
193
-110
-377
-533
-304
-1
85
-365
381
-52
-1
-317
0
1034094 1035954 651941 650081 7 7 0
-709
-201
179
557
0
1034094 1035956 169261 167395 21 21 0
-25
420
-319
-16
310
-202
-1
11
-76
37
-54
-180
0
1045343 1051319 1451123 1457102 104 104 0
-178
-1
-557
-326
45
1
1
-380
-109
-1
-1
-407
180
-794
285
-192
29
361
39
449
-133
-1
297
-411
797
0
1113632 1114422 1327556 1326768 81 81 0
-50
17
-63
34
1
-216
89
1
0
1114515 1114730 905221 905006 1 1 0
0
1114516 1114731 911110 910895 1 1 0
0
1114515 1114731 689178 688962 1 1 0
0
1114516 1114731 695076 694861 1 1 0
0
1115415 1120797 780 6054 393 393 0
120
6
24
6
1
32
1
15
39
1
1
4
1
38
1
7
111
11
1
1
1
44
47
44
14
227
1
57
17
53
152
1
6
6
30
1
1
69
1
14
1
1
6
-78
-11
-1
-1
40
-21
16
35
1
-7
46
-49
61
-7
-1
-14
14
11
126
1
-12
-1
20
-86
-27
61
18
-24
34
43
11
14
1
1
-27
-1
-1
-1
-1
-6
13
9
10
1
1
18
1
5
1
52
35
1
1
-6
-7
-4
-4
-66
36
57
29
22
66
31
1
1
7
-13
-22
47
18
25
21
-12
-8
-22
-1
4
1
35
93
1
30
34
81
1
26
4
1
1
1
1
27
2
-45
30
1
22
12
24
9
-37
-1
-27
20
-3
-1
5
-12
58
-17
8
-8
-1
-42
82
103
-275
-1
62
24
90
1
1
1
19
-112
7
1
46
-27
11
34
74
-9
7
11
1
1
1
1
30
98
5
27
-6
-10
6
22
92
1
16
7
-35
76
5
14
6
30
48
35
80
14
1
1
1
1
3
55
-30
-1
91
-15
0
1120947 1128585 63573 55944 71 71 0
-538
17
-1156
186
332
66
1
1
41
805
1
-289
6
34
116
1
-170
-4
-75
-151
-441
194
-227
52
7
-201
-129
-539
-130
314
1
-34
-270
35
318
-22
15
63
13
27
16
1
-51
26
-335
0
1120952 1123607 68874 71539 25 25 0
-40
-462
-168
-1038
-518
-1
-394
-1
-1
-1
0
1120952 1128584 7561 15164 330 330 0
-107
-1
8
1
-9
18
20
30
-10
79
1
45
1
56
-19
24
-16
-54
-111
34
32
-18
134
167
1
76
7
-11
-6
-1
31
1
-28
-1
-12
7
-16
-36
83
168
1
16
10
12
-43
12
73
1
6
15
15
3
13
1
1
8
1
25
-71
-1
-1
-14
-1
-2
-1
10
3
10
20
1
1
-18
17
78
-38
-18
25
-7
31
16
-12
48
-10
-7
-57
-14
-13
-1
-24
5
14
1
1
17
-74
5
51
-62
-31
78
1
1
-17
56
1
6
62
37
42
22
6
1
-172
-100
10
1
-78
-86
-16
-1
-73
9
-21
3
-26
52
86
1
-66
-108
40
-15
-4
-91
-15
7
-14
44
21
-49
-48
125
-40
30
-48
43
89
28
-47
-1
-1
70
-202
-30
-55
79
60
53
-193
-200
-285
-295
149
1
337
-64
255
-25
-1
-1
12
32
28
3
13
27
13
1
1
29
-384
-130
41
0
1120945 1128584 102508 94865 77 77 0
-6
-403
149
356
-555
148
-98
518
66
1
1
-458
389
1
-183
262
1
-170
-4
-1
-75
94
-497
-125
70
-231
48
189
1
1
-14
-1
-1
-132
-712
-1
-219
52
1
-299
39
-49
-295
12
119
367
-45
-70
-110
-1
0
1131410 1133269 402715 400859 18 18 0
31
-731
147
-178
-202
54
-68
54
1
-35
151
1
182
0
1131410 1133269 169261 167396 19 19 0
-25
-738
-16
132
-136
-253
-1
-77
90
-146
0
1131410 1133269 303642 301781 37 37 0
25
-737
-285
-41
-202
175
44
-102
0
1219802 1221529 63570 61843 10 10 0
-288
-247
17
270
0
1219802 1221529 102502 100776 16 16 0
-288
-115
149
270
87
-555
148
0
1221530 1227154 1028133 1033763 74 74 0
-107
-1
-96
-1
244
1
-396
-91
620
-323
199
11
-82
-133
648
254
-178
-67
108
-494
7
1
-231
-1
-48
-169
37
-447
0
1226901 1227154 1028132 1028387 2 2 0
-208
-1
0
1227155 1233069 9259 15164 194 194 0
-69
-1
-1
-14
-1
-2
-1
10
3
10
20
1
1
-18
17
78
-38
-18
-31
31
16
-12
48
-17
-57
-1
-13
-13
-1
-24
5
14
17
-74
5
51
-62
-31
78
1
1
-17
56
1
6
98
42
22
6
1
-172
-100
-87
-86
-16
-74
9
17
-20
-13
52
-151
102
-7
40
-15
-4
18
1
-74
-15
7
1
-14
44
21
-49
-48
125
-40
30
-48
82
43
8
28
26
-22
-273
-30
-48
-7
61
19
152
98
-53
-203
-144
-141
36
95
-41
-125
426
26
-98
-272
79
15
27
11
18
1
1
1
14
1
24
-26
283
-183
41
0
1379261 1385378 1327554 1333666 190 190 0
-359
-68
-33
125
214
569
-693
-279
-713
-1
-874
216
191
1
93
-515
1121
2
4
1
3
1
1
0
1379262 1385377 761532 767651 63 63 0
-198
264
120
-372
-420
-686
-279
-954
-633
-1
-6
-1
211
191
1
93
118
-397
0
1379262 1385376 695076 688963 72 72 0
-198
-21
-1
364
783
481
-212
498
81
-356
1145
195
1
89
-515
-176
-1
0
1379262 1383475 610603 614805 150 150 0
155
2
4
1
3
1
1
-31
21
239
539
368
-693
1228
851
0
1385377 1391227 57732 63571 55 55 0
-75
-681
-1
-1
126
63
-10
-41
301
87
-38
597
-14
166
185
35
88
26
187
-9
788
40
65
336
382
-37
258
1
668
-16
-31
40
1
61
362
0
1385377 1391227 13380 7558 303 303 0
-75
-285
-203
53
-137
52
63
16
-63
-5
-7
-41
-32
-270
-1
51
27
10
78
-42
51
-30
42
-122
-46
54
16
1
-45
13
-9
-14
73
1
-17
-1
-9
13
47
254
-50
32
18
-10
45
-26
-21
-85
-93
-92
172
1
10
21
41
33
67
5
1
-56
18
1
1
-78
-32
60
51
-5
73
15
17
-7
-19
-1
-13
-12
-63
-7
9
-46
16
13
-32
6
-28
-17
37
80
-16
19
1
1
19
11
2
-9
-1
-1
-4
-11
-1
-1
72
15
12
1
9
1
1
13
3
14
16
4
1
74
-10
37
10
8
13
-7
9
1
167
80
-32
24
-7
-13
-1
29
1
-30
-1
-3
14
8
73
1
166
-135
17
32
-34
-103
-11
30
1
-23
18
42
54
1
39
6
-81
13
29
21
-17
8
1
-7
-1
67
0
1388565 1391224 17288 14629 27 27 0
-416
12
-565
55
99
-37
258
-205
-1
107
-85
-108
-45
208
62
362
0
1388565 1391226 71539 68872 30 30 0
-42
-1
-1
-1
-321
-1
-66
-1
719
-37
258
1
-546
-169
-1
40
1
61
0
1420518 1422379 241295 243155 8 8 0
777
-17
713
1
-45
0
1427241 1429101 630885 629027 13 13 0
-348
-1
99
120
73
-131
43
245
-93
233
0
1427233 1429101 243160 241294 13 13 0
8
-27
-277
46
98
193
-131
-178
134
302
0
1444870 1446734 1421018 1419153 15 15 0
-434
234
11
1
1
-17
-1
-1
-93
-342
71
0
1449323 1452572 206388 203137 13 13 0
-97
461
-377
-377
-1
85
257
-109
383
-415
0
1450534 1452574 482653 480613 21 21 0
440
-907
0
1451172 1452574 649809 648408 5 5 0
-709
509
63
0
1455926 1457837 1451123 1453039 23 23 0
-178
-370
-188
-863
-1
0
1455923 1457837 203137 205051 22 22 0
-550
-188
859
261
0
1472971 1475067 311594 309503 33 33 0
137
1
-741
-1
13
319
1
1
174
0
1474046 1478956 1393595 1388688 75 75 0
135
1
1
1314
1
192
-84
198
-61
-732
-314
734
85
-151
-211
0
1472960 1478944 1457100 1451123 95 95 0
14
134
1
753
319
1
1
877
41
396
1
187
110
-237
-224
450
-239
-134
-273
-1
-110
353
29
-417
-510
0
1472960 1478944 718266 712272 80 80 0
-87
62
1
753
319
1
1
-432
-364
-289
-1
-1
-1
-1
-1
-1
-1
-1
-1
-1
-1
-1
425
-120
162
-61
12
-33
-180
649
-173
273
461
-29
0
1472962 1478961 531407 525416 88 88 0
146
1
753
319
1
1
1314
1
-534
-224
-822
273
461
399
25
-22
0
1550793 1552401 616416 614805 11 11 0
-229
-1
-807
339
1
-82
-128
0
1550670 1551766 81513 80415 10 10 0
-506
397
-62
-127
0
1552532 1556297 478912 475148 100 100 0
-1680
144
1
-140
-431
-477
414
150
104
-7
117
0
1550669 1556769 118359 112266 115 115 0
-71
-242
-660
527
1
-1316
-733
141
1
1
-569
890
150
104
-7
-386
85
1
-12
-1
46
1
1
4
1
4
2
0
1552767 1556769 1425772 1421774 126 126 0
-1445
144
1
-140
-7
-1
-1
12
1
-412
890
150
104
-7
-386
-1
88
-10
-1
46
1
1
4
1
4
2
0
1552532 1556769 690839 695076 78 78 0
-957
-287
357
224
1
77
1382
150
104
-7
117
-119
-238
-1
-11
-1
0
1556763 1557069 622908 622602 2 2 0
0
1561810 1567678 1027343 1021472 17 17 0
-279
-74
-1
440
1
1
-267
522
96
-509
1507
-80
-635
-526
-83
-7
58
0
1574467 1575382 1440054 1439137 20 20 0
-192
-366
0
1596533 1597436 1035442 1034535 104 104 0
104
-248
-178
-127
-30
-65
-1
99
0
1598475 1599135 1028127 1027474 100 100 0
-15
71
17
4
-41
-1
-1
-1
34
63
1
1
5
1
24
-81
13
-40
6
3
1
0
1600308 1604593 67871 63569 75 75 0
241
1
64
-166
-1
-1
-1
-1
-1
-1
-1
-1
-1
-1
-1
-1
-1
-1
-1
-1
-1
-1
-1
-1
656
1
6
-173
-1
-43
-1
76
-157
47
28
393
138
-13
-118
33
448
-313
222
-203
-19
-10
197
0
1600304 1605940 1033771 1028133 56 56 0
-7
237
1
66
-343
175
277
-32
3
-173
-1
19
-24
-1
76
153
-14
65
430
-114
-59
177
258
-508
-267
-1234
-90
-105
-1
295
1
183
-58
-1
0
1604589 1605945 55944 54585 10 10 0
-366
-243
-1
-1
486
0
1606648 1614265 94865 102500 65 65 0
-24
-1
225
-14
-339
-18
-5
-6
-40
31
-43
-8
-18
-86
-185
320
-116
-223
-1
-1
-159
260
1
-422
-11
-239
-1
-300
-21
-29
-74
41
457
-94
197
212
-106
190
-380
1140
-148
555
358
-167
0
1616701 1618053 54590 55944 12 12 0
-265
175
-301
-105
0
1616701 1622351 1028133 1033763 103 103 0
-204
-1
-62
175
1
7
-397
-1
-90
53
890
210
82
361
183
-56
-80
103
255
-24
-61
-93
-67
-1
-1
106
427
-67
8
1
-231
-1
53
-165
-7
30
629
1
1
1
1
1
1
1
1
1
1
1
1
1
1
1
1
1
1
1
1
163
0
1622378 1623216 1021354 1020467 127 127 0
245
21
-47
-5
-15
-1
-1
-1
-1
-1
-1
-1
-1
-1
-1
-1
-1
-1
-1
-1
-1
-1
-1
-1
-1
-6
-7
-1
-1
-1
-1
-1
-1
-1
-1
-1
-1
-1
-1
-1
-1
-1
-1
-1
-1
-1
-1
-1
-1
-1
-1
-1
-1
-1
-1
-6
194
71
25
0
1623278 1625138 301782 303642 42 42 0
-397
52
-70
-253
178
1
112
-38
318
-199
-1
219
0
1633493 1633593 555701 555601 0 0 0
0
1633834 1634952 1427643 1428756 7 7 0
623
174
1
1
1
0
1634953 1636730 171954 173730 22 22 0
193
-486
33
251
244
-85
38
-54
-180
0
1649699 1650484 1327555 1326768 85 85 0
-42
24
-63
-40
0
1681098 1682957 929530 927672 19 19 0
-179
-535
-22
372
30
1
466
0
1681099 1687079 1451123 1457100 90 90 0
-178
-1
-535
-22
166
206
1
1
28
1
310
-44
-109
-409
240
-715
-19
865
38
1210
1
-30
-1
405
443
0
1682006 1687079 1281711 1276640 64 64 0
197
1
29
1
310
-44
109
-587
-1
-1
513
-565
-196
1634
1
-30
-1
405
0
1684977 1687068 309503 311594 29 29 0
710
-535
-1
402
0
1728240 1730098 332207 330353 11 11 0
25
186
-95
-52
95
617
-513
43
56
151
0
1728240 1730098 1312770 1314633 12 12 0
25
-186
-147
-211
-533
-82
-402
0
1728240 1730098 173729 171871 21 21 0
25
-332
-36
60
-31
289
43
-135
117
-32
-715
21
0
1728240 1730098 150677 148822 13 13 0
69
142
240
-31
583
-32
739
0
1792840 1795133 1451123 1448831 43 43 0
1462
-117
85
1
1
-620
-1
0
1793298 1794316 327793 326776 24 24 0
259
0
1790952 1796822 1176525 1170654 80 80 0
9
-138
4
-628
-86
-1
-1
449
-565
415
2641
-82
673
-138
4
0
1793631 1796821 635439 632252 65 65 0
-9
1570
74
745
609
-138
4
0
1800213 1806069 1027342 1021472 22 22 0
-197
-78
-77
-1
-305
123
-279
-482
-342
-583
-272
-171
-443
339
-253
-462
-526
-90
0
1806747 1811030 67868 63569 97 97 0
301
-166
-1
-1
-1
-1
-1
-1
-1
-1
-1
-1
-1
-1
-1
-1
-1
-1
-1
-1
-1
-1
-116
-236
174
131
6
-217
-1
279
28
393
-138
163
-85
363
-313
-14
77
-40
-81
11
140
1
1
1
-64
226
0
1806747 1812393 1033763 1028114 89 89 0
301
-281
-62
347
103
-36
190
-27
-1
233
1
-9
65
430
-101
-1
-71
60
374
-432
-117
-81
152
1
1
82
10
-1139
54
-41
-1
-1
-1
-1
393
1
-240
-1
-209
0
1826031 1827891 1314635 1312770 11 11 0
-683
-229
-179
-202
-122
96
-138
-1
189
0
1864302 1864513 1349013 1348802 0 0 0
0
1864303 1864513 1447001 1446791 0 0 0
0
1864299 1864515 1333672 1333455 1 1 0
-6
0
1875949 1881613 1033763 1028133 78 78 0
301
166
1
1
1
1
1
1
1
1
1
1
1
1
1
1
1
1
1
1
1
1
178
336
1
1
117
-32
3
193
-24
-1
232
-10
-37
28
-393
37
101
1
-73
177
191
67
512
134
228
197
-943
-96
393
1
1
8
1
-178
-57
-1
0
1881863 1887515 1033763 1028133 82 82 0
77
225
166
1
1
1
1
1
1
1
1
1
1
1
1
1
1
1
1
1
1
1
1
1
-116
-62
175
277
-32
3
-172
-1
-1
19
-24
-1
233
1
-9
65
132
-262
37
-101
-1
-71
177
-62
129
67
-781
91
884
205
-52
-90
401
1
-240
-1
0
1890390 1892251 1421016 1419153 7 7 0
-228
427
22
-17
-1
-99
0
1917333 1919162 165548 167380 19 19 0
13
96
302
-162
-199
-178
-111
-86
-1
306
-114
0
1917333 1919193 323199 321339 24 24 0
13
96
240
62
1
-71
-289
47
-131
-1
-1
-111
22
-302
0
1937000 1938857 1318110 1316255 16 16 0
69
-142
307
50
-12
369
-116
32
275
-211
0
1937000 1938858 599200 597346 9 9 0
-211
94
213
50
232
1
-783
24
0
2036164 2037276 392429 393538 6 6 0
626
47
250
0
2036166 2037276 1299568 1300676 6 6 0
-312
12
298
50
0
2042768 2044807 482653 480613 23 23 0
440
109
-754
-44
-510
0
2043407 2044807 649809 648408 3 3 0
-664
-44
572
0
2075050 2079359 67868 63569 48 48 0
301
274
1
-265
174
131
1
6
-168
-49
-1
228
82
527
1
1
72
-60
33
522
-239
-14
208
-203
-19
-10
197
1
323
161
0
2108356 2110214 732137 730279 16 16 0
28
1
-314
-157
-283
-126
179
202
1
122
-343
-1
0
2108357 2110214 726966 728825 21 21 0
13
14
1
-18
-79
169
-41
-130
-37
-283
-16
-111
381
-87
37
94
0
2151760 2155832 1408205 1404132 130 130 0
-304
-2
1153
1887
-188
-85
263
0
2151760 2155832 106615 110686 121 121 0
-304
-2
1153
1469
4
1
-601
-85
263
0
2164232 2169862 1033763 1028133 56 56 0
-581
62
-326
22
103
-29
-7
173
1
1
-13
8
-24
77
157
-10
-37
28
132
-262
37
-114
-59
97
81
198
-48
12
-181
-1832
-92
-1
395
1
-240
-1
0
2174602 2178880 63569 67868 67 67 0
-177
28
323
-199
-27
207
145
59
1
1
332
-116
-182
-86
753
28
-46
-232
-1
-1
-48
170
-592
-59
-1
-1
-1
-1
-1
-1
-1
-1
-1
-1
-1
-1
-1
-1
-1
-1
-1
-1
-1
-1
175
0
2183559 2186249 1304064 1301371 10 10 0
-277
312
-475
-96
-547
-181
633
0
2438668 2440525 651942 650081 20 20 0
-26
-251
-168
-606
-1
-361
88
-9
137
1
0
2438669 2440525 169261 167397 28 28 0
-25
-1
-251
432
-55
-16
132
-140
-1
-247
-79
-90
35
-9
0
2438669 2440528 758750 756887 16 16 0
-25
-251
432
-341
-38
-202
-123
88
-9
137
0
3138816 3141503 1218514 1215825 19 19 0
26
1
-241
-11
-297
164
-755
-214
18
-510
-1
428
0
3186061 3188749 1301374 1304063 10 10 0
25
-1508
-882
0
3186060 3188749 1215824 1218513 14 14 0
26
-428
-1
133
216
164
-231
-1219
0
3631031 3634507 63568 60097 20 20 0
-534
16
-356
987
331
66
41
-401
-46
-1
348
192
98
16
34
0
3631031 3631566 56480 55945 1 1 0
0
3631031 3633684 68874 71539 21 21 0
-40
-462
-168
-234
-1322
-1
-67
-1
-322
-1
-1
-1
0
3631031 3634507 102500 99025 20 20 0
-401
149
-910
148
616
66
-442
-16
-31
-1
348
290
10
0
3634508 3640140 1028133 1033763 47 47 0
-204
-1
-94
143
8
1
-396
-1
-90
1141
-92
-133
227
207
215
11
1
245
1
353
295
-115
18
-67
8
-231
-1
27
-20
-1
-1
-169
37
274
-174
344
0
3640141 3644303 60101 55944 40 40 0
264
-91
-129
-426
-37
-78
-26
21
286
11
59
-189
-1
140
1
149
53
199
1
-153
-126
307
307
-373
-48
39
27
24
-43
26
272
-64
70
0
3640141 3644302 99029 94865 43 43 0
264
-16
-76
94
-35
22
-401
-40
-78
-26
307
11
-255
133
1
149
53
199
1
142
-11
-159
-1
-223
52
34
270
-84
-270
-18
-50
-31
406
10
-52
-180
-1
0
3643766 3644302 20483 19948 9 9 0
268
12
124
-98
-1
0
4988050 4988584 74208 74744 6 6 0
-28
-1
0
5088906 5088985 1215901 1215822 0 0 0
0
5441261 5441740 474186 474663 4 4 0
451
1
0
5441261 5445472 610602 614805 25 25 0
451
1
-124
222
196
930
408
220
731
636
0
5441262 5445497 1327555 1331797 82 82 0
-155
-2
-4
-1
-3
-1
-1
31
-21
-136
-72
379
1
1125
628
-494
-1
0
5441262 5447359 112266 118359 48 48 0
212
-88
151
1
-124
222
1126
481
147
1367
472
-12
122
-604
-266
270
-126
-242
0
5447360 5452739 1033487 1028132 86 86 0
25
153
1
1
1
1
1
1
1
1
1
1
1
1
1
1
1
1
1
1
1
1
362
281
-31
-1
153
-34
-1
8
-21
-1
75
72
1
1
90
-10
65
-393
37
-173
177
62
196
-101
-408
-226
-41
88
9
-680
408
-52
-30
461
1
-240
-1
112
0
5500408 5505932 9633 15165 180 180 0
-9
48
-10
-7
-57
-1
-13
-20
-1
-18
4
14
17
-74
5
51
-62
-31
78
1
1
-17
56
1
6
62
37
42
22
6
1
-176
-1
-95
-87
-86
-90
9
-21
3
-26
52
86
-58
-1
-7
102
47
-15
-4
-91
-15
84
-49
-48
125
-40
30
-48
-1
123
8
-74
-1
-272
-78
-7
79
60
-52
138
1
1
1
-53
148
-56
144
1
-142
-295
98
52
1
303
15
-368
-1
-8
-1
-1
-1
-1
-1
-1
-1
-1
-1
-1
-1
-1
-1
-1
-1
43
51
1
1
1
1
1
31
24
-26
283
123
-61
41
0
5500398 5505938 61484 55938 91 91 0
203
41
-701
286
1
-107
6
34
116
-58
-1
-190
-94
14
-44
-1
-358
-42
-40
43
-36
47
354
-182
-1
-1
150
1
1
197
199
1
-142
-130
263
52
1
-34
285
84
272
-7
-13
-1
-1
-1
-1
-1
-1
-1
-1
-1
-1
-1
-1
-1
-1
-1
-20
89
1
1
1
5
346
123
0
5508712 5509172 41891 41430 92 92 0
-72
9
-44
3
7
23
-76
-1
-1
-11
-1
150
23
0
5513976 5520278 1410404 1404104 143 143 0
29
19
-1809
-3876
304
45
0
5523205 5523287 811165 811247 0 0 0
0
5749321 5751142 56091 57932 30 30 0
-398
-60
93
-17
-1
-1
-1
-1
-1
-1
-1
-1
-1
-1
-1
-1
-1
-1
-11
-647
-108
-102
-135
27
1
-106
0
5751659 5751915 1033767 1033511 1 1 0
0
5830525 5836519 718266 712272 85 85 0
-87
362
-776
-426
343
-22
-289
-1
-1
-1
-1
-1
-1
-1
-1
-1
-1
-1
-1
-108
318
-104
-15
-186
48
-36
-177
649
40
1
-134
273
208
1
1
1
1
5
1
1
1
1
1
1
1
-335
-314
47
-510
123
1
1
1
55
0
5843417 5845278 1377832 1375975 23 23 0
13
343
1
-16
-270
-161
-1
257
-10
-7
4
1
71
233
182
264
0
5843416 5845276 630886 629028 9 9 0
28
277
1
-499
-1
10
-261
309
0
5843415 5845276 730277 732136 20 20 0
29
1
-82
-1
-1
195
1
467
-30
-1
-147
111
-16
76
233
-135
312
1
0
5843417 5845277 253256 255122 17 17 0
304
1
-179
-87
-233
-1
-147
-127
76
-135
-1
-99
0
5860112 5864707 1457099 1452506 54 54 0
13
-1662
418
45
578
110
282
-180
450
-239
-407
-1
0
5860113 5864707 531407 526814 54 54 0
-1674
1433
-180
1095
109
0
5865184 5866590 1390102 1388696 14 14 0
351
-151
0
5865416 5866590 1299567 1298392 19 19 0
-270
0
5873775 5874683 1288923 1288013 23 23 0
-171
-369
0
5873763 5876723 1425775 1428758 67 67 0
-183
-1
-369
188
-50
117
-157
49
30
1
353
-357
-1
-1
-1
-1
-1
-1
-1
-1
-1
-1
-1
-1
-1
-1
-1
-1
-1
-1
-1
-1
-792
-5
-1
-125
165
0
5883914 5884812 630887 629997 16 16 0
115
191
-46
-1
21
249
1
1
1
1
1
21
-132
43
0
5883915 5884812 751391 750496 16 16 0
-356
-1
-1
-1
16
-79
-120
52
1
1
1
1
1
21
0
5883916 5884812 1377832 1376941 15 15 0
13
-14
83
-195
314
1
1
1
1
3
-153
0
5885283 5889045 475148 478912 64 64 0
514
-381
-5
4
-898
-62
75
-146
-81
-569
80
1
0
5884813 5889020 610603 614805 72 72 0
212
89
1
1
-48
103
-124
408
10
-375
4
1038
-141
-81
-569
80
1
0
5890045 5890739 479917 480619 29 29 0
-156
-387
-1
-1
-1
-1
-1
-148
0
5892860 5894718 402715 400859 12 12 0
31
878
-380
54
20
-49
54
-35
-9
102
0
5897217 5898337 1428756 1427644 14 14 0
308
1
1
1
1
1
1
1
0
5898338 5901632 1454417 1451122 60 60 0
31
-570
450
-239
-150
-257
-1
-1
-109
45
337
1
1
-56
151
192
-530
-1
110
0
5898338 5901631 528723 525433 35 35 0
-141
-461
-838
409
342
1
-52
151
164
29
1
-528
110
0
5899768 5901631 1427643 1425780 39 39 0
-8
-257
154
336
-58
151
-113
52
28
-530
-1
110
0
5900724 5901631 1439137 1440043 23 23 0
197
-530
110
0
5910712 5912572 332209 330353 18 18 0
27
-16
-264
46
721
25
584
151
0
5910714 5912570 1395390 1397248 11 11 0
25
-185
-1
-1
140
-99
-120
381
0
5910714 5912572 553837 555698 12 12 0
-41
309
-99
500
-466
-1
-1
0
5910714 5912572 517095 515238 13 13 0
-48
-163
-95
-1
-1
46
1
167
430
634
253
0
5929526 5935177 438887 433234 38 38 0
-187
-1
-175
-16
-620
-239
-826
183
-160
925
14
-1135
42
-8
517
277
1
1
1
-77
0
5946900 5947915 431602 430579 61 61 0
-27
83
-54
-1
-1
-1
-1
-1
-2
-2
-2
-1
-1
-1
94
1
308
70
1
1
-136
-177
0
5966983 5972958 1451123 1457100 86 86 0
-178
-370
-188
166
-340
-245
-7
-102
-1
-1
-407
240
-199
-253
179
304
86
192
390
251
952
923
0
5966980 5972956 525430 531407 53 53 0
-550
166
187
-205
-133
-254
-949
-250
179
-283
20
280
-429
210
955
0
5977013 5982986 209120 203137 60 60 0
-933
-1163
-437
-296
-377
84
-377
-377
-1
85
-365
128
254
-52
-1
-364
-28
-482
-63
66
0
5980117 5982987 459677 462552 62 62 0
-558
311
-407
-109
128
-306
-1
-154
-211
-28
609
0
5980952 5982987 482653 480614 16 16 0
678
-303
-1
-364
-28
-482
-63
66
0
5986304 5990186 305426 309310 47 47 0
-118
-63
522
35
168
1
-154
50
-23
-1
66
251
636
-161
453
-80
-183
-193
24
-88
-133
-178
0
5992284 5992969 543458 542771 9 9 0
117
-116
-96
-1
-1
-1
241
1
0
5996334 6002313 1457101 1451123 81 81 0
15
2086
39
268
-124
150
38
89
22
-110
-66
291
92
354
-199
-40
-407
-1
-1
-109
48
334
207
-211
-142
-368
-1
0
5996335 6002313 718266 712272 60 60 0
-87
-1563
-364
-289
-1
-1
-1
-1
-1
-1
-1
-1
-1
-1
-1
-1
108
-124
-1
-1
150
43
84
-37
-96
138
-33
186
92
1153
-334
208
-352
-368
0
6004466 6006299 173745 175584 15 15 0
-379
682
-130
-73
-87
-1
-1
37
-424
-1
0
6012048 6016076 1451123 1455152 66 66 0
-178
-536
188
206
1
-132
-248
-60
-1
-48
-1
-1
-407
240
353
181
-183
19
289
578
39
0
6057043 6060767 392430 388701 39 39 0
-345
-1
-515
96
-360
-1
-1
-101
-87
-783
-204
46
-91
54
151
164
189
0
6056923 6060767 529280 525435 31 31 0
-874
-73
129
-84
-377
-87
-989
43
295
164
25
0
6068947 6070810 1442975 1441106 14 14 0
89
-72
-110
-469
-1
-21
-316
-111
-26
436
0
6091460 6093322 1382736 1384604 14 14 0
-5
-550
-233
-1
-127
555
1
-35
-146
-1
0
6129258 6130190 1316252 1317180 4 4 0
451
1
43
272
0
6129259 6130190 651943 651012 4 4 0
451
-261
55
-147
0
6129261 6130190 641222 640295 2 2 0
233
20
0
6129261 6130190 356303 355376 2 2 0
233
43
0
6130189 6132047 663898 665760 15 15 0
-13
-14
25
73
-329
23
324
-715
-1
-317
-1
-16
0
6130215 6132047 167380 165548 10 10 0
24
73
-169
115
68
-241
-1
-733
0
6132046 6132985 554770 553837 11 11 0
118
426
1
30
1
95
0
6147837 6149876 480615 482653 20 20 0
-118
-620
166
206
338
0
6147837 6149010 1298393 1299567 16 16 0
-118
-623
369
0
6147840 6153822 1451123 1457100 121 121 0
-115
-63
-558
166
206
1
337
-44
-109
-1
-1
-407
592
-363
217
88
192
390
39
883
1
1
1204
0
6150708 6153826 459482 456368 69 69 0
105
198
-399
80
-512
599
1
1
0
6161613 6163116 388696 390201 15 15 0
-118
-63
-511
-23
189
151
-391
44
0
6163117 6164227 1427644 1428759 8 8 0
-143
-169
310
-171
-5
-1
-1
0
6172649 6174507 332207 330353 8 8 0
25
-280
790
529
56
151
0
6229668 6231719 480607 482653 23 23 0
-746
371
1
338
44
1
109
0
6250066 6251927 1384604 1382742 20 20 0
-211
188
-416
-135
-120
346
72
136
-62
0
6358584 6359062 729962 729485 2 2 0
80
0
6367764 6371991 695076 690839 139 139 0
-155
-2
-4
-1
-3
-1
-1
-52
-1
-1
-136
-262
-45
1181
431
-716
294
637
0
6367763 6373858 112265 118359 74 74 0
213
-88
-48
103
-124
-36
-45
1612
-62
73
-147
-81
653
633
-526
79
360
1
-245
-70
-77
506
1
1
1
1
1
-9
-242
0
6367764 6371991 761532 765777 140 140 0
-155
-2
-4
-1
-3
-1
-1
-52
-136
103
-159
-45
-291
-412
-1
911
-62
-220
-81
-1290
-3
-1
0
6374482 6379947 480619 475148 43 43 0
-8
-805
596
-1706
-493
-63
-431
-477
0
6376423 6380419 1425772 1421773 99 99 0
-1172
-493
-63
-7
-1
-1
12
1
-412
-1265
-274
-1
-1
-108
30
1
1
4
1
4
2
0
6382661 6390299 94854 102500 48 48 0
-35
-1
-593
-13
-412
350
-84
-223
-1
-160
-681
-250
-425
-41
-170
229
-151
-76
147
186
296
101
-280
-16
442
683
-148
555
192
167
0
6382672 6390299 15164 7561 308 308 0
33
-40
61
-121
337
27
37
13
6
25
-42
-1
27
-254
111
258
-182
-284
-11
-285
-203
53
189
63
-78
-5
-48
-32
-270
-1
51
27
-128
51
-30
42
-7
-115
-46
54
16
1
-45
-21
-14
-94
-5
13
47
-99
39
116
-51
32
18
-10
-70
-21
-85
357
1
10
21
41
33
-17
50
5
1
-56
18
1
1
-78
-32
60
51
-5
73
15
17
-7
-19
-1
-13
-12
-1
-62
-7
9
-46
16
13
-32
6
-28
-17
37
80
-16
19
1
1
19
11
2
-9
-1
-1
-4
-11
-1
-1
72
15
12
1
9
1
1
13
3
14
16
4
1
74
-10
46
8
13
16
1
167
-80
-31
24
-7
-13
-1
29
1
-30
-1
-3
14
8
73
1
166
107
-29
17
32
-34
-114
-52
18
42
54
1
39
6
-81
13
29
21
-17
8
1
-7
-1
0
6382670 6389749 55943 63019 44 44 0
135
-121
284
-25
93
13
-73
9
18
-353
10
-610
-116
-11
-680
-1
190
-51
301
-124
-41
-170
-291
-90
222
147
35
113
187
101
-295
402
40
400
1177
0
6390622 6390907 80311 80026 1 1 0
0
6390700 6390912 474393 474181 1 1 0
0
6394689 6396550 356303 354444 13 13 0
233
812
-43
-202
218
138
0
6411009 6411488 425133 424654 1 1 0
0
6415027 6415482 631621 631169 24 24 0
162
-42
6
1
9
0
6415027 6415482 623353 622901 25 25 0
162
-42
6
1
9
0
6418867 6419299 322771 323201 2 2 0
78
46
0
6422428 6423349 1347874 1348802 26 26 0
19
-367
-22
-1
-110
-162
-1
-1
-1
0
6422428 6423856 750956 749527 6 6 0
-386
-132
671
1
-210
0
6430130 6431987 148822 150677 18 18 0
25
-736
33
-114
381
-64
-22
37
96
45
-93
146
0
6430129 6431987 171870 173729 27 27 0
26
-21
-716
33
-114
-1
136
43
202
-64
-21
38
-54
88
-93
-1
188
0
6430130 6431988 1316255 1318111 13 13 0
-276
214
599
-189
11
54
-10
58
-234
146
0
6430130 6431989 943926 942058 24 24 0
-276
-486
-147
-445
-154
-1
-1
46
-48
-1
-46
0
6432505 6432956 631621 631169 3 3 0
-431
0
6437258 6442151 1393595 1388702 59 59 0
-593
104
1
628
316
735
-340
-587
-103
442
-315
-557
0
6436178 6439288 456375 459482 38 38 0
-1673
104
1
-40
513
-203
274
22
196
0
6436178 6442151 531406 525435 54 54 0
-1673
104
1
632
396
-198
-285
168
-1030
593
188
-532
0
6436178 6442151 209117 203142 44 44 0
-930
-744
104
1
-233
395
-127
191
84
-399
251
-587
-1
85
-359
-6
381
207
-164
-557
0
6440756 6442151 649809 648415 6 6 0
498
-164
622
0
6501457 6503297 167381 165548 14 14 0
271
110
-308
-1
-331
367
36
8
1
55
1
323
16
0
6501457 6503297 330174 328343 16 16 0
263
1
1
487
131
-136
245
-86
82
1
1
53
1
0
6509898 6511757 749527 751390 8 8 0
1090
-417
-1
-1
-1
-46
-196
82
0
6509926 6511757 485974 484142 2 2 0
-378
0
6518748 6520612 1421016 1419149 14 14 0
-223
443
11
-17
-1
-1
31
-382
-198
-81
153
0
6520906 6524528 622902 626526 29 29 0
-19
514
-83
17
-74
191
-598
-3
165
-492
-67
142
0
6524529 6525640 928424 929535 5 5 0
0
6524529 6525634 1452228 1451123 15 15 0
204
-721
0
6525640 6528162 626513 629034 30 30 0
-659
409
1
-37
-54
883
430
0
6531395 6537014 1033764 1028133 46 46 0
302
-310
-33
-144
-336
-1
-1
-174
-1
-1
19
-24
-1
-1
232
-9
-668
-90
85
-245
12
419
91
-268
96
1088
-52
54
-37
-1
-372
28
1
-183
-57
-1
0
6537738 6537970 1176797 1176567 25 25 0
17
81
0
6537693 6537970 1170653 1170378 21 21 0
62
81
0
6587872 6588419 1034545 1033995 9 9 0
-50
-240
-1
0
6609128 6614684 1468331 1473878 109 109 0
276
317
1
1
1
1
1
1
1
1
1
1
1
1
1
1
1
279
1
-198
-1
-1
-1
-1
-17
-151
-1
-202
-58
-143
-497
-16
-162
-1
-36
255
1
-193
125
362
219
81
354
1
75
-188
-101
65
2
-73
225
279
-68
-21
-19
-1
56
95
-34
0
6614785 6618218 1473878 1477297 65 65 0
238
-28
19
306
-663
-105
-17
-332
61
1
30
9
1
17
-38
-29
157
41
27
-22
41
8
1
58
1
22
1
1
-17
-1
-1
88
7
41
12
17
-19
-28
22
1
15
-45
-1
840
0
6618218 6618445 1477395 1477619 8 8 0
171
3
27
1
-7
0
>AG006_Contig04 AG002_Contig06 796569 1477886
6038 12337 1288016 1281712 43 43 0
308
-113
-1
14
-77
-1
21
1
1
-510
987
-63
-1
258
1
-61
-767
-1
-1
-343
-26
574
1
-647
-495
147
-88
-1
104
-141
192
0
44262 46113 651941 650084 16 16 0
-25
-16
-192
-211
-265
-585
-118
-96
45
93
0
44260 46113 515236 517092 18 18 0
-42
234
-486
147
-179
255
-213
-1
-88
-166
9
0
47065 48920 943926 942060 49 49 0
-909
-136
-13
-1
-353
-96
-1
-1
-1
-92
-1
0
57565 58561 383223 382206 74 74 0
-7
96
-288
-1
-1
-1
-1
-1
-1
-1
-1
-1
-1
-1
-1
-1
-1
-1
-1
-1
-1
-3
-1
144
-274
0
66473 67569 309309 308212 11 11 0
12
-483
-127
-110
236
0
66626 67569 392430 391484 12 12 0
-348
-1
-121
-110
236
13
-33
0
67923 73818 1339669 1333772 117 117 0
641
939
1
-101
-1124
-231
499
19
1
1
-216
-236
-316
-425
-686
-1
0
67926 72103 442616 446792 47 47 0
1577
1
-101
587
25
-446
-297
317
124
-295
-238
0
67925 72103 1176526 1172342 47 47 0
-864
-1
-1
715
1
-94
-205
415
-446
-297
-736
-236
0
67926 72103 1027342 1023160 52 52 0
146
-4
-126
-77
-1
-305
123
-279
522
1
-1158
-297
656
-80
-238
0
88959 89715 300971 300211 43 43 0
26
-69
-91
-1
-1
-1
0
89711 90485 299997 299188 114 114 0
161
1
1
1
-72
-3
-1
-1
-1
-1
-3
-1
-1
-2
-1
-1
-2
-5
-1
-1
-1
-1
-1
-1
-5
-1
-1
-1
-1
-1
-1
-1
-1
-1
-1
-4
-1
-2
-1
-1
-1
-1
-1
-1
-2
-2
394
1
1
1
1
1
1
3
7
1
29
1
-16
-1
-1
-1
-1
-1
-1
-1
-1
-44
5
0
92574 94434 651944 650081 19 19 0
236
-44
-168
-265
55
31
296
-202
-54
-68
-96
137
1
-173
-15
0
92577 94435 515238 517096 17 17 0
25
208
1
559
117
-645
-1
-1
-254
-23
0
92577 94435 597347 599201 18 18 0
233
21
-23
519
1
263
1
29
-421
133
-174
-15
0
92575 94434 1316253 1318110 15 15 0
235
-44
214
272
31
117
179
-192
-230
-41
93
147
-27
-15
0
92577 94435 303642 301781 42 42 0
25
208
-44
517
-498
-54
-121
-356
-12
0
95478 96113 1347430 1346812 41 41 0
417
1
1
1
1
1
1
1
1
1
1
1
1
1
1
1
1
0
101311 103171 1318115 1316255 17 17 0
76
-234
213
-61
192
-43
282
275
-313
-148
0
101316 103174 150677 148819 14 14 0
69
285
-127
-332
-135
116
518
-102
0
101316 103171 400860 402715 15 15 0
25
186
40
-109
-89
70
-49
-1116
0
101316 103172 381733 379878 23 23 0
-392
408
1
-146
634
43
-59
0
105582 105823 348484 348243 9 9 0
0
106309 110097 348257 344478 129 129 0
493
1
1
312
1
1
99
-259
588
1
1
1135
-75
0
109649 110547 227919 228815 18 18 0
449
145
-145
9
0
116169 116254 275263 275178 3 3 0
0
118289 118615 229134 228813 20 20 0
181
1
1
1
1
0
118289 118562 547379 547111 13 13 0
181
1
1
1
1
0
127576 127786 112475 112265 0 0 0
0
131140 133001 144348 146209 26 26 0
25
16
-170
240
-32
-1
-1
-1
31
-256
-46
600
1
1
-341
75
0
131140 133001 179731 181593 19 19 0
-305
-1
19
-164
26
-258
-1
-44
282
318
1
0
131140 133002 553837 555699 14 14 0
569
-199
-46
817
0
134518 135332 1288923 1288107 17 17 0
-683
-130
0
134505 135332 462554 461727 26 26 0
121
63
-512
-130
0
135327 137186 303642 301781 41 41 0
45
-1245
-54
121
44
-137
-174
-15
0
145734 146493 1382740 1383501 4 4 0
-236
-43
0
145737 146493 356303 355545 5 5 0
-446
-1
0
145736 146493 515237 515993 3 3 0
26
0
145737 146493 379879 380634 12 12 0
25
0
146493 152388 141377 135475 43 43 0
-2884
-405
-625
-251
245
616
-46
-1
-1
-259
-1
-1
370
0
146492 152388 622314 616416 13 13 0
-1464
-1
-1422
512
-517
-251
-1
197
367
297
0
151438 152388 635418 636369 26 26 0
74
-96
-504
-1
265
0
152410 153503 750300 751391 68 68 0
-515
30
-93
53
26
-11
7
328
0
158223 158872 904356 905006 9 9 0
26
-96
-282
0
158726 160063 1348802 1347456 29 29 0
-245
-1
-1
-1
158
-111
-1
-27
-244
86
-178
-276
-1
0
182492 195800 402714 416091 120 120 0
207
1
-319
-409
-243
979
585
180
-695
94
665
-264
281
78
-639
-1
-1
-1
-4
-1
-1
-1
-2
-1
-1
-3
-1
-1
-1
-1
-1
-1
-1
-1
-5
-1
-1
-1
-3
-1
-1
-1
-1
-1
-1
-1
-1
-1
-1
-1
-3
-2
-2
-1
-2
-1
-1
-1
-1
-1
-1
-1
-3
-1
-1
-1
-1
-1
-1
-1
-4
-1
-1
-1
-1
-1
-1
-1
-1
-1
-1
-1
-1
-1
-1
-1
501
-43
-61
-739
224
-765
-1
166
-475
109
-52
-1
407
550
-2543
571
269
1
-123
0
205573 206946 929049 927672 44 44 0
-233
9
-265
-121
-338
-152
0
205573 207577 318538 316535 43 43 0
63
-170
9
13
-220
-33
71
-667
236
0
205573 211071 1451604 1457101 143 143 0
-233
9
180
-85
122
-379
-109
-1
-1
-407
240
353
-100
-282
285
192
390
39
2086
0
217919 218554 220145 219554 64 64 0
-327
-1
134
1
1
1
1
1
1
1
1
1
1
1
1
1
1
1
1
1
1
1
1
1
1
1
1
1
1
1
1
1
1
1
1
1
1
1
1
1
1
1
1
1
1
1
1
1
1
-52
0
218773 218950 386214 386037 15 15 0
0
219241 219856 544606 543987 4 4 0
-413
-1
-1
-31
0
237953 244452 1349620 1356127 122 122 0
-277
-1
-176
-1388
111
-224
-309
-8
-1
-1
0
236293 244452 186533 194696 83 83 0
-418
-118
-2965
111
-2027
-263
0
244452 245268 195086 195902 8 8 0
310
-58
-23
168
0
244452 245268 1356592 1357403 12 12 0
65
1
239
1
-59
-26
98
70
1
0
245266 247135 1442976 1441106 20 20 0
87
-75
-110
-59
-1
-152
-81
-172
-1
347
76
1
1
1
1
-57
436
0
245268 247133 1419154 1421016 16 16 0
-478
-81
518
76
1
1
1
1
-15
-1
-1
17
12
0
253659 255518 402715 400858 24 24 0
31
202
-44
100
-387
33
1
115
136
-13
-1
-352
-88
-9
45
58
35
-146
0
253655 255519 1314637 1312767 24 24 0
237
-44
100
-304
-84
33
1
-264
-1
-285
-68
-96
45
-93
-1
-147
0
257287 263153 1021472 1027344 63 63 0
-850
-86
-528
146
-249
323
-120
-2509
-166
112
1
-122
-307
-1
-77
-127
7
132
0
257287 263151 1170655 1176525 72 72 0
42
-7
-745
143
-599
-323
-443
1275
-415
-202
-784
-27
-1
-1
86
769
0
266042 266621 278161 277581 12 12 0
-457
0
268040 269257 543987 542772 11 11 0
134
1
127
388
1
1
-115
-96
-1
-1
0
267421 269256 330173 328342 17 17 0
263
183
304
131
381
1
1
-86
-37
-36
0
282433 283190 203138 202378 12 12 0
-120
-1
-1
0
290565 292290 541837 540136 161 161 0
-35
-66
-2
1176
1
1
1
1
1
1
1
107
1
1
1
1
1
1
1
1
1
1
1
1
1
1
1
1
1
1
0
300233 300732 389373 388874 3 3 0
0
301205 303587 255576 257958 4 4 0
0
303700 315105 257950 269351 35 35 0
2333
-314
1294
660
-756
-1
-1
-61
42
-910
739
454
-101
374
69
-281
260
270
1
872
298
-251
0
316956 317908 281149 280196 3 3 0
-558
0
319111 319760 905005 904356 2 2 0
-175
237
0
322082 330228 227808 219685 471 471 0
102
1
-236
71
-384
-1
-1
-1
-1
-4
-1
-187
50
1
1
1
1
1
1
1
1
1
1
1
1
1
1
1
1
1
1
1
1
1
1
1
1
-109
-11
-7
-92
-1
-1
-1
-1
-1
-1
-1
-1
-1
-1
-1
-1
-1
-1
-1
-1
-29
-1
176
105
3
-115
-1
-1
-218
-1
-1
469
-13
-1
-1
-1
-1
-1
-1
-1
403
228
-4
683
1
1
13
1
1
-680
-1
-1
262
1
1
1
1
1
1
1
1
1
1
1
1
1
1
1
1
3
233
1
1
-231
-1
-1
-1248
708
1
1
1
1
1
1
1
1
1
1
1
1
1
1
0
324379 330254 379880 374004 278 278 0
-98
-1
-1
-1
-1
-1
-1
-1
16
360
21
1
1
1
1
1
1
1
1
-1609
-1
-1
59
112
1172
4
4
16
-627
706
1
1
1
1
1
-555
-1
-1
-54
-1
-1
-100
-1
-1
-88
-1
-1
-11
-1
94
1
103
-7
0
330941 331169 1393876 1393648 1 1 0
0
330941 331169 247044 246816 1 1 0
0
331172 334048 462554 459678 58 58 0
121
63
557
-167
422
-165
-109
411
-235
-452
0
332088 335935 1281711 1277858 64 64 0
413
-165
-109
-586
-1
-1
-61
630
-579
-429
0
331162 335935 525417 530191 76 76 0
729
22
1
587
-918
-452
179
-85
-19
-175
-734
0
337018 338880 1382743 1384604 22 22 0
-25
985
-49
-1
-29
202
175
1
1
-35
146
0
337018 338880 169261 167397 20 20 0
-25
-1
-753
132
101
-49
-1
-235
-1
6
-76
90
1
189
0
337018 338880 171871 173729 24 24 0
-45
231
519
-114
102
36
-13
-1
230
-85
91
1
189
182
0
337018 338880 379879 381733 24 24 0
232
43
734
36
-41
202
175
1
179
2
0
337018 338880 146209 144348 26 26 0
-103
806
101
-49
-1
-29
261
-27
-1
-1
-1
90
1
1
188
167
15
0
337015 338883 1316252 1318113 26 26 0
-28
465
272
147
101
-49
-1
-220
11
54
121
1
1
-88
93
1
147
0
338879 343779 530327 525426 70 70 0
-1015
-310
118
190
-114
-176
-21
40
-675
1105
34
203
188
-22
-24
0
340045 343780 392430 388691 61 61 0
-158
118
-70
-1
121
-114
-196
40
13
-33
180
-277
-1
-1
-174
-797
309
86
151
-210
-24
118
0
346480 352737 1288015 1281710 156 156 0
-13
-1
-265
-1
-1
-1
-1
-1
-1
-1
-1
-1
-1
-1
-1
-1
-1
-1
-1
-1
-1
-1
-1
-1
-1
-1
-1
-1
-1
-1
-1
-1
-1
-1
-1
-1
-111
-1
10
-72
-536
-1049
-1
-1085
-1
-1
2083
149
-88
-1
104
-475
-56
-1
-1
-1
0
352841 353377 94865 95403 3 3 0
-24
-1
0
353077 353379 622902 622599 1 1 0
-12
0
353659 357657 1421774 1425772 90 90 0
-305
44
347
1555
1
-9
-1
-1
-10
1012
0
353659 359760 761532 767651 132 132 0
-155
-2
-4
-1
-3
-1
-1
-52
89
48
227
120
-253
-412
-1
-1922
-640
-1
-3
-1
610
-1518
-2
-4
-1
-3
-1
-1
0
353659 359760 1327555 1333665 146 146 0
-155
-2
-4
-1
-3
-1
-1
31
-21
89
-120
-33
-1
124
120
95
-2253
-1
-874
0
354127 359592 475148 480619 73 73 0
107
120
-664
-911
1012
1250
-598
-654
-1
-1
-1
-1
-1
-148
0
360719 361736 327793 326776 24 24 0
-113
152
0
364044 369466 467322 461907 48 48 0
-413
252
78
-1125
91
-328
-1
204
975
34
1
1
119
1276
63
0
368816 369466 1298389 1299039 10 10 0
0
370580 370867 730250 729963 0 0 0
0
370854 371514 729487 728824 4 4 0
-361
-1
-1
0
371512 374663 726968 723815 13 13 0
673
475
885
-31
-66
-87
-4
257
-85
-282
0
375144 380708 723829 718267 30 30 0
553
340
435
1
-93
-288
138
-161
41
523
61
1159
-463
-257
-154
-1
-1
-7
73
311
169
-249
0
380692 383164 712274 709796 12 12 0
-205
-11
-1
-168
-1
-651
-325
21
-249
58
1
-441
0
383787 389686 1333769 1339666 109 109 0
45
-7
-132
-1396
167
1
-591
15
1
1
20
-122
-58
-547
69
-127
730
200
-899
143
-438
187
0
383790 389689 1367630 1361734 101 101 0
-180
1562
1
-591
15
1
1
-142
-58
1086
385
202
-897
-581
187
0
385507 389687 446792 442615 46 46 0
24
1
-590
92
-68
-802
312
30
385
202
-897
-581
187
0
385507 389686 1172342 1176525 41 41 0
24
1
-590
-160
-58
-742
315
623
-806
-1
-1
-86
-581
187
0
383790 389686 141377 135475 114 114 0
-180
1562
1
-590
-160
-798
-1
731
-142
61
1
187
-658
-1
-1
-263
-1
-1
0
389492 389687 141378 141183 0 0 0
0
392173 392294 1468306 1468185 0 0 0
0
396913 397122 1446998 1446789 0 0 0
0
398584 399196 555697 556300 10 10 0
45
1
1
1
1
1
1
1
1
0
403197 403815 279752 279135 35 35 0
524
0
415410 417658 452121 454374 26 26 0
666
1
-49
-22
-166
-476
-77
-260
-349
0
424058 425917 732136 730275 19 19 0
27
1
-264
-50
65
967
1
-132
-1
-1
-240
-1
-1
82
1
-15
0
424087 425914 121726 123562 18 18 0
-263
114
-392
111
-179
-287
-1
-1
-138
-41
-1
-276
-18
0
428361 428829 547578 547111 12 12 0
66
0
429099 430964 942059 943927 18 18 0
212
-44
-1
-97
-1
-1
1066
169
-251
0
429100 430963 381733 379879 25 25 0
221
-172
57
119
234
1
12
601
169
1
43
0
443472 444551 454374 453296 30 30 0
-166
-708
92
71
1
0
453484 455343 943926 942056 20 20 0
-181
-52
-1057
213
-6
-1
-1
-1
-92
-1
-46
-146
-42
0
455545 457472 456268 454374 115 115 0
85
1
1
1
4
1
1
1
1
1
1
1
1
1
1
1
1
2
1
1
1
1
1
1
3
1
1
1
1
1
-449
-1
57
94
1
1
1
1
-678
0
457458 459855 452121 449700 175 175 0
266
53
-545
-1
-1
-1
-1
-1
-1
-1
-1
-1
-1
-1
-1
-1
-1
-1
-1
-1
-2
-1
-1
-1
-1
238
1
-40
-1
-1
214
1
-536
-1
-107
-1
0
501450 502798 54590 55944 13 13 0
-259
-481
-1
-107
-40
-99
0
509821 515440 1033763 1028133 80 80 0
301
-343
-1
355
94
-36
-132
-41
-1
-42
-1
233
1
-9
466
29
-101
-72
-241
39
69
1
86
-101
-408
-267
-290
-1
-943
-90
-1
400
1
-148
-35
-57
-1
0
525002 525196 1333963 1333768 4 4 0
-7
0
528184 528672 103537 103047 5 5 0
101
-66
-158
-163
0
528672 536121 94865 87407 143 143 0
11
-19
-1
-273
-15
-43
-382
-1
-46
31
-40
-36
-25
42
-132
-120
119
58
1
1
-116
-468
149
-282
105
-24
-73
350
-273
-30
-1
72
17
37
1
1
-64
-222
66
-276
-1
-76
-1
-53
-408
89
1
-19
327
-192
10
25
1
174
203
-277
-1
-53
6
-158
142
-41
-245
13
-9
125
199
1
-122
-1
-1
169
18
0
528834 536121 40297 33011 128 128 0
-36
-1
-157
-431
31
-60
-14
-27
47
-251
-1
114
59
1
-116
278
1
-22
-12
-437
-279
-1
36
227
-161
-272
-1
-72
-70
15
1
26
1048
1
174
1
115
-157
74
-192
10
25
1
-161
215
-264
-171
-1
124
77
1
41
-71
-13
-162
146
199
1
308
0
542862 542948 78862 78776 0 0 0
0
542862 546855 24465 20484 102 102 0
-87
-1
-1
-1
-1
-1
-1
-1
-1
-744
-128
144
36
181
21
1
267
-24
-186
-51
-1
134
48
-39
-1
-1
127
1
1
1
1
1
1
1
1
1
1
1
1
1
1
1
1
1
1
1
1
1
1
1
1
1
-111
57
130
-60
77
-225
38
-52
-125
-161
-69
335
-20
-64
0
542952 546855 78635 74745 92 92 0
-34
-1
-1
-530
-1
-1
-100
-206
-126
-55
-1
-1
182
21
-144
-334
46
-144
46
-36
127
1
1
1
1
1
1
1
1
1
1
1
1
1
1
1
1
1
1
1
1
1
1
1
1
1
301
-18
115
-225
-214
0
562987 565109 17825 19948 54 54 0
221
1
-55
38
18
-21
-136
-33
-41
88
166
207
-14
336
39
24
55
-43
-1
-198
-1
-103
-1
74
-91
0
565092 578799 40823 54589 427 427 0
6
-6
-7
-1
-450
-36
-29
-1
-14
-1
-1
-270
-18
-1
-547
-50
241
1
-355
169
272
17
-15
95
161
243
-282
-1
-10
237
1
213
267
151
1
1
1
1
1
4
4
1
2
-428
-60
-341
-1
-71
49
-758
93
34
-32
190
109
30
1
74
-164
62
67
73
55
1
1
56
1
-30
-289
-1
33
30
1
1
1
1
1
1
1
1
1
1
1
1
-79
-1
54
-123
-37
-1
93
1
-32
-10
-1
-1
-1
-156
-1
-1
-1
-1
-1
-1
-1
-1
-1
-1
-1
-1
-1
-4
-1
-1
-1
-3
-1
-1
-1
-1
-1
-1
-1
-5
-1
-1
-1
-1
-1
-1
-1
-1
-1
-1
-1
-1
-1
-1
-1
-1
-1
-1
-1
-1
-1
-1
-1
-1
-1
-1
-1
-1
-1
-1
-1
-1
-1
-1
-1
-1
-1
-1
-1
-1
-1
-1
-1
-1
-1
142
1
35
-40
134
354
188
-257
-31
-1
-1
-1
281
1
127
31
-87
862
130
1
-134
-72
-1
-1
-174
-3
148
-17
-1
-237
241
-10
54
1
37
-167
-107
-36
-199
-1
93
-327
-1
-15
63
-331
-99
168
1
227
1
-31
41
1
0
583498 591110 102500 94865 89 89 0
-279
271
163
194
-306
-249
148
-430
-1
634
-58
-16
-189
-382
289
-147
-76
-550
40
39
1
-41
-26
21
1
-296
119
-131
-6
423
1
71
1
-349
-1
-97
-565
-297
-9
-1
-1
-1
-1
-1
-1
-1
-1
-1
-1
-1
-1
-1
-1
-87
382
-225
-1
0
583498 591110 7561 15164 337 337 0
-107
-1
8
1
-9
18
20
30
-10
85
39
1
56
43
-16
-54
-111
34
32
-18
27
108
167
1
76
7
-11
-6
-1
31
1
-28
-1
-12
7
-16
-34
-1
84
168
1
-15
4
1
7
12
-43
12
73
1
6
15
15
3
13
1
1
8
1
12
14
-71
-1
-1
-14
-1
-2
-1
10
3
10
20
1
1
-18
17
78
-38
-18
-24
-7
31
16
-12
48
-10
-7
-57
-1
-13
-13
-1
-24
5
30
-74
5
51
-62
-33
76
1
1
-17
52
5
1
6
-46
16
37
42
22
6
1
-80
-92
-100
-87
-86
-16
-1
-73
9
-21
3
-26
52
113
-39
102
47
-15
-4
-91
-15
-20
44
21
-49
-48
125
-40
30
-48
82
1
38
1
13
-53
-296
-23
-49
-11
61
19
60
-52
138
-53
-203
36
1
71
1
-180
-266
-29
98
350
-102
255
-25
-1
-1
-13
-1
-1
-1
-1
-1
-1
-1
-1
-1
-1
-1
-1
-1
-1
16
28
3
13
40
1
28
457
-58
41
0
590572 591112 103053 102513 2 2 0
0
594012 594881 118359 117495 42 42 0
-14
34
1
1
1
1
1
1
-24
0
594012 600111 767650 761532 92 92 0
-14
305
-1867
-1
-7
-1
-631
-1
-1
77
-77
-579
-220
-283
-208
80
1
-400
-1
-414
494
-238
-57
-1
-1
-4
-1
-4
-2
0
594012 600112 905006 911111 98 98 0
-14
305
-11
-1
-1
-1
-1
-1
386
278
-586
-1245
-1
76
7
1
44
-25
-579
299
1
491
1
397
562
344
-294
-1
-1
-4
-1
-4
-2
0
594012 600111 688963 695076 95 95 0
-14
305
-684
-1
-577
-1246
-7
69
-77
-142
357
-582
287
1
-1542
-1
-1
-59
-1
-1
-4
-1
-4
-2
0
596120 600127 1425772 1421757 132 132 0
-715
75
-77
-579
-220
-63
-13
5
-3
-202
-210
78
1
-1188
119
-151
-1
-316
0
595910 600114 614805 610600 117 117 0
-925
75
-77
-579
-502
-210
78
1
771
-417
119
0
599634 600113 474663 474185 5 5 0
24
0
602479 604486 1449123 1447131 42 42 0
-8
-10
-268
1234
1
1
1
1
1
1
5
1
1
2
1
1
3
1
1
1
1
0
602479 604486 1335781 1333772 36 36 0
-8
-10
264
-149
0
604292 604487 459677 459482 2 2 0
0
604487 609714 201943 196712 33 33 0
862
1
643
416
303
-40
-184
-43
-1
-1
221
-1631
-78
100
-205
-17
-1
-49
185
-20
0
605975 607854 1361736 1359859 33 33 0
15
419
303
-40
-226
867
0
607854 611357 1359661 1356249 156 156 0
-634
-339
128
-43
-1
-1
-1
-1
-1
-1
-1
-214
-17
-1
-49
185
-20
-178
-1
-1
-1
-694
76
337
36
50
87
1
1
1
1
1
1
1
1
1
1
1
1
1
1
32
1
1
1
1
1
1
1
1
1
1
1
2
1
1
1
1
3
1
1
1
1
1
1
1
1
1
1
1
1
107
1
1
1
1
1
1
1
1
1
1
1
1
1
1
1
1
1
1
1
1
1
1
1
1
1
1
1
1
1
1
1
1
1
1
1
1
1
1
1
1
1
1
1
1
1
1
1
1
1
1
1
1
2
1
1
1
1
1
1
0
609698 611397 196299 194643 68 68 0
-655
-1
-253
155
36
-51
87
1
1
1
1
1
1
1
1
1
1
1
1
1
1
52
1
1
1
1
1
1
1
1
1
1
1
1
1
1
181
1
1
1
1
1
1
1
1
1
1
1
1
1
1
0
610909 611797 1356427 1355614 101 101 0
220
1
1
1
1
1
1
1
1
1
1
1
1
1
1
5
1
1
1
1
1
1
1
1
1
1
1
1
1
1
1
1
1
1
1
1
1
1
1
1
1
1
1
1
1
56
1
1
1
1
1
1
1
1
1
1
1
2
1
1
90
1
1
1
1
1
1
1
1
1
1
1
2
1
1
0
609714 611797 196283 194183 62 62 0
-634
-1
-254
156
35
-50
-392
-1
-1
-1
-1
-1
-1
-1
-1
-1
-1
-1
-1
-1
-3
0
611796 614370 1355188 1352615 38 38 0
1891
0
611796 614370 193757 191182 9 9 0
-1324
-263
306
0
614369 616227 1384604 1382743 16 16 0
311
-51
89
120
-233
-1
-147
-148
-529
0
614368 616227 517096 515238 18 18 0
42
-8
-264
-1
41
98
70
50
-233
-1
-294
486
249
0
616226 619709 324825 321342 26 26 0
143
-418
-285
29
-622
-474
4
1
94
-39
93
240
-135
-1
0
619879 633125 332206 345439 70 70 0
-1347
81
-265
-1
-1
620
-19
-1
-646
1392
-213
894
-271
-178
347
1
1
1
227
1
1
1
1
1
1
1
1
1
1
1
1
1
1
1
1
1
4
189
-79
-650
79
1
362
-75
-60
-52
15
1
1151
1
752
-153
-1
242
-668
-1
-265
-1
-683
-1
-1
0
626011 628748 507051 504345 75 75 0
134
1
1
1
228
1
1
1
1
1
1
1
1
1
1
1
1
1
1
1
1
1
1
1
1
469
-448
79
1
-437
64
61
1
-446
274
1
1
0
631280 632166 341298 340412 0 0 0
0
633124 635163 480617 482653 28 28 0
-691
-45
125
1
2
41
697
0
640239 660191 402714 422643 80 80 0
685
-1033
-306
-813
-240
-3
1836
44
767
1
-503
-40
1024
-232
1283
-52
-1
110
851
1
779
504
343
980
1
-536
240
1
129
1
1
1293
517
386
1
1
1018
344
1
-354
667
11
1
1
1
1
6
158
-6
609
525
-138
-366
0
661274 666173 1393595 1388696 121 121 0
1442
198
-84
-22
460
-509
-587
153
337
57
-315
-25
0
666172 670918 422633 427386 13 13 0
-588
-658
-1234
-1
-1
-1
-1
-1
-911
12
1
0
671216 671700 173729 173248 7 7 0
-68
142
96
94
1
0
671216 673079 381733 379878 28 28 0
-25
-44
142
11
85
94
1
405
1
10
-135
466
169
249
0
671216 673079 167397 169262 20 20 0
-25
-44
142
96
94
1
-85
-82
-1
208
-310
334
-207
-212
0
671214 673079 150679 148821 19 19 0
-27
185
1
95
46
42
1
1
-90
-471
112
350
169
-38
212
0
671214 673078 144346 146209 22 22 0
42
-28
142
96
88
1
1
-90
-1
-1
-1
31
-56
846
-207
-134
75
0
671214 673078 553835 555698 19 19 0
-27
-44
142
1
95
88
1
1
-57
-970
-1
0
673077 689610 431944 448480 93 93 0
380
-607
-1
-561
362
-503
2109
-15
-58
-287
-825
-240
554
33
1
31
19
137
-40
-1
-647
892
-1109
-90
14
1
-29
435
-616
60
219
1
-982
-501
592
25
-316
-1161
-238
323
1
-600
-1
0
686092 687108 327793 326776 21 21 0
-1003
0
683747 689610 1176525 1170654 66 66 0
190
1
-674
-1
-1
-309
-499
-205
415
-316
-744
-124
-295
-236
-252
72
0
688090 689611 326773 325255 13 13 0
488
-94
816
1
1
0
691742 693338 440702 439105 277 277 0
466
319
-8
-378
4
-13
-1
13
1
-58
-94
134
-6
-46
5
0
704636 709536 1388691 1393595 114 114 0
351
-206
-143
-45
-166
-7
146
50
-492
-586
-40
473
-456
-24
85
195
0
704645 710621 1451123 1457101 127 127 0
-178
165
-206
-143
-45
-172
199
1
-380
-109
-1
-1
-407
-219
21
-734
285
192
390
39
1927
160
0
712234 717608 531743 537121 82 82 0
-1707
-1
-248
-1
-1902
1192
0
728372 729525 639365 640512 9 9 0
25
14
172
359
380
148
0
728372 730236 942060 943926 20 20 0
211
-44
-1
-104
-91
-369
283
319
0
728372 730236 354444 356303 10 10 0
211
140
1
-94
509
144
-319
170
43
0
728359 730236 756878 758750 16 16 0
6
218
140
1
-94
-124
530
1
318
0
728372 730236 650081 651941 11 11 0
211
1
139
1
-94
328
-43
283
1
-55
0
730233 732702 184059 181592 124 124 0
-1105
-108
264
1
1
1
1
1
-412
-40
-22
212
0
740795 742655 150677 148822 16 16 0
69
-416
82
583
125
308
250
0
740795 742655 301782 303642 41 41 0
-211
-181
-668
92
125
558
0
743821 746090 533677 531409 74 74 0
-35
-39
27
18
-83
355
-169
47
350
0
753066 754920 929534 927673 28 28 0
-183
-512
-45
-319
-189
-202
-152
0
753066 759044 525428 531407 68 68 0
-183
-512
23
187
-153
50
-136
-1735
-175
303
1308
-286
847
0
753062 756796 388690 392430 37 37 0
-187
369
-143
210
-338
-205
-969
-1
-1
281
-179
34
-244
-235
-1
69
0
753071 759045 712272 718265 93 93 0
-178
-556
166
-153
-186
802
-830
34
-232
-13
107
-196
-219
-1
-1
-1
-1
-1
-1
-1
-1
-1
-1
-1
-1
-297
-365
431
-286
0
759423 759649 300213 299987 6 6 0
0
766576 766933 548806 548449 8 8 0
278
-57
0
766933 767239 548100 547794 1 1 0
0
769514 771374 553837 555699 19 19 0
572
-524
179
-140
-1
-1
-169
43
0
769513 771373 179730 181593 24 24 0
-306
-1
19
-159
31
-258
505
-140
-169
0
779307 785863 219685 226207 337 337 0
8
1
-126
-1
100
1
11
1
1
86
1
1
103
1
1
52
1
1
545
1
1
1
1
1
1
1
1
229
-71
-130
-26
-391
-208
-297
-4
-3
-597
-1
-1
231
1
1
233
1
1
1
1
1
1
1
1
1
1
1
1
1
1
1
1
1
-93
-112
48
-12
-1
-1
420
-7
252
1
1
16
1
1
907
-214
175
1
42
-468
-1
-1
-216
-14
0
779190 785166 373904 379880 215 215 0
-23
-1
-17
-89
-1
-1
-1
-23
7
1239
-71
-130
-26
-391
-208
278
1353
-12
-1
-1
1603
1
1
1
1
1
1
1
1
28
-180
179
1
1
0
785152 785863 305431 304718 51 51 0
-399
-1
-1
-217
-13
41
2
2
0
785861 787714 515237 517095 18 18 0
26
208
-18
-792
-284
14
-118
-89
-241
-1
-42
0
787710 791035 764323 767650 41 41 0
170
-86
-164
-1
-713
-1
-6
-1
-298
-1
641
268
-49
605
1
1
1
1
1
-311
0
787710 791035 908330 905006 32 32 0
170
-86
118
119
-941
-1
-311
331
256
12
-49
218
-706
0
787710 790862 477464 480619 83 83 0
170
-86
-164
-1
76
1
-938
-1
641
-317
-758
0
791036 794123 138557 135464 74 74 0
-469
-732
-141
63
-123
62
-658
-1
-1
52
122
-91
-1
-1
0
791036 793832 668553 665756 60 60 0
-1200
-326
-725
169
376
0
791036 794116 619491 616412 69 69 0
576
-624
-141
-1
63
-123
12
370
389
122
-460
0
>AG006_Contig11 AG002_Contig06 170974 1477886
15651 21946 1281712 1288016 53 53 0
-86
284
-194
-1
-80
-45
16
-99
-1
92
-146
-909
85
-502
-235
-9
-327
-14
-1
-93
453
1
-224
-316
-1
69
-986
508
1
1
1
98
-15
-1
144
0
24490 30789 1288016 1281712 39 39 0
-422
-1
110
-510
-438
314
233
-385
225
1
1
-543
-1
-1
-343
26
275
1
-446
-501
494
149
-88
-1
-1
-82
-163
0
60817 62681 169261 167397 18 18 0
-25
-738
-16
310
214
22
1
-55
90
181
-148
-42
0
60817 62683 330353 332209 20 20 0
25
156
52
559
-116
381
1
1
32
1
144
1
-88
93
1
-147
0
77880 79969 311594 309504 28 28 0
-877
-1
504
0
77869 80976 456372 459480 52 52 0
-1817
513
-32
-46
617
0
87226 88775 398675 397128 6 6 0
1308
1
0
88775 89131 396297 395942 3 3 0
258
1
-57
0
89129 89891 728826 728065 7 7 0
28
1
-82
240
-138
0
89891 95790 616415 622313 50 50 0
-199
-458
122
1
394
1
500
-63
-1
768
847
-1088
-1
0
89892 95790 135475 141377 20 20 0
-567
-1
-1
-89
122
1
-52
-1
-1
340
322
-48
135
-63
-870
747
0
119178 119409 492063 491834 13 13 0
220
1
0
124960 130589 1033763 1028130 56 56 0
82
1
220
-343
451
-27
-7
-173
-1
19
-24
-1
232
1
-10
65
-393
37
-268
82
-245
12
-509
-267
87
10
-197
323
-534
-86
-90
-1
400
1
-240
-1
0
130587 132049 12922 11459 40 40 0
-105
53
189
63
-78
-5
-80
-201
-74
73
87
-42
51
-30
42
7
-116
-46
54
16
-45
0
137687 141606 11459 7561 262 262 0
-5
-14
-94
-5
13
38
10
-99
-13
141
-51
20
10
21
1
-10
-70
-21
-85
-84
-101
-77
-15
80
1
10
21
41
49
51
5
1
-56
18
1
1
-78
-32
60
51
-5
91
13
-7
-19
-1
-13
-12
-1
-1
-61
-7
9
-46
16
7
7
-32
6
-28
-17
37
80
-16
19
1
1
19
11
2
-9
-1
-1
-4
-11
-1
-1
72
15
12
1
9
1
1
13
3
14
16
4
1
74
-10
46
8
13
16
1
-35
132
-80
-31
24
-7
-10
-3
-1
29
1
-30
-1
-3
14
8
73
1
166
-135
17
1
32
-34
24
-91
-52
18
42
54
1
39
6
-81
13
29
21
-17
8
1
-7
-1
0
137683 141606 98577 102500 32 32 0
-94
-197
211
10
21
-443
-15
-188
-1
15
-428
15
-65
143
476
-148
-34
-284
237
236
90
34
0
143784 145647 641225 639365 16 16 0
239
17
-23
168
1
142
-217
245
-468
-1
-131
178
10
0
143785 145649 330351 332209 20 20 0
27
156
52
-43
168
1
1
1
140
180
-146
-642
-93
188
0
145646 151299 433234 438887 34 34 0
-258
77
1
1
1
277
1
528
1
-604
-664
-840
162
-182
-8
488
-332
-861
-188
-1
0
163336 164270 449414 448480 4 4 0
0
165846 166054 118151 118359 3 3 0
0
167382 168542 199740 198577 17 17 0
-241
-43
-1
220
142
-273
-234
0
167382 170974 1361019 1357414 68 68 0
644
-273
-669
-407
467
-43
-1
-1
-1
-1
-1
-1
-1
-96
-139
-1
-13
-30
187
0
168736 170604 198581 196712 20 20 0
-231
-829
96
-89
-137
-1
-13
-30
190
196
1
1
1
0
>AG006_Contig05 AG002_Contig06 60573 1477886
1 4473 1397554 1402053 186 186 0
-81
-519
-374
-451
-208
-20
-1
-328
-40
-177
-120
115
3
-13
-32
-2
-5
-1
-1
-11
9
3
-21
-1
6
1
-45
60
32
14
-10
-1
-1
-14
-47
22
1
1
-53
-88
-1
-1
7
1
-104
10
-24
-1
43
-41
20
1
16
32
1
-48
55
5
68
1
-98
-1
11
46
7
-5
-1
6
25
28
-46
-1
-48
-1
-15
-9
15
-25
18
1
-17
-8
-1
-34
16
6
-9
-18
22
-330
6
8
10
-5
-27
-1
-1
-2
-36
-1
24
8
9
-8
-1
-14
-39
-17
-1
-1
-21
-1
-9
0
9372 60573 1407139 1458463 697 697 0
-183
33
-111
-63
-11
-1
49
-19
-15
-3
11
-28
-37
-19
-13
-26
-54
-77
-159
-147
-121
-35
-1
-59
-63
-33
-5
-26
-11
-1
-15
9
-36
-61
-55
-85
5
145
-87
-1
-1
137
43
-88
20
16
-63
-100
-1
91
13
-16
-268
-5
-24
-1
-28
-27
-49
-16
-190
-1
136
1
1
-69
21
-13
17
-10
-62
125
-44
-42
-23
-8
-61
-1
-18
58
-34
52
-76
-1
19
34
1
1
-8
129
50
-19
48
37
-47
-105
-9
-114
54
-52
-50
19
64
-25
13
-15
-1
-14
-13
-23
-32
76
1
1
11
1
-24
19
-106
-29
-87
-15
-17
33
-25
-1
11
1
109
31
-92
-4
-153
22
-87
-1
-53
28
20
106
87
-27
285
1
-207
-88
68
-91
-1
-20
-19
-22
-3
-46
-69
-1
-37
-1
-1
-1
-107
-16
-48
53
-29
-31
-49
-1
-7
-97
-25
-13
-6
29
-9
-30
-1
-1
-1
-1
-1
-1
-2
-55
-1
7
33
1
1
-10
-1
-24
42
-28
-56
-6
11
-27
-1
-87
-1
-22
-1
-26
-13
-22
-1
-60
-1
-62
-36
-111
8
-47
40
-30
-3
-224
110
-15
-1
-19
-12
34
101
25
10
-19
-1
-1
37
1
1
13
-15
-69
-230
-1
193
266
-212
-16
-1
-1
99
1
40
47
-14
62
1
-155
-1
-34
-1
-155
-86
-96
212
42
-31
-1
174
215
1
1
-91
-97
-1
159
21
143
-16
-1
91
61
1
-9
-143
422
1
-172
-1
-85
-9
-1
18
25
148
108
1
-63
-112
-159
-1
18
67
-343
7
-603
-88
-49
-64
135
-150
-97
153
1
-20
-392
408
-8
-45
-56
325
51
1
-9
-1
-1
-12
-1
-1
-1
132
1
185
-59
-60
-301
-169
-25
-1
-1
601
111
-206
-63
-1
76
369
114
56
114
1
-150
-1
-8
-51
23
60
251
-50
-1
82
28
229
109
1
-237
-65
-87
58
34
-18
50
-50
66
-27
-29
-11
-1
-1
105
-14
-256
-1
380
1
-234
242
1
459
-40
-89
92
-225
-364
-188
-416
-99
17
-598
-263
-132
186
1
-105
726
-120
-82
-397
31
-83
-272
-211
1200
-47
-717
-397
212
54
113
235
1
833
28
-110
-500
-47
-24
-486
-63
-325
412
1
1
666
-432
-15
-11
-54
-55
-347
-253
-209
-104
78
349
1
-264
-186
-1536
-913
125
164
-144
56
-11
-157
819
1
1
1
1
1
1
1
1
1
1
1
1
1
1
1
1
1
183
-91
-965
-1
-536
-1
-164
-61
-159
644
227
-1039
-188
138
29
292
-46
205
-153
-1
-1
-260
-147
180
61
370
-83
179
-85
-19
175
24
-6
82
-197
3
-91
20
-731
-742
-78
-47
-1237
0
23908 27893 112266 116260 91 91 0
-350
-61
135
-148
-99
153
1
-20
-392
408
-8
-45
-56
325
-72
-1
-1
132
1
1
181
-62
-60
-301
-169
-25
-1
-1
-76
526
111
0
41580 42156 776595 777171 2 2 0
0
41919 43221 487253 488557 40 40 0
-28
-32
50
-27
-1
-83
-1
-1
-226
405
1
1
1
1
0
43220 45080 1421016 1419153 11 11 0
-695
-1
-1
-35
-55
346
-253
153
1
0
49234 53239 1333772 1337780 57 57 0
673
-91
-813
-688
-1
102
-122
-58
-102
-445
69
127
226
0
49233 53239 1367631 1363624 64 64 0
674
-91
-1500
-1
-224
-58
-102
640
1
225
121
0
53238 59211 712271 718266 95 95 0
179
-370
143
-45
138
29
-206
-6
82
-46
205
44
-368
187
139
431
-83
213
-51
-181
37
-6
79
-195
-9
-91
20
-100
-1
-1
-1
-1
-1
-1
-1
-1
-1
-1
-1
-1
-175
-44
-78
-338
-27
-716
-78
-47
-722
-76
0
56111 59211 459480 456372 39 39 0
277
24
-6
-282
-91
100
-194
-44
-274
-142
-742
-78
-47
-797
0
>AG006_Contig10 AG002_Contig06 1201610 1477886
19972 21004 198454 199489 54 54 0
-569
-1
-69
57
86
-219
-1
0
20628 20796 547748 547581 8 8 0
37
0
20600 21006 1457749 1457343 33 33 0
-10
71
-275
4
0
27724 28631 1288923 1288014 19 19 0
-733
-164
0
27715 30584 462550 459677 72 72 0
117
63
-562
-164
-85
118
-133
205
-51
-102
411
-79
-145
-1
366
-97
0
27717 33690 1451123 1457100 170 170 0
-178
-563
-248
118
1
-132
205
-51
-102
-1
-1
-407
-84
-145
-1
10
353
-100
-282
285
197
385
39
879
-286
-125
421
377
0
28631 33690 1281705 1276640 102 102 0
-73
118
-133
205
-51
-102
-490
-96
-1
-1
-50
-1
366
359
1803
-286
-125
421
0
43443 43659 118151 118366 14 14 0
134
0
63847 66552 415634 412975 121 121 0
1479
344
175
1
1
1
1
1
1
1
1
1
1
1
1
1
1
1
1
1
1
1
1
1
1
1
1
1
1
1
1
1
1
1
1
1
1
1
1
1
1
1
1
1
327
3
0
70321 72150 330173 328342 15 15 0
202
62
-115
-685
-281
-37
143
-277
0
70940 72149 911111 912320 8 8 0
-639
-86
72
61
46
-277
0
70321 72149 167380 165548 13 13 0
202
-63
-422
-1
-64
-131
-184
-197
269
287
0
94501 98017 273717 270200 47 47 0
-549
-307
340
1
-105
200
-963
364
-600
0
110574 116552 1457100 1451123 162 162 0
149
1945
45
287
100
193
-285
735
-239
211
-197
-1
-110
381
207
-189
-22
-24
-486
0
113681 116558 459677 462554 68 68 0
869
213
-304
-774
-25
-24
486
63
0
112823 116559 392430 388692 88 88 0
177
100
-70
-1
-234
248
-33
180
-277
-1
-1
623
197
-153
-340
54
151
164
-25
-22
-24
118
0
111657 116560 1393595 1388692 143 143 0
1343
100
198
-84
-22
460
-509
391
742
-340
-22
-24
0
135886 137026 485985 487133 13 13 0
-320
-1
-1
-1
-1
-1
-1
-1
-1
415
0
164146 165405 656137 657394 7 7 0
234
210
1
-617
0
164143 166009 330349 332207 12 12 0
29
153
55
1
211
319
31
532
-227
281
0
250475 250786 337339 337031 48 48 0
-142
9
-14
3
112
1
5
0
251562 255741 1027342 1023160 119 119 0
-352
-1
-304
124
-279
622
-203
-741
-929
-1
-1
126
1
1
11
0
251562 252512 636369 635418 20 20 0
-275
0
253449 257459 1451123 1447131 145 145 0
-734
728
-117
210
1
1
-495
-1
1237
1
1
1
1
1
1
5
1
1
2
1
1
3
1
1
1
1
0
266767 266932 517257 517094 2 2 0
14
116
0
266796 268634 173746 175591 19 19 0
18
-1000
43
-130
-73
-1
-86
-1
-1
39
-94
-1
-45
-277
37
0
266796 268626 485974 484142 4 4 0
18
-1003
-242
-218
0
266768 268626 629028 630885 9 9 0
46
361
-302
202
503
-94
-1
-1
321
0
275493 278733 252738 249439 173 173 0
-358
441
585
-850
99
685
1
1
-53
-1
-1
-1
-1
-1
-1
-1
-1
-1
-1
-1
-1
-1
-1
-1
-1
-1
-1
-1
-1
-1
-1
-1
-1
-1
-1
-1
-1
-1
-1
-1
-1
-1
-1
-1
-1
-1
-1
-1
-1
-1
-1
-1
-1
-3
-1
-1
-1
-1
-1
-1
-1
-1
-1
-1
-1
-1
-1
-1
-1
-1
-3
0
278732 280592 1382743 1384604 9 9 0
-913
377
175
1
-35
-146
-174
0
278732 280594 515238 517097 13 13 0
25
208
43
1017
50
121
1
43
-45
-1
-1
-93
-166
0
280650 284900 249261 245009 76 76 0
-87
-1
-12
165
1
-14
-20
1721
0
281350 283145 1395392 1393596 33 33 0
-17
0
287909 291595 293855 297527 336 336 0
73
90
151
-294
-107
76
-266
48
1
1
1
1
1
2
1
1
1
1
1
1
1
120
-29
8
-99
127
-67
-1246
0
299015 299785 300971 300211 77 77 0
-25
20
1
1
1
153
2
1
1
1
1
2
1
1
1
-147
8
-10
-1
-1
0
302922 304788 1384606 1382743 21 21 0
213
1
-151
33
-46
11
34
86
503
-28
-529
0
302924 304788 332207 330353 18 18 0
25
186
1
1
-95
88
-46
11
34
87
502
1
610
151
0
309655 313167 273717 270200 43 43 0
-17
-164
-368
-112
-195
-1606
364
0
334717 334794 811248 811171 0 0 0
0
337506 337908 430580 430170 43 43 0
-49
41
1
1
1
43
-54
-1
-1
-1
-1
-1
-1
-1
-1
-1
-1
-1
0
343100 348071 1461860 1466831 86 86 0
-1157
107
3422
1
-7
-1
0
358540 359207 231236 230574 37 37 0
69
1
-40
67
1
449
1
0
362378 364666 1451123 1448831 32 32 0
-1581
-63
-638
-1
0
360492 366356 1027343 1021472 125 125 0
-198
-78
-77
-1
-305
-401
622
-1672
-182
-19
-1
-1
136
718
1
6
-519
-90
58
0
409123 409363 222712 222472 5 5 0
0
421335 421888 525003 524450 33 33 0
0
424109 424899 266652 265875 119 119 0
160
1
1
1
1
1
1
1
1
1
2
2
2
1
1
-94
-1
-1
-61
282
67
0
429668 435641 1457100 1451124 159 159 0
14
-1966
117
1
42
-862
-665
70
-239
-407
-1
-1
-109
381
-927
0
434727 435635 1288014 1288923 20 20 0
-15
0
438620 439710 234478 235573 79 79 0
35
116
1
1
-47
-1
-2
-7
34
1
225
-108
-1
-1
-1
-1
-1
-1
-1
-1
422
0
449407 449772 378158 377793 20 20 0
0
449407 449772 223780 223415 17 17 0
0
478397 482409 1447131 1451123 143 143 0
466
1
1
1
1
1
5
1
2
1
1
3
1
1
1
1
1
1
1169
-67
495
1
1
-211
0
521465 526939 475148 480619 110 110 0
-328
-565
-1
245
1
1
-944
242
1
489
636
112
387
118
-601
-264
-540
0
528585 532474 669654 665760 287 287 0
-629
-1
-1
74
128
31
-58
-517
-480
-1436
-229
0
540197 542067 737394 735527 9 9 0
223
1
1
1
207
-775
-179
153
-329
0
559102 560709 616416 614805 7 7 0
-234
-799
-424
-128
0
558977 565073 118360 112266 23 23 0
-72
-242
42
-621
-1918
802
133
-908
413
1
150
1
-500
84
0
560840 565073 906884 911110 155 155 0
1030
46
824
63
18
1
202
210
889
1
150
1
1
226
-412
-1
-1
-4
-1
-4
-2
0
560840 565073 765777 761532 140 140 0
-312
-1
-6
-1
-635
-79
935
-908
-1
-1
413
151
1
227
-356
-57
-1
-1
-4
-1
-4
-2
0
560865 565073 614805 610603 20 20 0
926
-78
872
63
-908
371
42
1
150
1
0
564597 565073 474663 474187 0 0 0
0
564866 565076 278162 278370 2 2 0
14
1
0
578230 578434 1444077 1443873 12 12 0
0
620380 625281 1393595 1388693 343 343 0
-1011
431
193
-89
-22
460
97
-417
-65
-1
-1
625
381
57
-315
0
651836 653696 1397248 1395389 19 19 0
231
145
67
466
-136
-48
-197
176
1
43
1
-138
-1
-1
-1
0
651833 653697 146210 144346 31 31 0
33
-72
275
67
466
-136
-48
-197
59
-27
-1
-1
-1
37
54
1
43
1
-138
-1
0
661222 664658 1402143 1398686 232 232 0
5
351
1
1
-202
-1
-1
-1
-1
-1
-1
-1
-1
-1
-1
-1
-1
-1
-1
-1
-1
-1
-1
-1
-1
-1
-1
-1
-1
14
-476
-1
-1
-1
-1
-1
44
1
1
414
178
0
680016 681999 236322 234331 99 99 0
-230
-1
-1
-1
-1
-1
-459
912
1
-42
-1
-1
-1
161
0
692216 694075 381735 379878 27 27 0
-43
-28
-142
-139
20
23
1
58
-322
30
1
-146
634
249
0
692217 694074 301781 303642 41 41 0
-42
-28
-142
-1
158
23
1
58
-120
-203
-45
-133
-677
207
0
709690 711268 1430341 1428756 50 50 0
-559
-1
-1
-1
-1
-97
8
412
-121
-42
-290
0
714881 716736 599201 597347 12 12 0
-26
-186
149
158
1087
0
714882 716739 1318110 1316252 15 15 0
-25
44
-142
-94
56
158
-61
-221
-1
147
-116
32
275
0
738631 738801 294227 294051 20 20 0
-60
-82
-1
-1
-1
-1
0
741407 742042 1347430 1346812 41 41 0
417
1
1
1
1
1
1
1
1
1
1
1
1
1
1
1
1
0
753624 753963 1464173 1463830 34 34 0
-91
-1
-1
-213
0
754309 755309 1463468 1462466 67 67 0
-78
-374
0
767857 768070 411949 411736 15 15 0
0
829789 830266 1345792 1345316 63 63 0
131
0
838870 840728 629028 630885 8 8 0
292
1
-416
202
136
-788
-11
0
838870 840728 732136 730279 13 13 0
27
1
264
1
-51
456
290
-664
-1
-1
-92
0
844161 845079 319022 318103 65 65 0
553
-141
-52
0
844161 845079 305425 306343 66 66 0
-694
10
-42
158
0
873216 873806 278161 277580 32 32 0
458
1
1
1
1
1
1
1
1
0
886730 888591 1375977 1377832 21 21 0
27
265
182
307
-8
10
-418
73
40
83
-78
361
0
889468 891323 332208 330353 11 11 0
-310
51
-410
-43
-135
120
28
584
0
889469 891321 1395390 1397248 17 17 0
40
-170
-1
-1
150
-89
-120
-203
-43
-1017
0
912931 917163 1331797 1327555 91 91 0
317
-636
-237
-1
-494
144
-1560
49
226
-119
-1
-35
-69
49
115
-30
-1
-1
-4
-1
-4
-2
0
912956 917166 614805 610600 72 72 0
292
1
-1364
144
80
1338
-142
544
88
0
912931 916695 478912 475148 77 77 0
317
1
-1364
144
-140
-908
-514
275
0
911061 917163 118360 112266 104 104 0
-72
-242
11
1
1
1
1
1
-581
-69
739
58
1
413
1
-635
-730
144
1
-1559
632
1
0
919166 919927 203138 202378 13 13 0
710
0
924294 926003 541835 540138 195 195 0
43
1
1
-13
-44
-1
-61
-1
-1
-1
-1
-1
-1
-1
-1
-105
-1
-1
-51
5
946
1
1
1
1
1
1
1
107
1
1
1
1
1
1
1
1
1
1
1
1
1
1
1
1
1
1
-23
-1
-1
0
933800 934201 320528 320145 63 63 0
117
2
18
1
1
1
1
1
1
1
2
1
1
1
1
1
1
3
42
-11
27
-23
0
936755 936925 547748 547579 8 8 0
37
0
936758 937228 1457717 1457248 19 19 0
48
0
947542 947912 210265 209895 31 31 0
118
-242
0
957497 957781 222756 222472 5 5 0
0
966265 968122 641222 639363 10 10 0
233
20
-191
-1
-319
-747
-1
133
0
966265 968120 330353 332207 10 10 0
25
156
52
559
-116
-136
-511
88
-174
0
973500 975421 533667 531743 141 141 0
-194
-358
-1355
0
989325 989964 512984 512355 97 97 0
118
1
1
207
1
65
1
1
1
-89
38
1
1
-72
0
1012781 1017973 475148 480342 106 106 0
-889
-1
2668
-1368
0
1074232 1080325 112266 118359 124 124 0
-172
-1
-1
38
-88
-274
-272
1222
-264
70
-584
293
637
472
134
-604
-70
-196
387
1
1
1
1
1
-9
-242
0
1079458 1080152 479917 480612 25 25 0
-156
0
1085583 1086147 354244 353627 101 101 0
-157
-13
-1
-170
-1
-1
-1
-1
-1
-10
-1
-1
-1
-1
-1
-1
-1
-1
-1
-1
-1
-1
-1
-1
-1
-1
-1
-1
-1
-1
-1
-1
-1
-1
-1
-1
-1
-1
-1
-1
-1
-1
-2
-3
-4
-1
-1
-3
-1
-1
-5
-1
-1
-1
-1
-1
-1
17
-107
3
54
1
1
0
1104171 1106227 536274 534217 221 221 0
-302
9
1
-4
417
1
1
-16
-1
342
-334
8
65
1
1
1
1
1
1
-52
-1
-1
-20
-1
-1
-117
-1
-1
-1
0
1108304 1111254 1454078 1451123 58 58 0
711
-239
-407
-1
-362
-1
128
-56
-65
0
1159960 1160158 459677 459478 3 3 0
-10
0
1159629 1160157 140852 141381 25 25 0
-41
7
-294
0
1182676 1187983 480619 475306 120 120 0
-8
-805
-2493
-81
-283
347
-562
-1
0
1182512 1187983 1333664 1328190 162 162 0
-34
-1
-1
286
1
1
1
1
1
-1247
-616
-635
-237
-1
-413
-81
629
-562
562
0
1184381 1187983 116495 112891 77 77 0
-951
-649
-81
149
480
-562
0
1187982 1189837 847880 846024 25 25 0
-25
-185
94
55
89
-34
-1
-1
86
-204
-43
599
-212
56
137
0
1187982 1189837 553837 555698 18 18 0
-25
-48
-138
94
-46
10
209
-203
-43
-282
-318
-1
0
1192084 1192254 1326108 1325939 7 7 0
141
0
1192257 1192679 1325478 1325053 44 44 0
-249
-3
-1
0
1195691 1195860 361233 361064 3 3 0
0
1200175 1200386 474394 474183 3 3 0
0
>AG006_Contig21 AG002_Contig06 73030 1477886
1 5573 472980 467321 395 395 0
-29
-160
-77
-79
-1
-215
-1
-66
-207
-65
-118
-1
-13
-13
-1
-11
8
-14
-10
-1
-1
-3
-1
-3
-17
-1
-1
-26
42
12
-52
-1
34
-12
-16
-1
-1
-1
14
1
46
1
-23
-9
7
7
-57
-63
-1
-7
-78
44
-17
-15
29
12
-17
16
1
30
14
-21
-29
-19
-1
-8
11
-32
5
28
87
1
-22
133
8
12
-5
-32
-7
-1
-1
-1
-1
-1
16
1
-13
-1
-10
18
36
66
3
45
1
-12
-1
-1
-1
-5
-1
-1
-1
-68
-1
-46
-16
14
-18
15
-29
52
-34
-1
20
-8
19
1
11
-26
-132
-43
-1
-26
-10
-1
-4
7
-31
29
1
-11
-1
28
1
11
-50
-1
-1
-1
-1
-98
-36
-1
-1
-30
-1
-1
-1
-11
21
44
-8
-1
-1
-1
49
-17
90
1
14
1
1
-26
-1
-53
-180
-28
7
-9
9
-36
48
-38
11
-9
-26
17
-16
-1
-1
32
15
-16
-1
-1
15
-8
-1
-1
-23
-28
-1
88
1
-39
-3
-46
-1
-52
-21
6
1
-122
-15
-1
-1
-57
-1
-30
-23
-1
-1
-1
-16
-1
42
18
-50
36
1
-38
29
-47
82
1
-31
13
10
-10
-17
-1
-25
-13
-1
-1
-29
-8
-1
17
1
-20
16
17
1
-21
-1
-10
56
1
1
-21
-125
0
6019 7602 513615 515239 98 98 0
27
-22
-181
-20
-26
-96
-35
-86
-1
-128
-60
-8
-1
-1
-1
-1
-1
9
-16
8
-11
-13
-1
-24
-1
-1
-64
-2
-1
-1
-11
-1
-19
-38
15
-59
21
53
-10
62
41
1
34
8
-167
-1
-13
-16
-10
-1
-1
-10
-1
-1
-1
-1
-15
-2
37
-5
-1
-13
-10
-1
-30
17
-53
0
13336 14344 1376994 1375974 47 47 0
-39
-1
-51
-20
12
14
31
-67
-1
-17
-360
-73
-47
-1
-1
-1
-32
13
6
12
-51
-30
-4
-13
14
66
-18
-1
0
14340 18485 463923 459727 298 298 0
75
-44
-1
-1
-15
8
73
30
-30
-1
31
49
-9
-1
-137
-1
-12
-53
-1
-28
-16
-1
-24
-23
-1
-9
-1
-1
-17
-1
-1
-1
79
12
-23
-1
57
-59
-1
56
-29
-1
-16
-1
22
-7
-1
-1
121
5
-71
-86
-7
-17
-1
-7
-5
-1
-3
-1
-2
-1
52
1
1
-14
-47
-1
-48
-9
-1
65
53
16
-241
-1
-187
-131
-2
-33
-17
-1
-40
-27
11
1
28
3
5
26
122
1
4
16
-38
-8
-44
-22
-1
-1
12
-34
-1
-18
-21
-10
-1
-41
-17
-26
-7
20
2
2
15
-38
-29
-27
-1
-1
-1
-1
20
-19
-1
11
-53
-1
-1
-2
-5
46
13
-115
-1
-1
42
-24
21
10
-78
-1
-24
-13
43
-17
-42
-1
-3
-14
-1
-9
-60
-1
88
27
30
-22
-62
29
13
-11
-19
3
28
8
18
1
-32
-7
-19
55
6
1
4
1
1
1
1
1
1
1
1
1
24
1
1
0
27484 27952 641688 641221 11 11 0
-87
-79
-46
40
178
21
1
0
43195 45053 732136 730279 22 22 0
27
1
211
-104
-436
-130
-136
43
130
1
-31
42
86
39
-94
-1
-247
78
-15
0
59114 63343 112266 116495 76 76 0
210
-90
151
-121
-1
555
-1421
744
0
59114 65210 695076 688962 146 146 0
-155
-2
-4
-1
-3
-1
-1
-49
-3
-1
-362
554
710
492
-73
227
-356
308
-1237
-573
-1
-946
-2
-4
-1
-3
-1
-1
0
>AG006_Contig15 AG002_Contig06 72685 1477886
1 1745 1312856 1314633 122 122 0
-24
-1
-1
-24
-1
-1
-1
-5
-37
-21
-1
-7
-1
-1
-31
-39
-4
20
-11
-15
11
-10
10
-54
23
19
1
-40
-1
-18
9
-3
6
35
5
-30
-1
-15
-1
23
6
17
-33
-1
-9
-1
-30
22
-34
-29
-1
-38
-1
-15
9
-16
-56
47
-35
-52
20
-30
-126
56
-14
-1
-35
49
-92
-7
32
44
-33
-11
-44
-1
-1
15
69
1
-79
0
1 1745 144433 146209 127 127 0
-24
-1
-1
-24
-1
-1
-1
-5
-37
-21
-1
-7
-1
-31
-39
-4
20
-11
-15
11
-10
10
-54
23
18
1
1
-29
-1
-1
-1
-12
-7
20
-3
6
35
6
-29
-1
-15
-1
23
6
17
-30
-4
-9
-1
-30
22
-34
-29
-1
-38
-1
-15
9
-16
102
-35
-52
20
-30
51
-73
58
-14
-1
-35
49
-92
-7
32
44
-33
-11
-44
-1
-1
15
74
0
1 1747 332121 330351 118 118 0
-24
-1
-1
-24
-1
-1
-1
-5
-37
-21
-1
-7
-31
-39
-4
-31
-15
11
-10
10
-54
23
18
1
1
-40
-7
-12
9
-3
6
35
6
1
-28
-1
-15
-1
23
6
17
-33
-1
-9
-1
-30
22
-34
-29
-1
-38
-1
-15
9
-16
-56
47
-35
39
-13
19
1
-30
51
-73
58
-14
-1
-35
49
-92
-7
32
44
-33
-62
76
1
0
21022 23658 1418930 1416294 51 51 0
-8
76
1
-61
-72
129
-100
-72
-1
263
197
318
644
-118
241
-116
0
25397 28115 1335491 1338203 76 76 0
-237
-75
156
162
1
1
20
-465
144
-119
69
1
-114
13
1
322
-300
479
0
25397 28115 1365912 1363201 69 69 0
-237
-75
156
162
1
1
-485
144
183
-119
13
1
1
321
25
-275
479
0
25397 28115 620593 617879 76 76 0
-237
-75
156
364
-285
144
183
-119
13
1
107
209
-306
-251
-1
63
134
28
0
25397 28115 139659 136944 84 84 0
-237
-75
156
364
-285
144
183
-119
11
319
-306
-251
63
162
24
0
33619 35481 243153 241295 21 21 0
-13
-14
-1
149
-128
46
1
217
-204
43
342
1
28
203
68
-115
168
-113
0
33618 35483 728826 726964 24 24 0
-14
-95
68
-305
87
-204
43
247
-23
70
1
31
203
-16
53
-78
-285
18
1
0
>AG006_Contig17 AG002_Contig06 104405 1477886
2050 4649 205741 203137 106 106 0
69
10
43
-75
-1
-65
-10
3
-15
-132
60
-92
-85
-9
-1
-27
52
7
61
1
-125
72
-103
-1
-5
44
-89
-116
61
-18
163
-13
-77
-6
30
44
-94
-71
-33
15
1
22
-50
298
71
-64
66
0
2050 4646 1453727 1451123 96 96 0
69
10
43
-75
-1
-65
-10
3
-18
70
-59
60
-92
-29
-57
-35
52
68
1
-125
-72
-1
-104
-1
-5
44
-89
-116
61
-18
163
-13
-77
-6
30
44
-94
-71
-33
15
1
22
-50
299
-134
66
0
7228 10471 189272 186001 542 542 0
-10
24
73
-24
-1
-1
46
-10
-19
-55
-38
-1
-84
45
60
73
-152
-21
-1
-18
-118
-1
152
-38
-1
37
1
-112
-60
-10
5
65
1
67
-78
-2
5
-10
-1
-73
-2
-111
-2
-13
-147
-72
-1
-37
-38
-57
-69
-55
-18
-1
-19
-22
17
2
1
1
7
1
1
-48
-4
-1
-1
-1
-1
-1
18
-215
-143
32
239
-123
0
7228 8294 1350700 1349620 198 198 0
-10
24
73
-24
-1
-1
46
-10
-19
-55
-38
-1
-84
45
60
73
-66
-87
-21
-1
-17
-49
-1
-71
-1
152
-38
-1
0
23667 24711 240368 239351 79 79 0
-65
15
-65
36
1
1
1
1
1
1
89
1
1
4
1
1
498
1
1
1
1
1
1
1
1
1
1
3
1
1
1
0
37074 39943 462551 459677 82 82 0
57
-454
-231
-161
234
-353
-109
-133
225
54
-74
-233
-163
186
-32
0
37074 40022 305426 308379 74 74 0
57
-62
-63
-331
191
-427
-1
7
-593
225
-363
-160
186
-112
-101
0
50058 52548 316535 319024 23 23 0
258
46
-141
84
-234
670
-99
0
48815 52549 392430 388692 47 47 0
-158
114
5
-70
-1
-124
-110
-196
-43
9
33
181
-277
-1
-1
188
46
-141
-598
-333
61
151
0
55707 56477 1355874 1355106 48 48 0
-45
-138
546
1
1
1
0
55707 56477 194443 193675 41 41 0
-45
-138
546
1
1
1
0
57532 57730 1403199 1402999 18 18 0
8
2
-34
-1
-149
-1
0
57728 59101 1398624 1397252 48 48 0
-1172
111
1
0
59466 59968 1457966 1457474 42 42 0
-265
15
1
1
1
1
70
87
2
3
1
1
0
64296 64775 511574 511095 43 43 0
-178
93
-84
5
0
73972 74161 483955 483766 1 1 0
0
73974 80065 118359 112266 171 171 0
-71
-242
11
1
1
1
1
1
423
-113
-113
88
-97
-69
-142
48
299
58
-126
87
201
1
1
-640
-76
-1
132
-71
-446
-165
-1
-1
-106
9
69
158
108
83
-38
42
307
1
23
-68
-161
37
54
-141
-1
-107
-308
-105
-117
-47
88
-22
-20
-1
-1
131
0
75842 79602 478912 475150 100 100 0
-30
87
201
1
1
-715
-1
132
-71
-446
-149
-17
-1
-1
-106
78
158
108
83
-38
42
307
1
23
-68
-19
-143
37
54
-141
-1
-107
0
75842 80080 1331797 1327543 158 158 0
-30
87
201
1
-641
-76
-1
132
-24
-1
-48
-446
-149
-17
-1
-1
-106
9
69
158
108
83
-38
42
307
1
23
-68
-161
37
54
-141
-1
-107
82
-330
-14
-1
-35
-67
-1
-137
-42
-1
-1
-12
-1
-1
-4
-1
-4
-2
113
44
1
3
0
>AG006_Contig20 AG002_Contig06 73650 1477886
107 5690 1473973 1468330 228 228 0
149
1
1
21
22
-57
-27
-1
-131
-29
8
97
-58
-38
66
34
-91
-86
79
1
101
154
1
32
67
1
-139
-1
-27
-1
125
248
1
29
41
114
159
-181
-1
-161
-95
-1
-79
-1
-1
-1
-1
-1
-1
-1
-1
-1
-1
-1
-1
-1
-1
-1
-1
-1
-1
-1
-1
-1
-1
-1
-1
-1
-1
-1
-1
-1
-1
-1
-1
-1
-1
-1
-1
-1
-1
-1
-1
-1
-1
-1
-1
-1
-1
-1
-119
-1
-297
-127
-1
81
1
-80
-19
-492
102
102
211
-165
-1
-1
-1
-1
-11
-1
-1
-1
-129
52
122
-158
-68
-7
43
84
32
-20
-1
-1
-147
-63
-1
-26
-7
-14
34
3
0
6553 12374 442616 448479 223 223 0
-67
-95
31
1
1
76
-31
-137
-45
-47
-1
-8
-20
-40
56
-85
-157
-159
-29
-27
-62
-1
-170
75
50
112
-14
-80
-1
-7
-25
-12
-57
-5
96
1
91
-31
-59
-31
-4
178
25
-28
-1
3
-13
53
1
-44
43
-14
-1
-135
-32
-33
282
47
1
-51
-57
-1
-1
-65
-5
30
-37
-56
-210
38
-53
71
73
1
-110
-68
-20
-6
69
94
73
-7
-7
-40
-1
-19
-14
45
1
33
-34
-161
7
8
-51
10
-37
-62
-29
-33
-1
-47
-1
-32
-1
-57
-1
64
39
-185
60
-23
-20
-202
-1
-41
0
9208 12376 635439 632250 136 136 0
-9
-1
281
47
1
-51
-57
-1
-1
-65
-5
30
-37
-56
-34
-124
-54
38
-53
71
73
1
-110
-68
-20
-6
68
95
73
-7
-7
-40
-1
-19
-14
45
1
33
-34
-161
7
8
-51
10
-37
-62
-29
-33
-1
-47
-1
-32
-1
-57
64
19
20
45
-140
60
-23
-20
-202
-1
-41
0
>AG006_Contig07 AG002_Contig06 51574 1477886
4288 9848 665758 671337 424 424 0
-309
-1
-1
-1
-1
-57
-1
-1
-28
12
22
1
-12
-5
-39
-7
-1
-1
-1
-1
-1
-7
-25
-13
-20
-1
-1
-14
19
1
1
98
-74
20
92
-6
-26
89
81
-26
-44
-84
-35
8
76
35
-5
-27
-1
44
1
4
-71
-1
-1
12
45
20
1
1
122
54
12
28
250
-148
43
65
1
119
1
-7
34
1
1
-15
7
1
1
10
-21
-3
18
1
-8
12
5
34
44
-34
-5
-6
-1
9
-42
10
1
3
1
1
-14
-16
23
1
1
39
1
10
11
15
1
-28
-51
-1
-13
-145
-159
-40
-35
-1
-44
-83
-60
-1
-40
76
-39
-3
-20
-18
-10
66
-4
-11
8
2
-9
-45
-19
-91
-1
-102
-1
133
1
-15
-127
-162
221
13
1
23
8
67
123
-7
-32
-9
-1
-1
53
2
-28
-18
-1
-96
-25
10
6
-11
-8
-76
7
1
4
7
15
-7
17
-23
-5
-11
-30
-2
-1
19
7
-15
-35
0
8336 9849 326773 325256 106 106 0
-44
-1
133
1
-15
-127
-163
220
13
1
-14
10
8
67
123
-7
-32
-9
-1
-1
53
4
-26
-18
-1
-96
-25
10
6
-11
-8
-76
7
1
4
7
15
-7
17
-23
-5
10
1
-29
-2
-1
19
7
-17
-33
0
29639 30145 1343652 1343160 32 32 0
-43
-17
-7
57
1
1
1
1
1
1
1
1
1
1
1
1
1
1
1
1
-227
115
0
40971 41135 517094 517256 13 13 0
11
-13
84
18
1
-9
0
42299 51216 1468330 1477293 671 671 0
51
-27
-20
30
-17
80
-7
-1
51
12
51
1
1
2
1
1
1
2
2
1
1
1
1
1
1
1
3
1
1
4
1
3
-118
-1
26
1
1
-24
-76
276
-13
-1
77
1
49
1
12
-54
-1
48
68
-29
-1
-16
-30
-1
-121
-11
-24
-100
-1
-10
-11
-7
-1
-25
-1
-1
-1
-1
13
1
1
-21
-31
-1
64
1
4
15
10
-38
-1
-1
-26
-81
-79
-1
-10
-90
-20
-1
-1
-24
-32
-14
-9
70
-7
-1
-1
-1
-33
8
-15
-1
-59
-46
-60
-3
-97
-12
-4
8
12
-25
-58
-30
-11
-1
33
5
-46
-1
-127
-3
-26
-6
25
1
-61
8
-114
-1
-1
-12
-34
-1
12
-77
73
1
1
1
19
105
-14
24
-47
-36
118
1
39
-12
-49
-27
-1
50
-15
-12
-1
-1
4
-63
-26
-21
-1
48
31
44
-6
44
-46
-3
-32
-41
-24
-33
-29
-44
-1
-8
-1
-13
51
-3
10
1
1
-22
9
-10
-9
25
1
-20
7
27
1
8
1
1
26
-13
-1
13
-5
-13
-1
-9
-1
-54
-10
-5
-1
-1
-25
-1
-1
-1
70
-65
-21
-20
-79
-33
-1
-46
-25
-128
115
1
1
1
1
1
1
1
1
1
1
1
1
2
1
1
1
1
9
1
7
1
1
1
1
1
1
1
-9
-1
5
12
1
1
1
1
1
1
1
1
1
21
1
1
1
1
4
1
1
1
1
-35
-1
-57
-17
-58
80
49
75
-83
74
-10
-9
-1
-15
-1
-1
-7
-1
-8
14
1
8
6
8
1
6
-11
-1
-1
-44
-25
-21
-1
-19
-1
-1
-17
37
-35
-5
-1
-1
-1
31
-3
-1
-1
-26
-1
-5
16
-10
-1
-1
-34
-8
-4
-1
50
41
-11
-1
-28
-1
38
30
-29
-57
-7
-3
-40
-51
-1
-15
-5
14
1
1
-69
-1
-1
-6
-49
-45
-1
32
1
29
-40
-48
-19
42
1
14
38
1
-41
-1
-28
-17
-10
-12
8
2
-67
39
45
1
-63
18
3
14
1
85
21
-59
10
-28
-4
9
-24
-3
-42
45
31
-21
-53
41
-27
-1
-1
-1
18
-119
-15
-28
6
10
9
1
1
-27
-6
47
8
44
1
-17
23
72
-7
33
81
-14
-11
-1
8
-9
11
4
-22
-1
-1
-24
50
0
>AG006_Contig18 AG002_Contig06 133460 1477886
11694 12443 1421774 1421014 27 27 0
-323
-53
-29
52
-23
-1
16
-43
-19
-9
-3
88
-84
-1
-1
-1
-1
0
15592 19983 1170655 1175058 91 91 0
173
-196
-1
-135
42
25
188
-37
42
-20
-359
248
-72
3
-74
114
178
-5
-14
-12
-70
-181
-120
-1
-40
-51
-54
45
-28
-333
-399
330
-17
-393
-1
298
0
15590 19983 1021470 1025874 123 123 0
-44
7
125
-196
-1
-135
42
25
188
78
-16
-5
-82
-1
-278
318
191
178
-5
-14
-12
-70
-300
-1
-40
-51
-54
45
-28
-333
-399
-347
-393
202
96
0
17278 19983 1335491 1338203 93 93 0
35
178
-5
-14
-12
-70
-181
-119
-1
16
1
1
-18
5
-51
-54
45
-28
-333
-214
69
-117
-347
-393
298
0
>AG006_Contig08 AG002_Contig07 5731635 154114
1 115 1 115 0 0 0
0
116 565 68844 68392 12 12 0
-289
-1
-28
0
671 1229 68390 67835 15 15 0
72
-179
190
68
43
0
168342 173968 135629 129996 55 55 0
-822
170
-105
-27
-1
-179
-1
-370
-110
397
249
-245
193
-311
-286
775
1
369
-6
35
-25
-522
-1
28
-152
0
168343 173968 78979 84622 54 54 0
-301
-153
-1
-1
-1
-1
-1
-1
-1
-1
-1
-1
-1
-1
-1
-1
-1
-1
-1
-1
-1
-1
191
-452
552
-22
670
85
-1650
158
1
369
-6
35
-146
428
0
203580 208064 12773 8291 111 111 0
-1495
-319
64
84
877
1
1
1
-128
-374
-1
-29
397
400
0
417722 423358 13898 8289 169 169 0
-310
-1
-1
-1
-1
-1
-1
-1
-1
-1
-1
183
53
260
1
-166
147
1
1
1
1
1
1
1
1
1
1
1
1
1
1
1
1
1
1
1
1
1
1
1
1
1
1
1
1
1
1
1
1
1
1
1
1
1
1017
-479
-319
-1150
22
-353
-1
-29
397
0
425242 425794 124885 125440 6 6 0
-13
-2
-287
0
433578 435056 128517 129994 9 9 0
415
100
-222
115
-182
44
-14
0
439395 444960 135629 141208 51 51 0
-600
-1
114
-16
-1
-286
-45
-288
229
57
95
-101
307
296
-124
-1
-1
-1
-715
-66
315
-305
-99
-1
-608
81
-60
-98
-380
-1
0
440570 444960 129994 125611 41 41 0
-170
-218
12
-45
13
95
1
76
-24
416
187
1
177
15
318
-327
380
-305
-706
81
56
-90
7
342
-48
0
587717 588828 13900 12774 27 27 0
-190
-122
-1
-1
-1
-1
-1
-1
-1
-1
-1
-1
-1
-1
-1
-1
-1
-1
177
53
257
0
917359 917905 124893 125439 2 2 0
0
1975649 1976190 144053 144591 9 9 0
133
48
-224
97
1
0
2238513 2238601 148566 148478 0 0 0
0
3888884 3890741 103530 101671 25 25 0
-27
-1
-83
-1
240
-62
27
11
34
1
-132
-144
-13
158
156
-20
-46
300
0
4748233 4748430 149891 150086 3 3 0
169
1
0
4798783 4804426 84622 78979 68 68 0
-1552
532
-82
-269
-41
34
-16
-322
1128
-28
55
262
1
183
1
127
-10
-706
0
4807980 4808395 113260 112844 10 10 0
-319
0
4812947 4813484 141918 141381 3 3 0
-341
62
0
4838292 4842766 12773 8290 56 56 0
-1017
303
-176
-285
-34
64
-1087
-16
-1
5
-353
-1
-29
-53
-1
0
4852607 4854436 103500 101672 14 14 0
-81
-1
195
1
-107
27
44
-87
36
-167
158
0
4966743 4970910 84622 88787 83 83 0
614
1
1
-200
334
-2359
-1
509
-7
132
0
4984689 4987564 62784 59905 58 58 0
185
-536
-421
-1
105
-356
-283
-303
0
4987565 4991800 109020 113260 164 164 0
155
2
4
1
3
1
1
-31
-21
-1
-137
74
1
1
30
-124
254
1
119
1
-241
-1
-420
-1
-1
-444
-280
-1
-73
-881
-1
-1
-1
-629
-79
0
5025619 5028395 11078 8295 47 47 0
-119
-1150
22
-353
-1
-29
-418
-142
-368
0
5027491 5028395 23419 22514 11 11 0
169
-189
-366
0
5144608 5149947 141202 135850 58 58 0
-279
-7
-1
-116
105
1
68
-195
-1
115
-27
-566
-36
-1
649
-135
-715
-1
-1
-1
-124
-31
237
-34
4
323
227
-232
-44
-124
117
26
-21
124
-164
-1
81
-48
-1
113
-266
0
5151794 5157422 129996 135628 53 53 0
174
-91
-1
-1
-177
-1
439
-81
1125
-80
-270
-76
-15
183
56
-376
62
85
1
160
143
-374
-18
74
232
33
-15
-1
-1
-180
-1
-473
344
1
0
5159613 5164954 135850 141202 54 54 0
-6
248
16
-111
-130
-1
-286
22
29
-114
170
308
85
396
6
-291
-123
-1
-1
-1
-273
-442
43
-24
-619
-99
-1
376
1
-369
-1
-97
-263
-121
-1
-7
154
0
5167096 5167304 149928 149720 0 0 0
0
5237589 5238128 141380 141917 7 7 0
-34
100
-48
17
1
1
0
5239314 5244879 141200 135629 63 63 0
-277
-392
-98
-1
-52
-89
248
-355
180
-76
-1
-462
-1
-65
661
1
-55
-1
-313
105
1
-216
-109
-1
85
1
75
78
1
1
1
-232
208
103
-21
-287
-1
15
-114
60
0
5325022 5329408 125611 129994 47 47 0
-132
206
343
-4
137
-93
-50
258
-395
-432
-1
183
-66
331
316
383
-107
-1
-311
15
63
1
13
1
88
1
-7
-14
44
-14
58
0
5388943 5391024 135629 137715 18 18 0
-469
-250
-1
174
-128
-1
-1
556
-151
0
5396656 5400129 137715 141202 31 31 0
50
6
-418
-1
-1
-1
-711
-66
-1
-618
-99
-1
-555
-189
-1
-366
-115
-1
0
5396653 5400129 129091 125617 29 29 0
59
101
190
177
15
318
-327
-66
-618
-653
281
-273
73
-42
0
5456176 5462422 117259 123513 197 197 0
193
-109
-156
-513
-553
-1
-29
-678
-443
-170
22
-861
-465
-1
-586
27
1185
93
1
-16
0
5464509 5470156 84624 78979 68 68 0
261
-585
1231
11
-842
-147
-150
61
692
79
-248
-25
175
-136
169
359
0
5550564 5556810 117259 123510 305 305 0
193
-1335
-1
-1
-24
-678
-443
-170
-882
-201
-1
-262
615
1143
33
11
93
1
-16
116
-3
0
5719256 5723221 123532 119563 125 125 0
-174
20
1
90
-565
624
-608
-1
-270
-319
-193
-566
0
>AG006_Contig10 AG002_Contig07 1201610 154114
1 98 20 120 3 3 0
-23
-1
-1
0
2922 3202 108837 108549 41 41 0
-26
54
1
1
1
1
1
1
-18
-22
-1
-27
-1
-1
-1
-1
-1
-1
-1
-50
-1
-1
0
27715 33689 62779 56799 132 132 0
-905
-84
119
-29
-1
309
44
-7
-102
-490
-96
-50
-1
363
-100
2066
-410
421
0
55865 61678 37544 43353 44 44 0
-4664
-1
-1
-186
-29
-36
31
370
439
1
1
1
1
1
1
1
0
61676 70295 46036 54764 230 230 0
71
143
1
1
1
1
1
1
1
1
-331
-644
-581
-1
-1
-1
-1
-1
-1
-1
-1
-1
-1
-1
-1
-1
-1
-1
-1
-1
-1
-1
-1
-1
-1
-1
-1
-1
-1
-1
-1
-1
-1
-1
-1
-1
-1
-1
-1
-1
-2434
-1
-1
-1
-1
-1
-1
-1
-1
-1
-1
-1
-1
-1
-1
-1
-1
-1
-1
-1
-1
-1
-1
-1
-1
-1
-1
-1
-1
-1
-1
-1
-1
-1
-1
-1
-1
-1
-1
-1
-1
-1
-1
-1
-1
-1
-1
-1
-1
-1
-1
-1
-1
-1
-1
-1
-1
-1
-1
-1
-1
-1
-1
-1
-1
-1
-1
-1
-1
-1
-1
-1
-1
-1
-1
-1
-1
-1
-3
-1
-1
-1
-1
-1
-732
1716
1
1
1
1
1
0
115649 116559 23419 22509 6 6 0
169
-69
0
110575 116560 56799 62785 132 132 0
-13
134
792
1487
-1371
391
553
-105
-1
400
-25
-22
-24
0
219160 219967 92284 91480 148 148 0
-552
6
156
1
1
0
251562 255726 88787 84622 115 115 0
275
-379
-1
-1228
-741
-728
327
1
1
0
255726 257459 78973 77240 36 36 0
0
360489 364651 88791 84622 91 91 0
-201
-456
-1
-125
-2572
-1
-182
0
446190 447108 38265 37352 109 109 0
-5
434
1
3
1
1
1
1
1
1
-260
6
-187
-1
-1
0
447489 449134 37352 35665 191 191 0
109
2
1
75
1
1
1
1
1
1
-231
357
1
1
1
1
-24
-1
16
1
-119
-1
-1
-1
-1
-1
-1
-1
-1
-1
-1
-1
-1
-1
-1
-1
-1
-1
-1
-1
-1
-1
-1
-1
-1
-1
-1
-1
-1
-1
-201
-1
-1
-1
-1
-1
-1
-1
-1
-1
-1
-1
-1
-1
-1
-1
-1
-1
-1
-1
-1
-253
-53
-1
-1
-1
-1
153
0
449134 450103 35552 34578 35 35 0
-278
-1
-1
-1
184
1
-229
-1
-1
-1
-1
-1
27
1
1
-30
55
0
520999 525233 109020 113260 73 73 0
-172
-1
-1
-283
-341
-390
-1
-1153
294
161
1
-489
-1
749
0
557326 557548 62791 62569 0 0 0
0
583006 585694 46038 43352 117 117 0
22
731
0
590051 590540 4912 5401 7 7 0
-380
96
0
591194 591531 52336 51997 30 30 0
10
1
-160
-1
-116
-6
0
709690 711552 32708 34579 48 48 0
-559
-1
-1
-1
-1
516
-95
-1
-27
-42
-290
0
762368 763757 95955 94556 227 227 0
233
-8
-42
-372
-237
-291
-1
-1
-9
-133
-1
-1
0
802837 803285 50448 50000 55 55 0
-43
5
-233
5
-107
5
0
911062 917163 115121 109020 108 108 0
322
1
1
1
1
1
386
-195
-67
737
58
1
417
-636
-1
-1
649
224
-77
-64
-660
-1
-1
249
-174
-1
-340
275
-119
151
-88
-1
0
1143740 1146349 62780 60174 51 51 0
738
372
29
107
248
-699
-43
0
1178635 1178972 52336 51999 33 33 0
12
1
-174
-147
0
1184381 1187983 113260 109648 85 85 0
-317
-635
-1
-1
-948
-64
347
-314
-1
-1
-422
-1
0
>AG006_Contig09 AG002_Contig07 4595668 154114
3350 8994 78979 84622 42 42 0
485
-180
479
154
26
-24
324
393
288
-158
183
-431
-46
-181
217
10
-520
-712
-257
-1
323
0
16762 21238 12773 8291 51 51 0
-1020
-1
-186
113
-176
-319
-1062
-88
22
45
-309
-1
-25
27
-350
25
0
109413 109650 5404 5167 0 0 0
0
117399 122460 118 5181 73 73 0
111
1
-130
-1
-1
-422
-60
1530
71
-316
606
1
-369
-1
-615
572
0
133391 136312 154083 151154 165 165 0
375
220
493
-229
-158
-572
82
1
-378
-199
30
-30
-1
-1
-4
-1
-4
-2
-19
-1
-10
5
0
146448 146796 26912 26564 0 0 0
0
285656 286524 115122 114260 35 35 0
-19
30
1
1
4
1
4
2
0
794217 799864 84622 78979 59 59 0
165
1
95
-585
38
-995
-1
198
-232
-129
-46
251
1
-39
187
182
63
85
69
-82
-116
426
-28
46
-451
105
1
-33
0
800951 801402 144506 144053 7 7 0
-48
-1
-149
124
0
801639 807729 115121 109019 76 76 0
707
-195
-67
605
133
-474
-635
-1
-1
649
81
-144
-76
578
-147
-1
-1
246
-177
-1
-733
-104
-131
-3
-1
-1
0
804775 807936 154114 150959 135 135 0
406
-144
76
63
429
85
-147
-158
654
-577
-1
29
-30
-1
-1
-4
-1
-4
-2
-19
-1
-10
5
124
1
1
1
1
1
1
1
1
1
1
1
1
1
-190
0
3448569 3450389 60963 62783 38 38 0
-217
356
136
-204
167
-25
18
-515
0
3480313 3486284 62778 56799 167 167 0
-179
-90
-1
-278
188
-318
-1
-81
-1
105
356
-587
-61
-452
-448
-1
7
1
1
24
-87
-1
20
1
1
-178
-92
-332
-422
740
0
3566676 3567177 4894 5394 21 21 0
5
4
100
-205
-83
0
3619679 3623788 12412 8297 36 36 0
-538
-118
303
-176
61
142
-118
1062
-89
-20
-1
-383
-372
-556
0
3645878 3651523 84622 78979 39 39 0
439
-405
-709
618
-265
17
-396
164
-128
-61
85
93
-67
401
133
-28
-150
174
175
-132
438
1
0
3645878 3651523 129996 135628 69 69 0
-259
-185
-519
-1474
329
-84
-110
59
-124
-61
178
-631
-147
-175
-175
-305
-174
93
1
78
1
1
1
1
1
1
1
1
1
1
1
1
1
1
1
1
1
1
1
1
175
0
3651724 3651967 126155 125913 4 4 0
35
0
3662585 3666441 12152 8291 57 57 0
-278
421
-176
-319
961
-102
-49
-1
-38
22
45
-121
-590
0
3667646 3673620 62784 56799 144 144 0
-349
-205
-143
-10
-200
-207
-27
106
-356
-586
-933
-146
-197
-424
1163
0
4200265 4204653 129994 125611 38 38 0
-388
12
152
76
444
359
1
15
-203
115
-327
66
-619
464
-468
7
-269
73
-48
0
4199088 4204653 135629 141208 54 54 0
-600
-1
-67
-62
-1
213
-74
22
29
513
49
510
-296
-123
-1
-1
-1
55
-219
-442
-685
-99
-1
366
-379
-1
-97
-269
-115
-1
0
4381123 4385592 136720 141202 41 41 0
-89
399
-151
76
-631
-119
-1
-1
-71
-203
-442
188
-66
-531
-1
-744
-1
53
-314
-115
-1
0
4386141 4391765 129996 135629 47 47 0
414
-30
-1
402
38
-81
1113
-92
-133
-137
-17
-74
238
-194
244
252
-99
36
-259
-484
-1
-1
-173
-2
-479
0
4386141 4391764 84622 78979 54 54 0
259
155
469
-672
522
-227
-134
-90
675
81
-270
36
391
-351
-306
173
-343
-1
-1
-1
-1
-1
-1
-1
-1
-1
-1
-1
-1
-1
-1
-1
-1
-1
-1
-1
-1
-175
0
4521172 4527157 62791 56809 190 190 0
-124
-1
-67
-158
-1
-353
45
15
2
-151
234
1
1
107
-256
-401
-285
969
303
1
213
-218
85
1
126
-502
451
0
4543504 4544708 105980 104776 37 37 0
0
4559304 4565271 56809 62785 185 185 0
928
-1158
-310
-118
282
28
-190
423
-292
-59
-288
-21
-278
109
248
-105
-1
-424
-164
-431
-39
0
4586767 4592688 115124 109189 98 98 0
412
149
-413
604
81
-526
-635
-1
-1
-81
-1
567
-229
-71
-64
-185
-36
-206
-1
-3
-229
-1
-1
230
-193
-1
-513
-1
370
1
1
1
-88
-1
0
>AG006_Contig03 AG002_Contig07 1697966 154114
895 6182 5404 118 19 19 0
775
-901
-1
146
222
1
995
-317
-1
-1036
-235
555
1
0
14596 163746 4913 154114 600 600 0
-66
22
-205
-83
1848
-1280
-60
-369
-354
-234
-109
204
-65
789
-360
-37
81
99
85
-20
175
24
-88
-192
-119
-273
-37
324
-596
489
203
-316
727
136
1
223
11
-1159
124
183
-31
-49
-232
-1
-762
72
-408
-29
-1
-1
118
216
25
1813
-173
-419
-690
1508
-1259
154
-22
-395
-661
-1
40
491
460
1
270
1
38
-1102
-303
1712
-110
-59
-242
5
117
-213
-1
2023
1
-1010
-1
-1700
-1236
-966
-897
-1
-412
-2509
-858
2840
586
-665
29
-4
-1
-296
-337
-197
-1324
981
2135
2994
2890
-3447
-143
-127
83
-108
-1
-82
-387
-116
291
-78
332
133
-684
-33
800
39
-516
-66
49
1
32
-2172
393
1
1
118
-182
187
-144
-26
206
124
1
1
1
156
-248
-37
-719
-127
-1432
630
1
1
1
1709
-154
1569
37
1
-420
-512
11
103
-43
-1
-1
96
3002
-170
-105
31
1
1
-174
118
-157
-214
-147
105
138
-13
154
58
24
44
1
202
-193
-241
46
1
-43
-881
161
513
-37
-326
258
-420
-656
-1
-155
-170
1150
-338
761
1
-123
-1
459
-707
-50
-15
247
-506
-8098
-1
-1
-3473
-11
-1
-264
182
-234
71
131
23
326
-118
47
-24
61
-241
-1
-82
-17
2242
-2875
-1
-1
-28
-1
-1
-1
-1
-1
-52
-1
-518
-1
-1
-234
-737
-1
170
-249
-1
-665
-60
-1
76
225
-569
-73
1119
132
-574
-33
263
-1519
37
88
589
435
98
-812
-796
-1
-1
286
1
-419
-446
-170
22
-866
158
-300
-1
-586
27
553
1
1
725
1
313
-1051
-33
-449
-28
-90
-598
-29
20
-70
-101
172
-4
1575
1
1
-43
326
316
14
78
291
100
337
1
1
-80
-88
-14
44
1
-14
-654
-180
-1
-139
-1
262
-118
432
1
1
161
-329
-46
159
41
1
-40
-133
-21
-116
-17
-74
-433
330
-556
207
1
569
-195
-171
-66
-1
-870
-185
-46
-79
-1
-129
-1
163
-124
-163
399
-57
9
308
186
6
-291
101
-23
-1
-1
-1
55
-16
-645
55
-12
-187
-1
39
-496
-1
291
1
-314
-139
-1
94
-294
-91
-1
158
91
-122
84
149
-65
-378
-54
-1
46
107
-109
-1
163
1
1
-107
-420
-36
-291
-44
-1
19
12
50
46
1
1
39
-254
-10
-1
52
376
48
-226
-1
-89
-1
89
1
-229
554
-56
-117
10
55
-144
-64
-26
26
1
1
-150
117
1
219
-61
-55
46
95
-428
299
-105
-422
-1
391
140
43
1
1
-168
15
47
145
123
265
-172
394
1
-113
-57
200
99
-196
-397
649
447
-657
-154
232
-209
342
0
134544 139640 141917 136809 45 45 0
-279
-32
-26
218
1
-86
-358
-3
-27
-90
-101
-167
-98
-1
-743
-1
-717
25
1
1
-42
-715
-1
-1
-1
25
-100
292
8
329
1
-81
-1
-88
57
1
0
146438 151542 129995 124901 43 43 0
-389
12
-45
-13
9
86
76
146
192
101
290
77
1
332
-327
55
-198
-1
39
786
1
-314
-227
4
1
1
-294
49
-48
152
91
-203
0
194287 199944 84624 78978 37 37 0
111
151
-585
38
105
540
-29
522
11
-351
17
-74
-327
221
128
85
159
192
346
76
451
-129
350
181
-181
0
203855 211028 141381 148565 69 69 0
133
-65
-435
-1
34
121
16
1
51
-19
-20
-274
-398
-54
-291
-44
-1
-68
-17
-39
-308
424
45
-27
-200
-89
-1
89
1
22
175
-491
93
-176
-1
-47
-227
-544
111
1
45
-515
-1
-1
299
-96
-332
-99
-1
367
1
22
93
0
211151 212554 148565 149965 17 17 0
-70
-1
71
267
68
-46
146
1
33
57
-87
0
225204 230770 135628 141202 257 257 0
-151
-3
-70
-377
-1
-112
-1
-16
-1
-121
43
-123
26
25
-119
394
-151
12
-190
-136
81
1
-95
174
1
17
-124
-1
-1
-1
-55
-660
-1
63
4
1
1
1
1
1
1
1
1
1
-1463
-1
-97
-384
-1
-29
0
230771 231322 141367 141917 4 4 0
150
-62
80
0
230771 240751 125451 115476 41 41 0
293
-579
463
100
511
-151
20
1
728
1
1
551
-608
-1
-466
501
361
-22
-170
224
1
-223
-678
10
-17
-1
802
-1283
644
88
-125
0
288437 290270 103532 101700 18 18 0
-29
-1
-83
-1
195
1
46
-62
27
11
156
-167
158
154
-68
0
296640 298470 101701 103530 17 17 0
-377
68
-234
74
1
151
325
-38
-53
63
12
-24
43
19
-103
-138
-1
0
321451 323327 90668 88788 39 39 0
8
-235
-415
-646
-19
-49
0
335657 336767 12774 13898 27 27 0
143
170
260
50
-175
-1
-1
-1
-1
-1
-1
-1
-1
-1
-1
-1
-1
-1
-1
-1
-1
-125
0
368417 370428 105557 103530 94 94 0
-71
-67
-1
-1
-1
-1
-1
-1
-1
-1
-1
-1
-1
-1
-1
-1
-1
-1
-1
-1
-1
-13
-838
89
1
1
1
1
1
1
0
445680 447769 58897 56809 13 13 0
1163
0
578813 582979 88788 84622 65 65 0
198
-457
-1
-1953
-744
202
1
1
0
595851 598726 11174 8291 40 40 0
-181
-34
64
-347
-740
22
-353
-1
-29
-57
-315
-46
0
610362 610841 109020 109500 3 3 0
-221
82
-151
0
623321 623690 5033 5402 3 3 0
0
661600 667589 62789 56800 141 141 0
-725
-421
-1
352
-109
-586
-61
100
1
-353
223
-344
-197
255
1
891
341
102
0
733023 737495 12773 8291 80 80 0
-589
-435
-194
81
-197
-285
-34
-1062
-88
-374
-1
-29
397
-591
0
731677 737502 56960 62790 159 159 0
777
-1158
-435
-191
84
-481
-509
-587
356
-105
-1
400
-616
0
853729 857930 109020 113235 26 26 0
-212
-1
-137
-838
-1
-424
-1
-1
-658
-62
-953
-1
-1
-1
0
857930 859536 113391 114997 8 8 0
25
132
-574
-33
658
-183
0
878535 879484 87836 88787 18 18 0
-291
-1
0
909350 913234 88507 84624 89 89 0
-5
-368
-1
-125
86
1013
1
-1475
202
1
1
0
934436 938671 113260 109018 145 145 0
235
-83
-635
-1
-1
-79
-1
-868
-1
-728
-1
249
-170
-1
-394
-577
-1
-28
30
1
1
4
1
4
2
0
935709 938670 154114 151153 54 54 0
-325
362
429
-389
997
104
-220
-6
0
1272193 1277824 129994 135628 51 51 0
176
132
-139
-1
-144
-1
294
1
-81
-914
211
-80
-287
74
-51
133
25
-412
57
252
183
-211
217
-222
-46
-1
-1
-173
-2
-479
344
210
2
0
1278058 1278594 126153 125617 4 4 0
-33
173
0
1416401 1420569 84622 88787 75 75 0
614
1
1
-200
-1
300
1
1
1
12
1
1
1
-305
-442
-415
141
-158
-190
-609
-122
-1
307
0
1571586 1574548 151154 154114 116 116 0
-134
-4
91
138
1
1
437
150
182
-216
-20
-91
-152
233
492
-73
0
1579531 1583690 84622 88787 80 80 0
-297
-516
743
1
-538
-193
-1097
-122
-1
-22
367
-72
0
1603151 1609913 91389 84622 137 137 0
588
1
-1238
-199
-19
-49
-753
-410
-1
1707
494
-498
-183
0
1609913 1615524 78973 73362 55 55 0
2767
1
1
-16
-928
-381
33
-75
22
-1048
0
1611573 1611647 91393 91319 2 2 0
0
1615975 1619997 73366 69338 30 30 0
-696
-740
-71
-829
-132
-1
-581
400
0
1624897 1626994 68973 66856 54 54 0
-558
-15
-1
-1
-1
-1
-1
-1
-1
-1
-1
-1
-1
-1
-1
-1
-1
-1
-1
-1
-1
-2
-1
-1
-1
53
1
-12
48
-74
21
1
-31
185
73
43
0
1628851 1637838 66857 57880 152 152 0
997
1
94
732
1
925
1
1
1
-4
-1
5
1016
31
268
1
3
-191
560
-400
-1
105
266
-1187
81
-183
-500
415
-10
-422
0
1648133 1654602 117024 123500 200 200 0
56
99
-539
-81
-35
-954
-1
-1
-24
-678
-613
-138
-744
-470
609
1185
93
1
-16
0
1666007 1670007 109017 113025 73 73 0
-221
-1
84
520
130
1
-238
-1
172
-248
-1
-1
-663
-62
-1
51
-8
242
-649
-1
-1
-636
0
1672989 1680386 34295 26909 45 45 0
-414
-1
-501
1408
256
118
109
-90
337
90
340
112
-10
282
130
-774
-310
1156
1
1
429
1
451
6
13
0
1680371 1684288 26430 22509 33 33 0
205
1
336
-195
-1
-983
-1
-140
39
1
-69
-1
-369
20
1
-104
-224
-89
-226
206
0
>AG006_Contig02 AG002_Contig07 8645043 154114
112146 117780 135628 129991 57 57 0
301
-343
-175
-304
450
610
1
1
-312
-180
109
-322
-49
-24
-19
-40
-227
84
13
-194
486
1
409
-25
-518
152
1
-125
-1
0
122021 127574 141202 135629 53 53 0
-286
-1
-384
-98
-1
-43
-257
-443
-1
-717
13
-54
-443
-16
-256
-1
-1
-1
-124
292
8
185
-25
-113
-1
232
-262
96
-43
-162
354
-63
-1
-79
0
148707 151668 151153 154114 31 31 0
-135
-4
443
222
1
-560
-6
-91
-154
232
491
220
0
166683 168485 127423 125617 14 14 0
449
-497
-183
7
-123
-146
-117
-3
0
177420 179280 101670 103531 19 19 0
-709
71
153
-156
170
-32
133
-24
61
46
1
-196
-1
-82
-1
0
299045 300149 13898 12774 27 27 0
-188
-120
-1
-1
-1
-1
-1
-1
-1
-1
-1
-1
-1
-1
-1
-1
-1
-1
-1
-1
177
-477
0
467454 473084 78979 84622 74 74 0
-301
-166
-1
-1
-1
-1
-1
-1
-1
-1
-1
-1
-1
-1
-1
-1
-1
-1
-1
-1
-1
-1
352
-173
132
1
456
71
-139
254
138
-63
100
85
245
114
-318
-98
346
-144
135
-251
-211
-1
357
105
-37
584
1
92
1
0
787618 790306 46038 43350 24 24 0
22
-549
182
-309
0
2456672 2461148 8289 12773 50 50 0
-189
532
-22
-166
199
1
1
-8
-1
-28
-1
310
-67
-730
-418
-37
81
99
-85
-19
198
-280
-429
-7
0
2501848 2508123 123532 117259 290 290 0
-174
20
1
94
7
-944
117
119
76
-533
-1
-461
884
4
-171
-446
-677
-27
798
536
0
2528724 2529206 26911 26429 0 0 0
0
2841950 2842432 26907 26427 3 3 0
389
8
0
3254795 3258834 84622 88667 67 67 0
-398
216
1
1
-74
-126
-1
97
-519
-127
-932
-895
-122
-1
509
-7
0
3270525 3273654 71635 68506 27 27 0
-600
643
1
-294
-119
184
-488
488
-12
119
1
-84
0
3273655 3274140 68324 67835 13 13 0
-187
-88
-1
-1
-1
-1
-1
-1
88
1
1
115
0
3370830 3372695 103530 101668 18 18 0
-111
-1
260
-42
27
130
1
37
325
20
-137
-65
414
0
3419065 3419967 22518 23419 9 9 0
731
0
3430843 3431108 40558 40293 19 19 0
0
3441391 3446944 141202 135629 51 51 0
-286
-1
-384
-102
-138
308
-295
-1
-533
-1
-183
-66
-1
-597
-117
-1
-1
-1
-1
-123
-192
93
15
-314
-15
53
1
-23
-94
50
93
460
-18
-287
-1
15
-114
-1
0
4723486 4727862 125613 129994 45 45 0
-283
-8
45
-70
40
234
-4
-33
-1
-148
355
-1019
4
-54
331
-128
188
14
-475
328
162
-21
-57
-219
-126
0
4723486 4729038 141206 135629 61 61 0
-290
-1
-1
-115
40
-229
-42
-1
-55
-1
-94
355
-295
-1
-727
-56
-459
-256
-1
-1
-1
-124
-192
-514
84
-295
-126
82
78
26
-21
-1
-286
-1
-128
-1
-137
0
5272319 5277975 84622 78979 187 187 0
748
1
96
1
1234
90
1
-91
587
115
-332
-145
152
49
-57
286
79
266
1
183
1
-136
169
0
5280350 5285908 135629 141202 53 53 0
132
1
149
-185
-136
-1
114
-16
-1
-286
22
102
-438
559
12
-408
-1
-1
-1
-385
4
1
-286
-107
-128
99
-110
-312
-70
-1
-744
-1
-97
209
-61
-115
-1
-1
-14
0
5281530 5285908 129994 125617 37 37 0
-388
-10
-46
107
76
343
95
190
177
15
316
1
-288
-234
99
-110
-312
-902
7
209
-61
73
-42
-6
-9
0
5293601 5294139 144591 144051 12 12 0
-40
-1
-92
-1
149
75
0
5923404 5926730 68301 71635 51 51 0
18
-31
-1
-8
-15
-3
22
1
-13
-676
-136
-40
-49
-2226
0
5926749 5927392 76597 77239 7 7 0
44
37
-54
-1
92
0
6007428 6011914 8286 12773 46 46 0
-8
716
-188
-153
-53
29
355
-24
-1148
-37
81
-202
175
-108
1073
1
1
0
6092535 6096734 135629 139836 34 34 0
-600
-1
-129
-1
-286
50
169
1
-495
76
332
-425
-1
-66
-645
-53
-13
179
-9
511
-21
-1
0
8044077 8048240 88787 84622 75 75 0
-146
4
-48
-456
-1
125
84
-1430
-617
120
-324
-1
-124
77
1
1
0
8060185 8066170 62790 56799 130 130 0
-191
557
-166
-234
-1
105
-356
-261
-325
-513
-422
34
-107
-201
1303
284
0
8142162 8142528 5399 5033 2 2 0
0
8145982 8147823 101665 103503 21 21 0
-34
17
1
1
-664
71
-17
136
326
-32
-160
57
46
1
1
-196
-1
0
8176308 8177214 23419 22511 16 16 0
-560
-163
0
8182026 8186249 113260 109020 97 97 0
-317
-635
-1
-1
-80
569
-366
-429
-229
-1
-1
249
-174
-1
-733
-104
-134
-1
-44
-1
-1
0
8186046 8186257 149928 149715 9 9 0
-33
-1
-1
175
0
8186267 8186575 108873 108549 23 23 0
-157
-1
-25
-1
-1
-1
-1
-1
-1
-1
-1
-1
-1
-1
29
-18
-1
-1
0
8257561 8259672 108166 106042 110 110 0
515
-152
-1
-870
-1
-1
-1
-1
-1
-1
-3
-1
-1
-1
-1
0
8259866 8261136 106046 104776 24 24 0
-145
446
0
8377360 8378636 104776 106046 24 24 0
35
1
1
23
1
625
0
8440556 8441739 149721 148542 28 28 0
-308
96
89
-144
48
68
224
1
1
44
-74
-1
0
8445985 8452068 109020 115121 113 113 0
-212
-1
240
125
222
1
-25
126
-241
-1
172
-249
-1
-1
-643
-1
-18
-62
301
356
-294
-1
-1
640
1023
-186
-67
-128
-1
-1
-1
-1
-1
-1
-1
-1
-1
-1
-1
-1
-1
-1
-1
-1
-1
51
387
1
1
1
1
1
0
8467353 8471351 148565 144592 84 84 0
134
-527
-425
103
1
1
-119
-177
337
-227
-61
122
1
1
1
1
1
1
1
1
1
1
1
1
1
1
1
1
1
1
1
1
1
1
1
270
-206
208
50
-20
167
-98
-288
-133
238
28
1
0
8495701 8498350 141380 144053 68 68 0
-198
-341
-1
-1
-1
-1
-1
-1
-1
-1
-1
-1
-1
-1
-1
-1
-1
-76
-1
46
203
-283
-415
-332
-44
-1
-1
18
12
-100
-1
-295
0
8595570 8601544 62771 56799 135 135 0
729
-319
-81
-1
105
205
-50
69
34
1
-587
-73
-703
193
24
-84
1787
297
0
>AG006_Contig06 AG002_Contig07 6618557 154114
279621 279700 43428 43349 0 0 0
0
440591 444112 122967 119441 138 138 0
906
-613
-266
-191
-600
-457
-446
0
445852 448268 119441 117024 34 34 0
-629
-26
-1
-1
1085
525
99
0
473500 473746 149967 149721 0 0 0
0
1115405 1120797 129995 135365 101 101 0
260
-185
-1
439
-81
25
1089
13
80
-288
-74
183
-304
62
1
-71
57
389
46
-211
207
-232
-39
-1
-183
128
-178
-174
-1
148
22
1
1
1
1
1
1
1
1
1
1
1
1
1
1
1
1
1
1
1
1
175
0
1120951 1126511 141203 135629 61 61 0
-286
-1
-117
-268
-98
-1
-743
-1
-199
590
-710
-1
-1
-1
-124
10
1
-183
262
1
-170
-4
-75
151
517
26
-21
-1
70
-217
-1
62
-67
-1
132
-138
0
1120951 1125333 125616 129994 38 38 0
-288
45
-70
273
-4
-1029
518
72
326
316
14
186
1
-289
156
1
-170
-188
41
-14
0
1385658 1391224 135629 141202 55 55 0
-469
-131
-74
-56
-1
-286
22
29
37
477
1
151
-19
166
224
84
-222
-114
-1
-1
-1
-715
-789
-33
258
1
-450
-1
-97
-169
40
1
-176
-1
248
0
1449323 1452574 59528 62782 69 69 0
473
-460
-133
943
-105
-1
-236
164
-47
0
1550687 1551766 151153 150074 9 9 0
-293
593
97
-91
0
1608710 1614266 135629 141203 47 47 0
43
1
-427
-131
-1
-114
-15
-1
-286
-1
166
396
-151
76
121
212
-106
-313
-1
-1
-1
-715
-1
-65
-718
-1
-744
-1
-97
-290
-94
-1
0
1609885 1614266 129994 125616 32 32 0
-388
12
-45
182
1
120
511
173
15
318
-327
-1
-1614
7
-290
52
-48
0
1699886 1705514 129996 135628 36 36 0
-259
-184
-1
-462
-33
-24
1113
13
-80
133
-155
-505
495
135
476
-445
-479
344
0
1699881 1705517 84627 78976 52 52 0
-848
-61
-33
-615
522
11
214
-466
521
302
259
133
79
266
1
183
-136
169
-343
-1
-1
-1
-1
-1
-1
-1
-1
-1
-1
-1
-1
-1
-1
-1
-1
-1
-1
-1
-1
0
1806743 1812376 135632 129995 82 82 0
305
-281
-62
-175
173
-132
450
-212
262
267
555
-238
-14
-59
-59
-81
152
1
1
79
13
-1112
81
-41
-1
-1
-399
-1
0
1806747 1812375 78979 84622 98 98 0
-467
-1
-1
-1
-1
-1
-1
-1
-1
-1
-1
-1
-1
-1
-1
-1
-1
-1
-1
-1
-1
-116
540
179
1
270
79
393
-138
130
33
331
-429
-14
-117
-81
151
1
1
1
82
10
-520
673
-41
-1
-1
-1
577
0
1875949 1881618 135628 129992 79 79 0
301
166
1
1
1
1
1
1
1
1
1
1
1
1
1
1
1
1
1
1
1
1
178
-176
161
1
1
-645
-160
398
1
1
1
248
190
249
-238
-73
19
137
228
197
-916
117
406
-185
260
0
2034480 2036161 8290 9968 15 15 0
629
92
161
234
390
-18
-86
0
2040328 2044807 12773 8292 41 41 0
272
1
233
1
519
1
299
-176
-285
-34
-1150
22
-353
-1
-29
-208
-164
25
-22
-510
0
2075050 2080710 135628 129994 80 80 0
304
163
1
1
1
1
1
1
1
1
1
1
1
1
1
1
1
1
1
1
1
1
88
1
-91
-175
173
-307
275
6
-47
-160
398
1
1
1
72
177
-354
84
1
-238
-14
-59
-19
-267
292
324
161
-433
81
37
-406
-1
0
2151760 2155832 121339 117259 128 128 0
-304
-2
-41
866
-22
-170
57
-390
-677
-26
-1
-1
797
-188
-85
263
0
2173252 2178880 84623 78979 63 63 0
260
-585
38
105
-540
560
-351
17
59
1
1
-629
62
-24
95
658
-305
47
-310
169
-284
-59
-1
-1
-1
-1
-1
-1
-1
-1
-1
-1
-1
-1
-1
-1
-1
-1
-1
-1
-1
-1
0
3631024 3634507 141210 137711 31 31 0
-5
-289
-1
-116
-268
-98
-1
-141
-606
-1
-779
-443
-46
-1
-225
-1
-1
-1
416
8
0
3631024 3634507 125609 129092 27 27 0
-5
-282
53
-70
273
-4
-229
1318
-66
333
-110
-46
-1
157
14
177
192
100
0
3634508 3640141 129996 135629 43 43 0
-297
-143
-523
1113
-92
-133
-154
281
32
194
1
245
1
178
67
1
143
-374
-369
-1
-1
-175
-479
344
0
3640145 3641049 129092 129995 7 7 0
260
16
-182
-22
22
1
-14
0
3640145 3642229 137711 135629 21 21 0
260
-91
-129
22
1
-400
-166
-283
12
1
-118
-1
269
1
149
53
0
5441262 5447359 109020 115121 50 50 0
-212
-1
-1
239
346
-391
-1
172
-249
-1
-1
316
-347
-62
221
1
81
-649
-1
1113
-8
122
-607
532
0
5447360 5452739 135352 129995 95 95 0
25
153
1
1
1
1
1
1
1
1
1
1
1
1
1
1
1
1
1
1
1
1
362
-5
-304
-7
151
-34
-1
26
-7
71
72
1
1
-296
398
1
248
62
-298
79
-238
-72
-20
-226
-41
84
13
-680
408
-25
-57
60
1
-406
-1
347
0
5500398 5502689 127703 129995 27 27 0
-203
331
316
14
-82
286
1
-107
156
-58
-1
115
-168
-73
-343
0
5898338 5901631 11594 8297 36 36 0
-601
-34
-805
-257
-88
66
-309
-1
29
-58
344
1
-528
110
0
5966980 5971449 8294 12773 46 46 0
-550
166
-22
-372
-1
-28
-1
-105
-254
-17
-86
-845
-217
-37
179
302
-709
210
0
5992284 5992966 102848 103530 6 6 0
79
165
-24
-390
0
6147837 6152311 8294 12773 98 98 0
-118
598
-22
-401
-1
310
-67
-86
-646
353
-64
-300
217
0
6161613 6162516 22513 23419 10 10 0
-118
-63
-369
0
6229670 6235662 62786 56797 154 154 0
-912
203
1
-29
-1
105
205
44
1
-695
-61
-452
-566
-197
30
1557
408
1
75
0
6356605 6357089 26912 26428 1 1 0
0
6367764 6373858 109020 115121 71 71 0
-212
-1
-1
-136
-262
-45
-531
-1
172
-249
-1
-1
-724
-1
-953
-1159
79
360
1
-248
-67
-77
119
387
1
1
1
1
1
0
>AG006_Contig12 AG002_Contig07 1464303 154114
109299 112905 59168 62780 84 84 0
-154
282
-217
40
-225
-509
-587
356
-105
-1
29
-54
-874
-63
0
147995 149626 8292 9928 29 29 0
317
-380
22
-22
-372
-1
-28
-1
-376
0
147995 148905 22511 23419 11 11 0
317
401
0
186650 192632 62791 56799 205 205 0
-192
134
424
-166
-203
-31
-1
105
-205
-151
407
1
1
1
-180
-22
-491
179
-34
-51
-924
-7
203
240
714
-392
-1
-1
-1
-1
-1
-1
0
246414 250342 119563 123513 166 166 0
316
-55
-170
-885
218
1
1
1
1
1
-245
-1
534
80
-119
-115
-512
-1
-1
-1
-1
-1
-1
-1
-1
-1
-1
-1
-1
-1
-1
-1
-1
-1
-1
-1
-1
-1
-1
-1
-1
-1
-1
402
104
1
-16
-12
5
136
0
274513 276264 110778 109020 12 12 0
-144
-1
-1
-422
-1
-977
-1
0
302290 303398 13899 12774 27 27 0
-189
-122
-1
-1
-1
-1
-1
-1
-1
-1
-1
-1
-1
-1
-1
-1
-1
-1
-36
91
199
-148
13
0
348615 354237 78979 84622 55 55 0
-301
-166
-1
-1
-1
-1
-1
-1
-1
-1
-1
-1
-1
-1
-1
-1
-1
-1
-1
-1
-1
-1
-178
-321
-25
132
-138
36
279
1
75
695
82
-437
-13
-225
73
-19
-40
313
10
1089
-723
0
348612 354241 135631 129992 48 48 0
-646
-1
-174
-148
-156
-139
-42
274
1
-207
397
249
-245
-205
-225
-94
-38
-227
84
13
520
569
-25
117
-406
-1
-178
-1
0
355078 360708 129996 135628 47 47 0
-444
-144
-1
-126
-1
129
-119
25
-890
199
13
41
1
-331
-70
238
376
1
63
-85
167
-99
-294
-207
-759
174
1
-68
0
471211 473074 101671 103530 21 21 0
712
68
108
24
23
-113
-43
170
-32
86
1
39
10
-24
60
-242
-1
-82
0
500676 501754 150074 151153 9 9 0
-9
88
-689
0
502967 508598 84622 78979 68 68 0
259
1
181
750
1
205
-161
224
-522
-137
522
244
85
93
-174
36
259
483
1
-174
-31
-106
169
-343
-1
-1
-1
-1
-1
-1
-1
-1
-1
-1
-1
-1
-1
-1
-1
-1
-1
-1
-1
-1
0
510981 511517 126153 125617 3 3 0
232
-180
0
516819 517355 144051 144591 8 8 0
185
-42
-179
-1
-91
-1
0
706232 707340 13898 12774 22 22 0
-188
-122
-1
-1
-1
-1
-1
-1
-1
-1
-1
-1
-1
-1
-1
-1
-1
230
0
1044975 1045514 141921 141381 4 4 0
-287
-54
65
0
1064652 1070212 141202 135629 55 55 0
131
-149
-7
-1
-116
-369
-1
-138
-607
-97
303
1
-314
25
-42
-1
-646
-68
-1
-1
-1
-124
285
-217
6
183
-14
151
1
-443
99
-21
-287
-1
-128
-132
349
80
1
0
1064652 1069034 125617 129994 44 44 0
131
-149
-1
52
-70
275
-231
602
-101
303
1
338
-42
-1
330
329
363
98
-15
-203
6
121
62
-121
44
1
-14
0
1352172 1356650 8291 12773 112 112 0
719
190
-151
-1
-53
-29
-1
-377
83
3
150
-509
-405
-319
175
-107
-196
-60
454
126
0
1447330 1448927 68218 69818 63 63 0
104
-40
-23
-52
-52
490
-817
0
>AG006_Contig01 AG002_Contig07 11008917 154114
33312 36012 87321 84622 62 62 0
-416
729
164
-578
-1
-53
148
1
1
0
63190 68854 78978 84622 55 55 0
83
1
-762
172
1
1
1
1
129
1
179
1
-139
135
1
75
-530
71
92
1
1
85
689
60
286
87
-206
-323
161
1
-549
584
0
63191 68854 135628 129996 78 78 0
82
1
220
166
1
1
1
1
1
1
1
1
1
1
1
1
1
1
1
1
1
1
1
1
-178
-179
-1
171
1
1
1
1
1
-449
130
6
-207
469
92
1
86
-245
193
252
431
-208
483
1
-433
-522
-1
0
78435 82908 8296 12773 38 38 0
-179
535
-22
401
-378
-86
-1381
-285
192
-437
0
114412 118892 12773 8293 48 48 0
504
577
4
1
-413
61
142
-118
64
675
-413
-21
-353
-1
34
-49
-1
-318
25
-532
0
112903 118892 56799 62781 153 153 0
938
447
1
627
577
4
1
473
142
181
-413
263
-433
248
-105
-1
33
1
-49
-1
-874
0
131720 135778 109189 113260 93 93 0
-23
-26
-1
-1
-1
-232
345
-391
-1
172
126
-123
-1
-1
330
-334
-62
221
81
-362
-197
-90
-1
-1
-636
0
138931 141632 87321 84622 61 61 0
604
-538
-658
-86
-1
117
1
1
85
1
1
-16
0
152502 158152 78978 84622 40 40 0
-844
172
1
1
1
1
1
129
174
356
-533
65
176
-132
-543
-91
362
-197
-1037
401
0
532128 538122 62790 56799 146 146 0
-678
-322
119
1
1
-29
-1
105
248
-695
-61
342
1
393
1
-163
1192
714
-27
0
532135 536616 8291 12773 107 107 0
-671
48
-22
-254
118
1
-30
-1
353
-24
-732
342
1
-75
323
-160
1192
0
593514 593782 34523 34255 19 19 0
0
599637 604110 12773 8296 42 42 0
-589
-237
-197
297
-176
202
-84
-34
-1062
-88
374
1
-31
-208
189
-22
279
90
-143
63
0
665824 666363 125617 126156 5 5 0
0
671625 674582 154114 151155 36 36 0
-324
82
-149
71
-281
114
-327
-158
879
222
-220
-6
0
674582 675333 134058 133307 4 4 0
-217
393
0
965694 968657 154114 151154 91 91 0
1117
-235
-152
654
76
151
222
0
1120423 1123693 119717 122989 73 73 0
-216
-170
158
1
-728
-466
-1
609
0
1128134 1133763 84622 78979 61 61 0
259
-585
-709
522
11
-214
178
725
85
159
1
144
391
-28
46
1
-325
-1
-1
126
1
-136
169
-343
-1
-1
-1
-1
-1
-1
-1
-1
-1
-1
-1
-1
-1
-1
-1
-1
-1
-1
-1
-1
0
1134381 1139209 141203 136361 45 45 0
-293
-1
-91
-19
-366
-1
-712
-31
-1
-717
-66
-715
-1
-1
-1
-124
-1
-693
-137
22
1
1
1
-232
285
26
-21
124
0
1146290 1147021 136361 135629 2 2 0
-266
0
1156013 1161641 78979 84622 63 63 0
82
1
-386
-1
-1
-1
-1
-1
-1
-1
-1
-1
-1
-1
-1
-1
-1
-1
-1
-1
-1
-1
-1
352
-174
309
1
-320
28
-905
61
-163
-413
272
1
-610
673
37
407
0
1170305 1174776 8292 12773 52 52 0
-183
535
-22
-166
589
-24
-86
-646
-416
118
-136
-66
-285
-192
-1010
-1
0
1333431 1333794 149722 150086 3 3 0
-256
0
1333430 1339554 109019 115120 84 84 0
209
1
1
4
1
1
1
1
1
1
1
1
1
1
1
1
1
1
1
1
1
1
1
1
1
1
2
3
1
1
2
1
1
1
-239
345
-391
-1
-420
-1
-1
-662
-62
-1
-76
-792
-87
-631
474
132
-607
0
1347114 1351152 78977 83006 22 22 0
459
1
860
48
306
132
-298
101
1
1
167
81
-132
-634
558
0
1351151 1353015 103530 101670 24 24 0
-13
-14
-1
-83
-1
240
1
1
1
11
1
79
44
1
447
-221
233
-462
0
1433894 1438362 8297 12773 48 48 0
-115
-63
535
-22
372
-30
-1
-376
-86
-646
-416
-37
480
-88
-192
-99
540
240
0
1460223 1464422 109051 113260 72 72 0
-181
-1
-1
-1
243
-731
-1
172
-249
-1
-1
-662
-62
221
81
621
-29
-1
-1
-636
0
1468475 1474130 84622 78978 46 46 0
107
1
-153
183
1
305
1
1
1
1
1
136
-672
522
11
-81
-133
659
630
390
74
278
-311
139
-269
-1
-298
0
1480729 1486860 109018 115120 83 83 0
210
1
1
4
1
1
1
1
1
1
1
1
1
1
1
1
1
1
1
1
1
1
1
1
1
1
2
3
1
1
2
1
1
1
-584
-390
-1
172
1
-249
-1
-1
-724
77
385
1
-489
-1
-1
1164
78
-607
-336
0
1497537 1503095 135629 141208 53 53 0
132
-338
52
-80
-1
-129
-1
-286
22
102
-41
-141
29
788
-295
-123
-1
-1
-1
-70
-645
-1
42
-24
-192
-526
-1
-326
-418
-1
-97
-125
-144
-115
-1
0
1498713 1503095 129995 125611 34 34 0
-142
29
-219
-56
107
76
440
363
332
-327
-1
42
-215
-851
-507
7
-125
-144
73
-48
0
1506326 1511882 141202 135629 70 70 0
-285
-1
-117
-268
-98
-1
-60
-601
-82
-1
-106
8
-272
-148
-1
-183
-66
-1
-442
-272
-1
-1
-1
-124
299
409
151
-228
-168
117
26
-21
124
-164
-1
62
-67
-86
237
1
1
116
33
0
1541306 1545781 8293 12773 46 46 0
-738
-169
-209
-23
-106
248
-24
-607
662
133
-67
145
-333
0
1584588 1585069 26431 26912 0 0 0
0
1593055 1594908 103530 101672 20 20 0
-13
-14
-1
-83
-1
329
165
-167
-30
-1
127
152
-70
0
1598885 1604967 115098 109020 139 139 0
293
1
1
1
1
1
-653
246
360
133
-474
-640
873
-73
-64
-221
-439
-1
-1
249
-174
-1
-733
-103
-135
-1
-1
57
1
1
4
1
4
2
19
1
10
-5
0
1602007 1604967 154114 151154 41 41 0
-325
224
77
-281
210
-231
-158
654
-579
24
0
1611256 1617176 123157 117232 213 213 0
908
189
7
17
127
-460
-1
-430
-31
866
-22
-31
-358
-904
-26
-1
-1
-454
427
-104
428
0
1738956 1744579 78978 84622 63 63 0
-468
-1
-1
-1
-1
-1
-1
-1
-1
-1
-1
-1
-1
-1
-1
-1
-1
-1
-1
-1
-1
-178
-347
131
138
50
471
276
1
347
67
-710
-53
-96
-136
-1
80
10
-520
-532
-1
36
-141
-372
217
0
2038324 2043958 135628 129991 59 59 0
-581
-62
-175
-492
-1
-1
260
461
149
-14
235
1
-257
-97
84
-238
340
1
1203
-25
117
1
-406
-1
-179
0
2038324 2043953 78979 84622 70 70 0
-301
-166
-1
-1
-1
-1
-1
-1
-1
-1
-1
-1
-1
-1
-1
-1
-1
-1
-1
-1
-1
-1
-116
-408
132
1
-186
262
79
132
249
-163
150
85
1
245
-12
-97
-322
73
267
1
20
-615
569
141
0
2994342 2998815 12773 8291 46 46 0
-589
710
22
-176
-285
-34
-417
-645
-88
-404
-208
-164
25
-22
-510
0
3083980 3086940 154114 151154 60 60 0
406
220
243
-39
-444
-154
-366
288
226
222
-220
-6
0
4917846 4922945 141203 136103 64 64 0
-287
-1
-384
45
-54
-1
112
-30
543
-24
-36
-1
-101
625
1
1
1
1
1
1
1
1
1
1
1
-58
-715
-1
-1
-1
-29
-95
299
156
1
339
1
-5
573
26
-21
-1
123
-164
-1
-128
-1
0
4953845 4958228 8297 12690 56 56 0
-178
-369
166
-394
-29
-377
-86
-73
-187
-802
-319
-576
-330
449
0
4983525 4987998 8293 12773 114 114 0
717
-400
377
-24
-364
-368
-416
-37
81
-183
-19
-281
-196
0
5039797 5043736 8834 12773 79 79 0
569
-30
-1
310
-67
-86
-1062
-319
819
93
445
1
0
5097502 5099245 78978 77235 15 15 0
0
5099555 5105202 129996 135628 62 62 0
-259
-184
-1
-88
-431
468
658
-367
-302
-203
-243
252
1
135
-259
-484
-1
-176
-479
170
1
1
1
1
1
1
1
1
1
1
1
1
1
1
1
1
1
1
1
1
35
1
141
0
5328356 5329533 22509 21334 6 6 0
581
1
1
-228
0
5331372 5336652 21335 16061 37 37 0
345
1
1
1
1
1
1
1
-241
-164
174
1
51
-1619
142
25
-61
156
-125
-1
-1
-23
193
-790
53
-203
-1
623
0
5418722 5423176 8300 12773 63 63 0
339
372
-154
-1
-1
-1
-31
-152
-1
-53
29
-107
-271
-86
-646
-416
-37
-84
-1
-1
-177
-19
-909
-578
-1
0
5440242 5445877 129995 135628 62 62 0
260
-185
-1
303
100
38
-81
497
1
-418
199
104
-259
-17
-59
-222
31
376
63
-85
301
49
-211
-133
-28
46
1
-461
-299
518
0
5567357 5569220 101672 103531 16 16 0
-397
517
17
-156
325
10
-24
61
1
1
1
-241
-1
82
0
5598690 5601646 151154 154114 29 29 0
-134
-4
62
-27
130
447
-657
-154
-444
-577
0
5677918 5679940 69818 67834 100 100 0
-553
125
-56
-17
748
-181
14
1
1
1
1
1
1
1
1
85
1
1
1
1
1
1
1
1
1
1
1
1
1
1
1
1
1
1
1
1
1
1
1
1
1
1
1
88
1
1
-108
7
0
5708746 5715924 124413 117231 173 173 0
295
469
-293
20
1
90
1189
149
1
329
-132
-1
-461
-887
-616
-677
-26
-1
-1
1332
-105
-1
-1
-1
0
5750573 5753738 129995 126833 28 28 0
-389
-56
182
-14
94
1
1
699
-122
206
-327
43
1
-210
-1
-431
99
83
1
0
5863719 5869074 135629 141007 54 54 0
-527
-73
-1
114
-16
-1
-286
22
29
-114
566
-60
-11
-1
-4
315
-116
-1
-179
-123
-1
-1
-1
-715
43
-24
-187
-531
-38
-707
-1
-97
-230
-154
-1
0
5903577 5903658 120 39 0 0 0
0
7363388 7369368 62784 56799 140 140 0
-554
-166
22
-166
-156
-78
-1
105
254
1
-103
-262
-324
-52
-1027
-621
210
1
953
0
7383081 7383559 26427 26905 0 0 0
0
7597776 7603329 135629 141202 54 54 0
-469
-131
115
-16
-1
-286
22
29
-241
272
-151
76
441
-187
-101
-22
-1
-1
-1
-258
-505
7
-12
-187
-1
-530
-1
-218
-483
-43
-1
-97
-384
-1
0
7598954 7603329 129994 125617 40 40 0
-127
-261
12
-45
182
1
-331
109
1
-287
76
15
-188
130
-375
7
-198
-1
-747
-483
-132
7
342
-48
0
7904602 7908836 113260 109020 86 86 0
204
-749
-1
-1
-13
-1
-443
192
81
-220
-64
-666
-1
-1
-416
-1
615
-119
-238
-1
-28
30
1
1
4
1
4
2
0
7926289 7931939 129996 135629 75 75 0
-443
-1
-519
1113
13
14
-67
-364
235
80
1
-115
-243
255
1
132
-259
-473
-1
5
-183
-1
-30
-448
170
1
1
1
1
1
1
1
1
1
1
1
1
1
1
1
1
1
1
1
1
0
7979272 7979793 144591 144070 6 6 0
-40
-96
221
48
0
8123093 8125349 128166 125913 17 17 0
-256
43
-210
-1363
6
1
1
1
343
0
8175899 8181876 56802 62781 170 170 0
935
-737
-74
-1
-1
-339
-1196
29
69
-412
697
248
-105
-1
29
372
0
8202071 8202345 84622 84896 2 2 0
0
8330109 8330787 23187 22507 9 9 0
-123
-368
0
8571545 8574374 117259 120093 123 123 0
193
-1335
-1
-1
-24
-676
-450
0
8799647 8805280 78979 84622 76 76 0
-467
-1
-1
-1
-1
-1
-1
-1
-1
-1
-1
-1
-1
-1
-1
-1
-1
-1
-1
-1
-1
-142
68
-112
-28
-175
132
1
179
1
348
692
85
62
130
55
522
-41
221
-7
-1
617
566
105
-42
6
574
1
0
9529578 9535207 84622 78979 64 64 0
165
1
717
-53
52
1090
11
82
-133
-227
432
55
188
87
692
237
115
-38
138
-136
-342
-65
-1
-103
-1
-1
-1
-1
-1
-1
-1
-1
-1
-1
-1
-1
-1
-1
-1
-1
-1
-1
-1
-1
0
9593431 9593963 141381 141917 6 6 0
-33
-123
-41
-201
0
9718609 9719728 13898 12774 17 17 0
-310
-1
-1
-1
-1
-1
-1
-1
74
-68
45
53
257
0
9731635 9734596 151153 154114 34 34 0
-135
-4
-88
-505
71
-566
82
1
-10
310
-285
282
220
81
0
9794922 9796039 13898 12774 17 17 0
-310
-1
-1
-1
-1
-1
-1
-1
-1
-1
187
50
257
0
9800009 9801218 102881 101672 9 9 0
110
-43
-1
127
-136
750
1
-14
0
9886597 9890761 84622 88787 80 80 0
598
17
1
1
-200
-1
-90
1523
61
-897
-122
-1
-460
0
9894956 9902114 124415 117252 186 186 0
297
-765
16
1
1278
-608
-1
-461
866
-22
-170
-446
-677
-26
-1
-1
1332
0
10602675 10608309 135629 129992 49 49 0
-644
-980
-160
-157
105
137
1
-13
235
-126
312
-311
19
-137
-131
69
1
28
-1112
-522
-1
0
10621745 10623603 103530 101672 20 20 0
-27
-1
-83
-1
-195
65
1
-42
27
14
153
-167
-30
-1
127
20
133
754
0
10814344 10819973 135629 129996 71 71 0
302
282
62
-480
-1
-191
-6
-26
226
-369
54
187
-164
85
359
-112
-278
-286
96
-1114
-520
-1
0
10860234 10865244 124075 119062 42 42 0
57
-661
119
7
206
-378
590
-608
-1
-270
-512
548
-19
-170
-446
0
10876055 10879837 8291 12076 43 43 0
-121
-63
167
369
-22
-169
203
-30
-1
310
-67
-86
236
1
-830
257
-60
198
-280
0
10887525 10893498 62777 56799 195 195 0
-715
20
-400
-1
105
-84
162
-697
-1866
-177
-1
-1
817
0
10910511 10910990 26429 26908 0 0 0
0
10942987 10947476 12773 8296 111 111 0
348
-85
51
22
48
283
1
1
1
1
1
1
1
1
1
1
1
1
1
157
-29
-285
18
35
146
-18
-52
33
-180
-34
-547
-1
-514
-88
-374
-1
-29
205
-168
25
60
1
1
393
-81
-63
0
10989817 10991881 67831 69868 87 87 0
9
113
-187
-20
-3
-1
160
56
1
1
1
1
1
1
1
1
1
1
1
1
1
1
1
1
1
1
1
1
1
1
1
1
1
-235
197
1
501
0
10993732 11000386 69868 76529 246 246 0
108
-3858
-65
761
-97
-447
-12
50
-1146
-17
-1
-60
-12
0
>AG006_Contig04 AG002_Contig07 796569 154114
67926 72088 88787 84622 63 63 0
-653
-1
925
1
-101
-1058
-297
-317
202
1
1
-216
-238
0
162799 163146 42015 41660 32 32 0
254
-52
-1
-1
-1
-1
-1
-1
-1
-1
0
178409 181555 40148 43304 148 148 0
-2060
-1
-1
-687
-1
-1
-18
-1
-1
-1
-1
325
0
193348 195341 50233 48237 60 60 0
-171
-343
-917
0
205573 211069 62297 56799 128 128 0
-233
9
13
-252
-149
-1
105
-356
-586
414
-100
2349
0
220331 221553 102305 103531 18 18 0
-74
71
-17
136
-113
-13
-1
199
-32
85
1
-377
-1
-78
0
228451 230780 95968 93633 239 239 0
742
-85
-521
-1
613
1
1
-217
-1
-1
-73
-2
-1
-28
4
-13
0
271899 277889 56791 62781 166 166 0
-8
-139
-1
28
285
1
487
710
1
1
-28
-849
70
-124
-820
-199
-59
-587
103
254
135
1
-562
-203
-163
16
0
331166 335935 62789 58015 138 138 0
747
1
-166
-234
-1
105
84
-276
-583
-61
-452
179
-85
-500
-424
0
444568 449081 58267 62790 234 234 0
-599
-28
-24
-1
-1
-284
114
1
-1275
-95
602
248
-45
-60
-1
-296
104
-23
-24
-563
4
-7
0
501450 507080 84622 78979 63 63 0
-742
-101
-43
-504
-162
323
210
-214
-137
-90
432
117
128
85
1
302
305
87
-28
316
1
67
-763
-1
-1
-1
-1
-1
-1
-1
-1
-1
-1
-1
-1
-1
-1
-1
-1
-1
-1
-1
-1
386
1
1
1
0
509821 515440 135628 129996 78 78 0
301
-343
-1
-174
182
-123
-139
-41
-1
-11
258
-80
-132
262
9
128
-310
42
69
1
-183
84
-238
-73
-19
-267
-290
-1
-916
-522
-1
-144
-35
0
526268 526620 115474 115122 4 4 0
0
528184 528672 124414 124905 6 6 0
101
-63
-1
-161
-163
0
542862 546855 148567 144592 95 95 0
-87
-1
-1
-567
-1
-99
-207
-121
106
135
21
-142
-1
385
134
-87
-16
112
1
1
1
1
1
1
1
1
1
1
1
1
1
1
1
1
1
1
1
1
1
1
1
1
1
433
-53
-173
38
52
-11
-1
-114
-617
225
1
0
562987 565109 141918 144053 56 56 0
-92
-1
-94
35
1
112
-21
-1
-1
-168
-100
29
-387
-41
-335
-1
25
-98
-1
-1
-291
-10
-1
0
583498 589053 141202 135629 67 67 0
-279
-7
-1
-388
41
-54
-1
-447
-296
-1
-531
-1
-185
-66
-1
385
-58
-204
-68
-1
-1
-1
-124
-192
289
-222
-94
57
-400
40
1
38
1
91
-283
-1
-128
-132
428
1
0
583498 587872 125617 129995 43 43 0
-279
-1
52
343
-4
36
-500
-826
-1
-250
-1
330
55
-58
217
-474
183
147
-168
-14
44
-14
0
590572 591112 124899 125439 2 2 0
0
595885 600111 113260 109020 130 130 0
-317
-631
-1
-1
-1
80
-75
498
-300
-1
-63
-221
-210
78
1
-152
-1
-1
249
-174
-1
-971
-1
-1
0
602479 602752 84897 84622 9 9 0
-8
-10
0
602747 604486 78978 77240 26 26 0
12
0
605975 607854 88788 90668 37 37 0
15
416
-77
-54
-15
163
-40
-228
865
0
626148 626470 96271 95945 41 41 0
-80
-4
-62
-2
0
651166 653164 50233 48237 49 49 0
1499
1
0
660192 666173 56799 62781 91 91 0
938
-2857
-587
153
204
-105
-1
29
-396
0
665265 666173 23419 22512 2 2 0
215
0
753066 759045 62782 56799 118 118 0
-183
-512
-363
53
-29
-1
-460
-586
2579
1132
0
791036 794112 85708 88787 62 62 0
-1200
-326
-893
-461
187
0
796448 796566 119 1 0 0 0
0
>AG006_Contig13 AG002_Contig07 4077659 154114
7185 14571 117024 124413 178 178 0
56
98
-621
37
-151
349
-454
-1
-1
-24
-678
-443
-170
22
-861
-465
-1
613
1275
1
-18
294
370
0
130933 131468 144591 144053 11 11 0
-40
-1
-92
-1
149
0
252893 253430 144053 144593 9 9 0
133
-271
-1
-91
-1
0
291045 295281 113260 109020 161 161 0
204
-73
-41
-635
-1
-8
-283
-167
192
81
-220
-64
-221
-439
-1
-1
-422
-1
615
-119
165
1
1
-74
-1
58
1
1
4
1
4
2
0
535052 535588 141204 140661 9 9 0
-292
-1
-1
-1
-1
-1
-209
0
535052 535588 125615 126156 9 9 0
-286
-7
-1
-1
-1
38
-171
0
563372 567454 62778 58698 97 97 0
-548
188
372
-29
-1
105
248
516
1
-180
594
99
-85
216
-285
-94
0
584547 588928 129994 125617 37 37 0
-170
-218
12
-45
-13
-500
11
95
190
177
-217
115
-327
43
13
729
1
-833
7
5
-165
-100
73
-48
152
1
0
588392 588930 144053 144593 8 8 0
-33
147
-319
-1
0
645207 650761 141202 135629 59 59 0
-286
-1
-1
67
-49
-105
-44
-119
-98
-1
55
326
-364
-1
-533
-1
115
-69
-66
-647
-68
-1
-1
-1
-124
-192
107
-392
-12
94
58
-400
117
26
-21
-287
-1
15
-114
-1
-79
53
1
0
655256 661351 115121 109019 54 54 0
439
269
67
-196
187
-1024
-635
-1
-1
27
623
-303
-1
-60
-660
-1
-1
249
-174
-1
-143
4
1
1
469
-119
-238
-1
-1
0
675989 680066 62781 58698 92 92 0
-717
-21
372
-29
310
-738
-61
631
-85
-231
-72
-621
0
751907 757553 135628 129996 72 72 0
301
91
76
1
1
1
1
1
1
1
1
1
1
1
1
1
1
1
1
1
1
1
1
-178
-175
-304
158
67
-232
-206
-460
185
-62
-613
-73
-19
-40
-227
84
309
224
-593
117
-134
-275
-177
0
751907 757554 78979 84623 40 40 0
392
-621
131
157
23
1
43
-232
74
-530
-62
100
85
-62
183
-193
-238
-91
-40
313
306
-1067
268
0
764060 768223 88787 84622 91 91 0
-197
117
1
-340
-1
-241
-277
-1
581
-124
1062
-47
-366
202
1
1
0
768223 769955 78973 77240 32 32 0
-300
683
-567
0
775052 776094 10162 9113 17 17 0
-265
-88
-377
-1
-31
-48
-1
0
1212689 1215384 87320 84627 76 76 0
-1884
202
1
1
0
1215384 1217125 78978 77240 36 36 0
160
59
87
0
1218701 1219196 125393 124898 1 1 0
0
1871825 1877340 135629 141203 104 104 0
240
-230
110
-22
-417
22
29
-114
313
87
-151
-92
315
109
-188
-123
-1
-1
-1
55
-219
-442
66
542
-178
-1
-203
118
-337
-1
-1
-1
-1
-1
-1
-1
-1
-1
-1
-1
-1
-1
-1
-1
-1
-1
-1
-1
-1
-1
-1
-1
-1
-1
-1
-1
-1
-1
-1
-1
-1
-1
-1
-1
-1
-1
-1
-1
-1
-1
-1
-1
-1
-1
-1
-1
-1
-1
-1
-37
-1
53
-45
-388
-1
0
2787365 2789190 103500 101672 15 15 0
-81
-1
-143
-1
6
-152
27
-130
36
-167
158
20
-201
0
2828660 2830526 103531 101672 15 15 0
28
331
-57
27
130
37
-167
43
116
20
133
-70
264
0
2835050 2835308 151153 150895 1 1 0
0
2837015 2841179 84622 88787 65 65 0
-222
392
1
1
-200
1366
108
142
-225
-854
-1
-148
-1
0
3057895 3063452 135629 141202 60 60 0
43
1
-427
-131
-1
114
-16
-1
-286
22
102
-41
170
286
95
81
1
328
-11
-95
-313
-1
-1
-1
-1
-72
-200
-442
-66
-718
-1
-83
-661
-1
-117
-249
-115
-1
0
3065579 3071210 78979 84624 57 57 0
-467
-1
-1
-1
-1
-1
-1
-1
-1
-1
-1
-1
-1
-1
-1
-1
-1
-1
-1
-1
-1
352
-173
310
118
231
-288
491
242
-193
-329
362
-520
161
1
460
1
54
0
3326055 3331677 84623 78978 77 77 0
-745
-99
38
-672
522
11
-82
-269
-90
-238
248
190
85
-1002
40
176
-30
-106
169
-343
-1
-1
-1
-1
-1
-1
-1
-1
-1
-1
-1
-1
-1
-1
-1
-1
-1
-1
-1
-1
-175
0
3336445 3342711 117228 123500 188 188 0
-9
215
-263
-83
-187
-802
-1
-1
-24
-678
-613
22
474
1
1
-388
-465
-1
613
-1006
179
93
1
-16
0
3387980 3390109 141918 144053 56 56 0
-92
-1
-94
-89
57
-30
-1
56
1
1
1
-205
-415
-41
41
1
1
1
144
-113
-1
-38
-1
-1
29
-21
81
-82
-109
-94
0
3567895 3573533 129994 135628 62 62 0
261
-185
-1
-519
432
1
133
550
13
-80
-287
-302
-203
117
297
-17
58
-401
65
1
306
-116
-176
823
216
1
0
3577557 3583180 129996 135628 40 40 0
-443
-1
-144
-1
-346
-28
592
522
13
-80
-270
-17
-74
238
-194
495
-393
-133
-28
-805
518
0
3577557 3583181 84622 78978 51 51 0
259
-326
-1
-258
-90
1141
11
-351
-90
759
-719
316
1
183
1
-136
342
-170
-1
-1
-1
-1
-1
-1
-1
-1
-1
-1
-1
-1
-1
-1
-1
-1
-1
-1
-1
-1
0
3592381 3594245 103532 101672 15 15 0
-117
-1
246
79
11
156
325
152
-9
-61
269
1
0
3607128 3608988 103530 101672 21 21 0
-116
191
1
1
-107
27
-130
36
37
-131
158
20
133
-70
-414
252
-13
-16
0
3681984 3687616 135629 129996 62 62 0
302
-281
-541
-139
19
-18
49
-438
397
169
58
24
-245
-503
-19
-121
-146
84
-1124
-522
-1
134
1
-46
164
1
1
0
3688197 3693830 84624 78979 94 94 0
265
1
482
-100
38
-672
522
11
-441
-238
-310
127
85
302
473
246
17
-44
139
1
1
-136
342
-170
-1
-1
-1
-1
-1
-1
-1
-1
-1
-1
-1
-1
-1
-1
-1
-1
-1
-1
-1
-1
0
3693831 3694973 128852 129995 7 7 0
80
514
-104
-57
-345
0
3693831 3696149 137951 135629 21 21 0
187
-329
-583
-42
40
78
26
-308
-1
-128
-1
-79
0
3911618 3913993 127631 129995 24 24 0
-275
331
316
14
1
1
1
634
170
1
1
1
-63
-119
44
1
1
1
-14
0
3914301 3919918 135628 129996 58 58 0
301
-352
-166
-1
-276
-27
-1
-167
-1
-12
269
-212
262
384
-132
-222
-321
-73
-19
-40
-96
-131
96
680
-433
-518
-184
0
3923347 3924221 135629 136506 7 7 0
-604
-1
110
-16
-1
0
3968101 3970199 117226 119327 59 59 0
-49
-95
82
319
1
1
-28
-989
-1
-1
-24
0
3988148 3992310 84622 88787 65 65 0
-227
387
1
1
-74
-126
-1
310
-1365
96
-800
-122
-461
0
>AG006_Contig11 AG002_Contig07 170974 154114
124960 130586 78979 84622 59 59 0
82
1
-386
-1
-1
-1
-1
-1
-1
-1
-1
-1
-1
-1
-1
-1
-1
-1
-1
-1
-1
-1
-1
-525
582
75
530
72
176
-675
-91
353
10
-197
-857
-175
584
0
130587 132051 135804 137269 17 17 0
-425
-1
114
-16
-1
-217
94
309
230
0
137683 141607 129537 125616 38 38 0
169
1
-120
223
19
77
-570
12
116
-312
-15
-66
143
-657
-282
471
94
253
-48
0
161372 161581 115683 115474 0 0 0
0
>AG006_Contig21 AG002_Contig07 73030 154114
43194 45053 101671 103530 19 19 0
240
-469
-87
136
-113
173
1
-31
10
118
39
10
-24
-389
-1
-11
0
>AG006_Contig24 AG002_Contig07 75409 154114
42533 43069 140664 141202 9 9 0
-133
24
-98
-1
-9
233
0
>AG006_Contig22 AG002_Contig07 52001 154114
47436 47961 144591 144053 21 21 0
-40
-1
-61
-31
-1
-49
-95
-5
-1
-6
-193
-30
-1
0
>AG006_Contig17 AG002_Contig07 104405 154114
22570 23429 105351 104476 124 124 0
-42
-1
-1
-1
-1
-1
-1
-1
-1
-1
-1
-1
-1
-127
8
1
61
-3
-165
-116
-52
68
10
-55
-83
-12
0
>AG006_Contig23 AG002_Contig07 70829 154114
29692 33846 88787 84622 98 98 0
9
111
-79
154
-303
-1
-125
-284
-202
-288
-26
-24
71
40
-91
-267
390
-43
-105
132
-170
-343
12
1
-55
-34
-1
-124
-59
18
1
1
-16
-200
-242
0
>AG006_Contig05 AG002_Contig07 60573 154114
30876 38256 34295 26909 64 64 0
-67
-1
-343
-1
38
1
-234
239
1
462
-40
-89
92
-225
-364
-188
-514
17
-598
151
-125
-119
186
1
830
-120
-82
-153
-245
31
-83
-272
-211
1194
1
7
13
-32
0
38256 42160 26415 22509 31 31 0
190
-532
-1
-360
266
113
-496
574
28
-110
524
-45
-486
-63
0
>AG006_Contig03 AG002_Contig08 1697966 1024435
17 111 1 96 1 1 0
-80
0
22449 23534 450890 449822 27 27 0
-312
-12
-248
224
1
1
1
1
1
1
1
1
1
1
1
1
1
1
1
1
1
1
207
0
88648 94296 982997 977371 105 105 0
467
1
1
1
1
1
1
1
1
1
1
1
1
1
1
1
1
1
1
1
1
-627
34
1
-182
-35
76
-153
-1
-78
-139
-149
105
138
-13
212
-24
45
1
19
-129
55
478
1
-43
136
-217
-10
196
351
133
-409
458
-9
0
111336 113192 458424 460286 12 12 0
-13
-14
-1
-264
-114
504
136
-331
-131
-47
0
126667 129095 453979 451552 34 34 0
-962
-1
825
257
1
0
130845 134058 445394 442182 102 102 0
-831
578
1
1
744
-664
-102
0
194289 199943 471823 477451 89 89 0
109
157
321
1
294
645
932
-70
-318
-10
-105
117
-516
49
-211
475
183
-306
174
170
1
1
1
1
1
1
1
1
1
1
1
1
1
1
1
1
1
1
1
1
1
-175
0
194289 197260 8320 11288 29 29 0
109
773
53
592
-914
15
301
-15
-189
0
236776 239203 451552 453979 35 35 0
650
16
-1609
-101
0
238756 239203 317608 318056 2 2 0
-298
0
239797 240053 8574 8318 0 0 0
0
250491 252323 182910 181080 14 14 0
650
100
268
-43
664
60
1
-19
-1
-15
0
267216 269079 384460 386319 25 25 0
25
16
170
140
10
209
204
30
1
-12
-811
-12
-177
-1
0
326006 329396 490766 494153 26 26 0
550
696
-252
-416
-1
333
373
1
80
-179
85
0
339299 339945 116657 116010 1 1 0
-123
0
389462 391315 460284 458424 14 14 0
113
-191
-46
-1
-218
-203
177
-111
-324
-68
115
-265
-16
0
441599 445487 162595 158706 63 63 0
-118
-63
-557
-509
-243
-109
586
130
-296
52
1
1
-494
-27
80
315
1
0
466544 468402 94607 92747 11 11 0
-253
509
326
-382
38
-218
-1
-94
0
466544 468402 11282 13140 50 50 0
178
-59
1315
93
-173
-15
0
524880 528622 176111 179848 53 53 0
77
1
-109
369
188
135
-370
-205
737
57
1
-358
105
-175
-103
198
285
-115
141
0
528622 529734 116010 114897 8 8 0
313
-360
-1
0
611326 615095 976608 972846 100 100 0
-479
182
1
231
1
1
442
-530
220
81
1040
0
616794 618703 271830 273732 20 20 0
120
-11
-53
699
1
1
1
27
1
154
391
0
616792 618842 176111 178153 25 25 0
122
-11
-53
369
188
142
1
1
1
28
204
88
0
628655 630519 3662 1803 17 17 0
90
238
1
234
100
-96
-317
-57
71
-156
78
92
111
0
638164 638350 401447 401260 3 3 0
-114
0
651414 653270 330779 328917 21 21 0
-240
-205
-649
370
-27
-155
-173
-15
0
690858 695827 176111 181080 93 93 0
-122
-63
164
206
188
-713
-1425
85
-19
1004
0
730563 731676 114895 116009 7 7 0
-439
0
731677 737492 156775 162595 120 120 0
650
1
-1284
-435
274
-22
-377
-84
-87
291
-718
-109
-1368
0
785901 787733 265383 267212 10 10 0
-13
472
1
1
82
-89
293
0
796961 798819 98877 100730 11 11 0
41
178
550
811
250
0
796959 798820 941512 943370 17 17 0
27
16
-8
21
-282
714
-15
16
529
-187
21
0
880167 880643 445871 445395 5 5 0
0
893191 893810 384460 385077 7 7 0
25
16
-445
81
0
894290 895541 93353 94607 5 5 0
-195
-1
-12
0
903934 904855 445395 446316 8 8 0
0
971038 972906 182941 181080 13 13 0
710
1
1
338
468
1
41
1
-277
0
993608 995477 119719 121580 27 27 0
-13
-14
19
1
759
1
1
1
113
173
-202
123
-36
10
-33
19
1
1
1
-28
0
1000975 1002839 384455 386318 18 18 0
-5
25
16
264
1
87
-57
-34
87
232
1
-294
-529
-12
-203
0
1090104 1091963 94607 92747 14 14 0
-233
857
321
-54
43
-45
-173
-1
109
0
1144593 1145706 116009 114896 6 6 0
0
1148428 1149081 267243 266590 0 0 0
0
1186147 1188004 328918 330778 11 11 0
354
-16
30
49
-120
-1
-73
-130
-30
-1
147
0
1278057 1278594 478147 478683 2 2 0
259
0
1278058 1278594 244977 244440 7 7 0
-33
100
-119
0
1543599 1544709 985314 984204 4 4 0
312
-14
138
-333
0
1545409 1548097 41367 38676 7 7 0
-609
-1725
-78
0
1545409 1548098 143642 140953 7 7 0
-609
373
-1352
-78
7
270
0
1556800 1558662 512211 510347 8 8 0
574
1
-377
-148
-316
-1
0
1556800 1558662 328917 330778 19 19 0
212
1
140
-20
30
-697
-318
0
1571582 1575826 977085 972845 96 96 0
-202
27
1
134
3
-221
554
-216
-15
441
-603
227
1040
244
0
1576827 1577690 971848 970979 33 33 0
-543
-1
-1
-1
-1
-1
0
1587184 1587676 278334 277828 29 29 0
24
1
1
-341
-1
-1
-1
-1
-1
-1
-1
-1
-1
-1
-1
-1
-1
-1
-1
-1
0
1591481 1592826 121568 120227 34 34 0
-312
-42
39
-7
-157
74
131
182
157
1
1
1
0
1622214 1624898 38680 41367 8 8 0
-276
-354
-432
0
1632941 1637838 162595 157694 98 98 0
-181
-1309
22
674
134
-292
-88
-264
-193
107
-196
420
-10
-422
0
1639633 1641487 98877 100728 7 7 0
219
1
-85
467
808
0
1648130 1650556 453982 451552 64 64 0
-697
-81
-35
-152
0
1650561 1653544 449810 446827 140 140 0
475
-191
-116
1209
0
1653544 1654602 444155 443098 23 23 0
804
0
1658752 1659202 453980 453530 1 1 0
0
1666003 1670007 977087 973083 106 106 0
5
-157
-2
-4
-1
-3
-1
-1
52
89
151
-124
246
131
850
-530
51
-8
242
1040
0
1685346 1687206 1804 3661 16 16 0
228
106
96
-75
-161
-16
25
-186
-213
24
71
105
15
0
1695360 1697255 271835 273732 50 50 0
-178
22
-212
-1
-301
-22
110
-213
-48
-1
28
1
1
42
41
-25
71
-10
-1
124
-50
43
1
88
-224
-1
0
1695360 1697963 990237 987622 124 124 0
-115
85
-123
-1
-89
-1
-302
-22
110
-145
-63
84
1
1
39
19
22
-25
71
-10
-1
124
-50
43
1
88
-224
-1
-157
-1
-21
-4
-43
-1
39
14
-13
-14
-2
20
-34
-1
-15
-1
-1
-11
-4
-7
-1
-3
-1
5
-27
15
16
20
16
-60
-1
21
-12
32
1
5
119
10
0
>AG006_Contig14 AG002_Contig08 55256 1024435
1 1691 123 1809 18 18 0
-31
-503
-19
-350
90
1
102
4
1
1
18
1
276
-283
0
1688 55256 3656 57303 556 556 0
-396
-1
472
46
315
706
-31
480
-435
195
-81
-491
137
1
23
54
-47
14
1
-443
-569
-1
145
-285
152
90
-945
-209
-80
-26
318
243
-10
88
-143
-75
-77
70
-662
97
-40
-1
-244
118
54
43
-310
122
-388
168
-188
-1
-342
-41
-1185
-1
-765
-2434
-1847
436
17
1
1
-464
-43
-1
23
372
-13
146
-6
-19
-1
-6
-1
322
-48
991
1
-62
-617
-374
6
-580
-29
202
17
189
178
-1334
-1
-1
-167
-98
72
-64
-583
441
36
1
210
-39
-1
48
284
-23
239
1
66
-959
962
-8
-275
-182
-1
136
1
111
835
-301
-1
-4
-32
199
-33
-51
-410
-52
-135
133
-959
-204
-626
-13
395
1
-1048
-774
-68
-34
-93
287
1
92
-125
-82
-272
329
-104
96
-840
-103
-548
31
-221
138
20
-54
-235
315
168
424
-242
175
-804
411
-42
67
-1084
72
1
1
-69
115
25
5
1
-107
-186
-112
-1
172
1
147
-49
-30
-95
-182
-54
-95
188
-75
-1
-87
-1
-1
22
-88
-9
14
63
1
1
-291
-7
-100
93
121
-176
-59
-1
-8
-66
9
-71
7
32
-4
10
-35
-10
-1
-54
-1
-7
-67
23
-66
-1
6
-24
-21
82
1
-87
-1
-38
19
-37
49
-70
-1
197
-83
-19
4
-90
-51
-481
215
6
-52
-236
-52
-21
-1
-161
-1
-1
-36
17
-76
-1
23
32
1
13
-101
69
1
1
1
1
-84
121
-250
-16
177
139
1
-111
40
-502
-31
107
456
58
-67
-1
-68
79
23
-19
-13
89
-55
-36
-12
-1
-8
-1
-85
110
15
20
1
13
1
1
-13
-25
-1
34
-45
-7
-1
63
1
-12
-52
-53
-78
-39
-9
9
-33
-15
38
31
-39
9
-14
-10
-1
-16
-1
-1
-8
-1
9
-28
-1
-30
-7
-1
-1
-47
26
29
-7
6
-11
-39
10
-35
-16
8
-4
-21
-1
6
1
39
-20
11
-9
18
-54
-30
3
12
1
1
1
3
1
1
1
39
31
-42
-1
-1
-12
34
-13
83
45
-37
16
-18
-65
-9
-20
37
-73
-1
-15
-19
-73
12
1
1
1
-13
-24
-6
-1
-17
-237
-1
-1
-1
-1
-1
-144
-43
-1
-1
-257
-1
0
>AG006_Contig10 AG002_Contig08 1201610 1024435
110574 116555 156613 162595 189 189 0
-14
134
665
1
1613
298
-105
-377
-169
293
522
-306
-777
-22
-24
0
164147 166011 386318 384458 19 19 0
-46
-1
-178
223
466
149
1
29
233
-55
-37
96
310
15
0
266768 268627 211302 209443 16 16 0
27
1
18
-79
283
-39
-1
-1
-31
435
-136
303
-27
39
0
302923 304788 941513 943369 25 25 0
26
16
-8
21
142
1
1
-95
88
-46
11
34
87
381
121
1
-12
-734
17
0
339955 341819 1801 3661 13 13 0
231
106
96
-75
-281
-319
24
175
396
73
0
572327 578433 977088 970980 520 520 0
-162
-2
-4
-1
-3
-1
-1
-187
-501
-292
-242
418
-528
57
1
1
164
80
650
1
1
1
391
-168
77
1
27
138
300
11
-156
395
-839
-1
-1
-1
-1
-1
0
619340 625271 488226 482253 525 525 0
-146
-1
-3
-2
-1
-1
-1
-5
-1
-1
-1
-1
-153
-1
-1
-1
-2
-1
-2
-1
-1
-1
-1
-1
-1
-1
-1
-1
-1
-3
-1
-1
-1
-1
-1
-1
-1746
1287
368
-117
-1
-1
-154
-1
-1
-1
-1
-1
359
495
-367
189
0
664655 665768 984203 985316 7 7 0
-189
-122
-1
133
1
204
0
692216 694074 98875 100730 27 27 0
-76
-229
65
23
1
1
57
-364
768
-43
207
0
714880 716736 384458 386318 13 13 0
42
-170
139
10
-89
-34
464
-116
-565
-8
-177
-1
0
714881 716736 302445 304302 14 14 0
-26
-186
139
10
40
-82
-318
-1
147
-116
0
966265 968120 943369 941514 12 12 0
25
-21
188
-544
18
-249
-511
88
147
-19
0
1108304 1111257 987285 990240 71 71 0
-176
86
1095
109
-252
-1
128
-121
-2
-662
-1
143
1
-63
0
1143739 1146349 162596 159990 66 66 0
1111
29
1
1
-1094
83
0
1143740 1146349 490766 493372 68 68 0
550
589
1
1
105
-671
-1
-319
14
0
1199170 1199382 971187 970977 8 8 0
74
1
0
>AG006_Contig02 AG002_Contig08 8645043 1024435
32282 32735 990247 989793 6 6 0
192
-141
-1
0
32738 33850 494154 495265 10 10 0
72
1
-72
223
-440
-1
117
0
99410 105041 977371 982997 75 75 0
440
91
-183
130
-39
-1203
-82
132
178
366
115
-55
128
-62
-236
9
-108
84
1
343
-29
315
12
-175
654
0
148706 152947 977083 972845 123 123 0
-200
21
-136
452
-147
-408
-1
446
748
81
1040
247
1
0
170029 173035 186963 183951 126 126 0
-19
-1
-1
-1271
-1
-1
0
177422 179282 267241 265380 11 11 0
-908
-179
-115
350
1
0
181418 182065 451539 450891 5 5 0
-552
0
184446 185566 985315 984199 7 7 0
313
1
152
333
0
247485 248019 478683 478148 2 2 0
-279
0
289162 291022 1804 3661 13 13 0
-223
110
96
233
-124
-319
198
234
1
0
329791 331652 3661 1804 13 13 0
89
-390
252
-24
317
129
329
110
0
332259 337179 990237 985315 50 50 0
-115
64
-144
-1
-369
-45
166
-89
65
53
-748
-229
-691
-180
-54
117
22
1
1
1
304
-119
395
-794
0
342170 344855 291056 288367 17 17 0
-268
-10
-79
-707
-643
291
22
-84
0
345023 351002 156613 162595 110 110 0
812
1
-1284
-232
-98
-98
156
46
-381
98
-83
-89
291
-73
-645
-109
381
0
346517 349100 276356 273773 34 34 0
31
124
-679
-98
-98
156
-127
22
196
-84
-1
97
1
-533
0
349100 351006 178015 176111 25 25 0
-454
337
375
186
0
355542 357397 267241 265383 9 9 0
-214
-555
28
-112
-294
0
467452 473086 477453 471821 71 71 0
-303
820
8
183
-470
-8
-455
-862
91
-7
-356
-135
135
-461
-1
462
296
1
322
1
93
1
0
1734969 1735129 808497 808336 8 8 0
-23
0
2283087 2284985 271830 273732 34 34 0
-695
-23
-342
-50
84
-703
0
2306617 2308684 178175 176109 18 18 0
-616
335
372
-25
164
0
2351794 2353658 94611 92747 11 11 0
766
-147
308
195
-54
43
-45
-173
-1
109
0
2370893 2372792 273732 271833 24 24 0
301
-402
88
55
-506
-368
0
2369406 2372792 494153 490767 31 31 0
428
40
226
133
-331
-318
-1
-423
248
133
-206
-726
0
2458579 2461162 273773 276356 12 12 0
-340
534
-683
-431
442
126
0
2474019 2475095 512212 511135 3 3 0
-221
-175
175
0
2487497 2487947 442631 442181 3 3 0
0
2498146 2498625 470323 470799 84 84 0
196
1
59
-17
-1
-1
106
1
67
0
2499456 2501308 460284 458424 13 13 0
13
-14
-277
-46
-1
-218
-887
-277
80
-18
-1
-15
0
2505930 2508123 451552 453742 72 72 0
665
6
1328
0
2508386 2508940 325767 325208 86 86 0
-235
-267
-17
-1
-18
-1
17
0
2841949 2842428 501397 500918 0 0 0
0
2841950 2842430 430126 429646 0 0 0
0
2841953 2842431 61438 60959 1 1 0
-40
0
3163482 3166170 288367 291054 5 5 0
672
0
3163481 3166170 41368 38680 3 3 0
1532
0
3163481 3166170 143643 140957 3 3 0
983
549
890
0
3222847 3224009 10130 11288 15 15 0
628
88
228
-15
80
1
0
3419065 3425031 162590 156611 110 110 0
-688
-23
-774
-766
-353
-88
-81
-376
107
-1073
839
1
-708
-2
-3
-1
-1
-1
-1
0
3432225 3432708 276355 276835 7 7 0
80
1
1
0
3767268 3768688 990236 988816 10 10 0
-114
64
-144
-1
21
-650
63
53
0
5293601 5294137 321433 320898 8 8 0
279
0
5834033 5835894 437305 435443 9 9 0
-573
-199
289
-360
146
0
5909783 5911648 3661 1804 15 15 0
89
238
1
234
172
-401
51
1
-173
78
92
111
0
5914348 5916205 92747 94604 44 44 0
25
-114
-1
-167
46
-42
57
-120
203
326
0
5939591 5943316 972846 976573 95 95 0
565
-468
-2249
-376
0
5943311 5945173 304302 302446 43 43 0
376
69
1
-356
288
374
27
155
1
-147
0
5943311 5945173 330778 328918 49 49 0
376
69
-357
-490
-1
86
87
182
1
-147
0
5956084 5957095 183950 182939 6 6 0
0
5956080 5962056 488233 482253 450 450 0
1041
-346
-706
18
606
391
105
-79
-450
14
-273
-1
-1
-1
-1
-1
461
-11
382
-199
-168
189
0
5965011 5967332 445402 443085 175 175 0
9
1
1595
1
0
5976096 5977961 3665 1804 13 13 0
93
1
-390
81
172
-24
-600
78
92
111
0
5995549 5997409 209444 211302 21 21 0
-27
322
20
1
79
-34
90
377
-133
302
-33
-1
-1
-319
97
1
0
6007434 6013421 162596 156613 106 106 0
-905
-153
81
1
1
1177
-296
-88
1637
1
1
-429
411
362
0
6007435 6012366 990240 985315 46 46 0
-118
64
-144
-1
-668
117
28
1
1
353
109
1532
22
-24
-85
195
-119
311
85
364
1
1
-430
-1
0
6096731 6102366 477455 471823 71 71 0
1132
168
1
1
16
173
-87
-5
-206
-400
-497
-105
-85
-238
-453
680
1
168
347
296
1
0
6099397 6102366 11288 8320 36 36 0
-16
109
-80
-1
13
-315
-363
680
1
168
294
53
-624
0
6104430 6107951 446304 449825 180 180 0
0
6285558 6287423 267242 265383 28 28 0
-14
-14
265
1
-478
-158
-275
16
-41
32
1
-59
27
1
37
1
78
1
1
1
-19
322
0
6800765 6803095 445394 443071 149 149 0
770
24
617
1
184
1
452
0
7042568 7045252 291055 288367 12 12 0
-277
-75
-60
-651
-96
859
0
7045176 7045255 141033 140954 0 0 0
0
7902831 7904693 510347 512210 12 12 0
-444
357
-845
0
8021272 8024658 494153 490760 51 51 0
428
-85
-960
-1
-314
-109
45
204
-132
-1
-1
-204
-167
-25
164
0
8055419 8056839 161171 162593 17 17 0
-431
-256
0
8058837 8059321 430132 429647 1 1 0
-406
0
8060195 8066170 162595 156614 111 111 0
-181
-724
-585
-109
-261
454
-296
-88
-81
-342
-336
1308
409
1
0
8066552 8068373 458424 460248 86 86 0
-13
-14
-1
18
1
194
13
-156
642
-10
-1
-29
130
159
-23
-109
-1
-46
146
-4
-26
3
-63
19
6
0
8078447 8080311 3666 1804 11 11 0
-5
559
172
-24
-317
128
9
-148
169
111
0
8080929 8082795 302446 304304 15 15 0
211
1
95
1
46
1
49
49
-34
289
0
8080929 8082793 98877 100730 17 17 0
41
179
1
1
85
47
1
98
322
814
247
0
8084856 8087658 181080 178276 69 69 0
24
761
-528
-78
-597
-105
0
8101288 8103148 3661 1804 14 14 0
160
298
-22
81
172
-24
-1
-316
361
92
111
0
8110567 8112780 990240 988027 29 29 0
-118
-210
-666
117
380
109
0
8175053 8177214 178275 176113 25 25 0
562
109
-45
337
-396
-22
142
-205
-163
0
8175314 8177215 273732 271829 32 32 0
301
109
-294
142
151
-167
-25
-22
-347
-163
0
8197294 8197526 242407 242175 23 23 0
0
8231261 8233126 265380 267241 9 9 0
311
1
259
-89
728
1
0
8231264 8233127 437303 435443 7 7 0
-27
277
1
1084
1
0
8231263 8233126 460285 458424 9 9 0
14
-14
277
-47
468
132
435
-69
0
8325274 8327135 121580 119719 18 18 0
-27
-297
26
1
56
-7
-157
204
0
8344606 8346464 943369 941514 20 20 0
25
-21
398
319
-16
18
114
1
560
-38
-45
-93
146
-19
23
0
8344605 8346464 94608 92747 17 17 0
-234
211
319
147
180
-202
-267
-88
-80
-1
-92
17
0
8357357 8359217 100731 98876 15 15 0
26
251
168
1
-601
-297
32
124
144
-31
144
0
8388441 8392940 162586 158081 228 228 0
48
-62
11
-4
-712
60
696
-79
-418
-150
74
279
-13
-88
-415
-42
107
-968
-1
-1
0
8427295 8428839 120030 121580 106 106 0
-12
4
-115
-43
-97
-185
150
-130
43
324
-37
10
-33
-17
-29
-311
0
8445985 8452068 977081 970980 161 161 0
-155
-2
-4
-1
-3
-1
-1
52
239
1
346
1
-25
979
-450
-1
382
353
685
247
1
460
-142
-24
395
-256
-128
-1
-1
-1
-1
-1
-1
-1
-1
-1
-1
-1
-1
-1
-1
-1
-1
-1
0
8476242 8481169 985315 990240 25 25 0
50
-114
-301
-1
369
125
-398
443
-170
40
-142
84
1206
350
29
56
-62
90
-581
-1
141
-63
0
8477780 8481169 494153 490766 28 28 0
212
256
-46
180
450
-332
-1
-314
357
105
-29
563
0
8481714 8483580 1803 3663 13 13 0
229
106
96
-75
-600
198
181
54
1
55
0
8499181 8504833 471819 477453 82 82 0
588
1
967
-973
-323
-110
264
-66
-150
-153
236
-24
-161
-45
-10
-223
36
12
172
649
1
1
1
1
1
1
1
1
1
1
1
1
1
1
1
1
1
1
1
1
0
8545285 8550910 477451 471823 60 60 0
-1093
28
8
168
1
16
-259
-5
-206
-400
-1
-1
-161
-330
-114
-318
-1543
103
296
1
321
0
8547942 8550910 11288 8320 26 26 0
-12
109
-79
19
-315
-1451
52
53
0
8558038 8564135 970980 977081 105 105 0
-316
-1
-1
-1
-1
-1
-392
-927
86
706
1036
831
-852
732
1
-23
0
8623216 8625076 211307 209443 27 27 0
-18
160
-180
-91
-1
-1
-31
234
-63
139
1
136
-14
-1
-29
-17
185
59
66
93
-322
-1
0
>AG006_Contig01 AG002_Contig08 11008917 1024435
25938 27801 267241 265382 16 16 0
27
448
234
66
-26
-111
-136
246
1
539
0
25938 27800 119719 121580 21 21 0
27
-448
235
71
-22
-245
43
115
-288
19
-28
0
59863 61721 943369 941514 14 14 0
25
-21
-734
15
114
136
246
122
-54
-87
239
-19
9
0
97181 100583 449705 446304 156 156 0
-115
2295
1
0
113919 118892 181080 176114 91 91 0
369
1
627
577
4
1
-413
21
40
-46
95
858
325
-108
-45
341
1
-49
-1
506
-368
0
131720 135781 976905 972845 122 122 0
-22
-27
-355
222
-151
538
316
136
615
81
-356
-203
481
0
146048 150968 985315 990238 44 44 0
958
-82
-311
127
-186
-89
46
-171
-181
1666
56
-62
90
-211
-368
-1
143
0
160439 166421 162596 156613 123 123 0
-739
-169
-153
50
-138
200
-44
-109
586
1
1
-425
6
-83
-81
-183
-193
107
-43
1031
431
409
1
0
178835 180737 273732 271828 34 34 0
-793
51
-317
-47
-510
59
0
200074 201106 284399 285439 139 139 0
-228
-1
-75
-1
-1
-1
104
-103
-348
-83
0
213647 215774 186084 183955 121 121 0
-408
-1
0
212759 215971 442182 445394 60 60 0
-765
403
0
401165 403857 38680 41367 10 10 0
152
437
-475
96
1495
9
1
0
532138 538124 162595 156612 101 101 0
-668
-70
-253
119
1
1
-1136
72
270
1
-24
-169
202
1
-163
-12
107
1074
-741
98
1
0
598129 604106 488233 482253 449 449 0
-2097
-237
-197
303
376
-79
464
-273
-1
-1
-1
-1
-1
-471
349
1
1
1
-232
-215
142
142
84
-144
63
0
598129 599637 278339 276835 12 12 0
29
1
1
3
0
599184 604110 985315 990238 41 41 0
-163
795
-321
-72
-401
22
25
1990
1
1
1
29
56
-62
-300
279
-93
0
824388 827391 186963 183955 104 104 0
-19
-1
-1
-383
765
-119
-1
0
852272 852753 429645 430126 0 0 0
0
872214 874965 176118 178871 21 21 0
-178
-534
396
-218
269
-999
0
895855 898546 140957 143642 10 10 0
25
1
1
1
1
-38
1095
334
0
900224 902083 11282 13140 53 53 0
181
-57
-1
-14
23
404
-410
130
-73
175
180
0
900224 902083 330778 328918 16 16 0
-233
-19
-1
23
-169
236
231
-179
130
-73
-1
172
3
-25
19
0
915875 916548 495266 494593 2 2 0
310
-40
0
927887 930619 488233 485500 244 244 0
-2594
0
928903 930621 181081 179362 198 198 0
-1578
0
946911 947995 495236 494154 13 13 0
159
122
1
-62
18
413
-165
-1
0
950410 952269 437303 435442 13 13 0
304
1
178
-320
-1
-147
-111
-27
298
-67
0
1047610 1052539 985315 990241 59 59 0
-163
-169
626
-81
-1
228
1
-84
-401
46
145
1
7
1
1
1
1
-202
84
-40
1055
154
-390
-62
-442
208
1
-19
-1
143
-63
0
1083483 1083937 453984 453530 10 10 0
0
1086259 1088118 119719 121580 17 17 0
124
-351
-1
-244
-575
163
-33
19
1
-28
0
1099326 1104957 471820 477451 62 62 0
587
1
258
1
1
585
-452
-1
287
-310
-49
71
1
-248
-115
-117
-65
-147
-159
-1
-107
-295
-216
259
180
309
175
1
0
1118524 1120426 273732 271831 24 24 0
409
1
-294
142
-364
0
1120423 1123671 449551 446304 123 123 0
-406
139
1
0
1126729 1126967 445632 445393 6 6 0
-135
0
1156013 1161641 982997 977371 75 75 0
82
1
-1047
168
17
-32
-228
-51
-723
-82
-1
62
-64
-231
81
238
-91
136
136
1
-82
-10
196
351
-541
142
1
315
91
-179
0
1161389 1167014 982997 977371 61 61 0
-1301
11
-32
-228
-79
-692
-85
63
-129
837
1
4
-87
206
351
-646
351
0
1187272 1189131 13141 11282 52 52 0
-33
179
361
-199
-178
-133
501
1
29
-10
0
1227096 1227579 22492 22008 3 3 0
-88
0
1227096 1227574 500918 501398 3 3 0
-79
-10
0
1245293 1247978 143642 140957 6 6 0
729
-72
-825
793
0
1301970 1303823 330778 328917 16 16 0
-233
-43
132
-37
-1
-318
-531
-1
-55
113
-27
19
-137
-173
0
1355637 1358223 276356 273773 12 12 0
31
124
448
-712
215
-85
97
0
1387173 1389040 435438 437306 12 12 0
341
1
-72
68
-324
-117
-130
0
1440949 1441415 209442 209906 2 2 0
355
83
0
1441887 1443283 209906 211302 14 14 0
-17
31
56
-203
178
1
111
-325
-32
-1
-1
420
0
1448421 1448905 8069 7584 7 7 0
-57
0
1460223 1464425 977050 972845 82 82 0
-124
-2
-4
-1
-3
-1
-1
-52
238
1
-124
-372
854
749
81
621
420
0
1475917 1476218 983151 983450 23 23 0
9
-5
76
10
0
1479066 1479757 322125 321437 122 122 0
128
-221
29
1
33
0
1495466 1496005 244980 244440 7 7 0
139
-116
-1
-10
144
0
1502554 1503097 320898 321442 3 3 0
-536
0
1506322 1506861 478687 478148 7 7 0
-405
101
0
1506326 1506861 244440 244977 2 2 0
-279
-1
0
1520652 1526292 477454 471819 67 67 0
-1096
35
168
13
4
-259
-211
-299
-101
-1
-162
147
-65
72
1
-162
-318
-226
125
1
1
1
-93
207
-321
3
674
297
1
144
177
0
1537818 1540331 490759 493277 23 23 0
-747
-172
-203
127
-255
-102
-314
-1
333
0
1554167 1556020 384460 386318 24 24 0
25
16
309
-98
-34
-1124
-16
-12
-177
-1
-21
0
1554167 1556021 328918 330779 15 15 0
350
-20
30
-168
-1
-203
-30
-1
-612
-196
-223
0
1587514 1587951 983436 982997 70 70 0
197
-72
-1
-46
-1
7
1
1
-49
-1
-1
8
1
-8
0
1593055 1594909 121580 119718 22 22 0
-13
-14
-297
-42
39
-164
-233
-1
-581
-1
0
1610012 1610933 445395 446316 10 10 0
0
1611458 1614971 446316 449826 45 45 0
708
194
17
127
-889
-948
139
-219
220
0
1670350 1672220 92739 94607 13 13 0
-146
-1
-167
46
42
1
1
58
-120
1060
0
1670357 1672220 384459 386318 18 18 0
41
309
42
1
1
1
-91
318
1
147
-148
-544
-174
-1
0
1729145 1729682 479218 478687 79 79 0
30
1
-28
-50
131
1
9
1
1
1
0
1730022 1731171 246189 245048 212 212 0
210
1
15
1
32
1
1
-6
-3
-10
378
60
177
1
0
1730183 1730880 478154 477458 118 118 0
58
1
-4
-5
36
-15
380
0
1748527 1754159 977371 982997 37 37 0
408
1
123
996
28
323
424
-97
336
32
379
1
-59
-187
-594
-75
-228
222
0
2027963 2033594 977370 982997 102 102 0
306
226
-314
-37
645
641
133
-183
250
32
1
80
1
115
-50
-1
6
-62
65
-62
-1
178
31
-37
-167
24
-275
-96
46
81
83
-71
37
-11
-175
-30
0
2038317 2043959 983004 977365 90 90 0
-308
-281
-236
304
-180
-42
439
249
-163
301
-126
55
-12
-97
84
310
155
112
1
20
-87
-10
196
351
-646
37
1
315
-269
0
2038324 2043957 477451 471819 76 76 0
-301
-281
-236
303
8
901
-14
-138
-13
235
-258
-101
-1
-318
73
19
248
1
20
-87
-10
1232
1
257
1
0
2045177 2049406 977081 972845 159 159 0
-155
-2
-4
-1
-3
-1
-1
-413
-372
-412
401
43
-249
-279
75
226
-569
471
244
0
2051067 2051283 323013 322797 0 0 0
0
2529000 2529080 291058 290978 0 0 0
0
2981202 2983058 330778 328917 28 28 0
-233
-211
466
-179
375
3
-25
19
-50
-1
-1
-231
-42
0
2981202 2983057 943369 941514 21 21 0
25
-21
716
-16
18
114
-179
202
1
175
-93
-1
-1
-1
-253
5
0
3022728 3024583 92747 94607 20 20 0
25
-114
-1
-259
-121
-50
-232
-1
-267
28
55
1
-682
0
3024836 3026702 265382 267241 17 17 0
28
1
1
83
195
146
33
-175
205
-228
363
0
3026701 3028870 453716 451547 52 52 0
85
428
-188
-1
0
3028870 3031753 449810 446929 99 99 0
-316
161
1
1
0
3033018 3034883 1799 3661 12 12 0
338
-170
148
-456
195
235
234
0
3042246 3042728 1016370 1015897 21 21 0
36
25
31
1
23
1
-152
4
14
35
1
0
3060834 3066802 488234 482253 412 412 0
-50
-1
-349
-1277
335
-82
-433
-1
-192
-305
-52
30
647
-273
-1
-1
-1
-1
-1
359
-278
772
-368
0
4231197 4231617 323012 323433 7 7 0
162
-97
-19
0
4794215 4794636 983432 983011 45 45 0
127
-11
155
-11
9
-65
0
4907036 4907275 323941 324183 26 26 0
-70
-14
-1
0
4933102 4934391 325291 326583 187 187 0
-443
-334
-49
47
-19
-1
18
-54
-1
101
1
52
-32
0
4933102 4934494 283633 282238 218 218 0
403
-40
-378
-63
-1
27
-51
-25
78
1
-52
0
5036566 5038692 186084 183955 120 120 0
-279
-129
-1
0
5039797 5042645 491306 494153 38 38 0
10
-166
394
134
205
-44
-109
-314
-1
333
452
-179
85
0
5039797 5045245 162055 156613 116 116 0
-176
394
1
338
-44
-109
719
-292
-169
-376
107
538
93
445
1
840
3
263
0
5048440 5050304 328916 330778 12 12 0
213
1
140
-20
23
1
8
-173
-487
-37
0
5106963 5107548 247360 247944 51 51 0
64
-93
263
0
5315023 5315505 516929 516448 2 2 0
94
0
5315027 5315506 22493 22014 0 0 0
0
5343139 5344997 330778 328918 10 10 0
-1091
-199
-1
-40
-14
68
51
-27
11
9
0
5496263 5498952 140956 143643 6 6 0
269
621
1
-1215
0
5496264 5498952 38680 41368 8 8 0
889
1
-818
-394
0
5598690 5602922 977081 972845 122 122 0
-580
-372
855
-36
-213
-279
711
-158
-1
470
0
5697740 5699598 302446 304303 11 11 0
-32
-37
281
42
1
1
-94
284
-325
0
5697740 5699598 328918 330779 23 23 0
-32
-37
281
-20
23
1
1
-173
-1
-530
-318
0
5702717 5704577 121580 119719 28 28 0
-27
83
1
219
28
-12
39
-7
39
-39
-80
-1
203
176
-140
-297
-1
350
80
-18
-1
0
5705127 5705611 276838 276355 3 3 0
401
0
5737598 5738046 281925 281472 50 50 0
-50
-22
-1
-1
-41
0
5753739 5754276 478683 478148 3 3 0
513
1
0
5754277 5755675 471686 470289 181 181 0
348
-212
429
1
83
-37
-270
0
5754276 5756553 283744 281469 240 240 0
514
-57
-203
228
-110
-1
-115
-148
431
1
-67
20
1
39
86
1
0
5765218 5767647 453979 451547 41 41 0
-962
-414
-355
0
5767647 5771152 449810 446304 160 160 0
-1486
0
5769390 5771700 445394 443085 86 86 0
2043
0
5824656 5825313 451549 450891 13 13 0
-562
0
5824668 5830644 162595 156613 115 115 0
-550
-166
-22
-169
-1
202
-388
-102
718
281
-13
-169
143
-41
-192
-406
-326
449
839
1
0
5824664 5829627 176111 181080 74 74 0
-719
-190
-1
202
-338
44
-7
-1379
45
-59
-281
-295
-330
449
0
5839390 5839869 500917 501396 1 1 0
0
5858745 5860936 451551 453742 40 40 0
164
1
-1299
-188
0
5869230 5869924 243750 243056 116 116 0
263
25
-25
96
46
-23
-39
18
-148
-5
0
5869225 5870813 471002 469422 195 195 0
268
25
18
1
-115
33
27
-35
88
-64
-301
17
77
1
1
-9
-1
58
-70
22
20
338
0
5870595 5870828 983450 983219 10 10 0
130
82
0
5872553 5872965 323424 323012 3 3 0
0
5876346 5878209 386319 384460 23 23 0
-47
-1
-193
-353
89
380
1
29
-260
-27
-37
96
45
93
1
1
174
15
0
5876347 5878210 943369 941513 19 19 0
25
-21
178
11
-356
89
85
-16
18
-553
302
1
1
140
-19
9
15
0
5881665 5887318 477452 471822 91 91 0
-302
166
1
1
1
1
1
1
1
1
1
1
1
1
1
1
1
1
1
1
1
1
525
131
8
168
1
16
75
-185
-5
-206
-262
-301
-89
-1
-240
-199
-1
-232
91
-560
323
710
260
1
321
102
1
0
5884346 5887318 11288 8319 27 27 0
-12
113
1
-80
-1
-5
8
-878
320
621
89
684
1
0
7365290 7367874 273773 276355 26 26 0
-333
463
-177
85
-216
-88
830
1
240
126
0
7387101 7388964 267241 265382 8 8 0
772
4
-316
-112
88
217
47
277
0
7387101 7388965 458424 460286 8 8 0
-406
-69
304
1
132
136
-43
762
0
7571205 7576174 176118 181080 85 85 0
547
188
1098
349
1
1
1
1
1
1
1
1
-414
-100
-179
-103
-141
-144
1166
0
7608476 7609438 285705 284746 131 131 0
34
1
1
1
-64
-1
-1
-1
-49
-1
52
510
46
1
19
-125
17
0
7621959 7623824 437303 435441 12 12 0
-27
-1
82
-240
132
1
1
-468
203
1
469
0
7653512 7655370 119718 121580 20 20 0
-293
43
-148
-297
309
-202
125
-34
10
-33
-346
-11
0
7693028 7695717 291054 288367 4 4 0
1708
310
0
7739505 7742193 288367 291054 5 5 0
672
526
-429
0
7766911 7769240 445394 443066 137 137 0
2043
0
7771407 7773265 94607 92745 17 17 0
-233
-18
193
319
-147
110
-27
-244
-175
43
-45
93
-81
-1
0
7815802 7817455 458423 460081 9 9 0
-14
-14
-1
-378
-1
1006
-141
0
7817453 7819313 100731 98876 13 13 0
-236
40
811
202
122
96
-45
91
175
0
7841026 7843258 288818 291054 9 9 0
-133
-83
5
-859
-95
-1023
0
7841026 7843258 40916 38680 11 11 0
-133
-83
-958
-1027
0
7894537 7894967 187512 187081 9 9 0
-397
0
7904599 7908836 972845 977081 93 93 0
207
114
247
-400
-1
-443
192
81
753
-437
-413
732
-23
0
7922694 7923252 321449 320897 13 13 0
-8
4
5
41
108
1
1
1
1
-140
0
7926289 7929261 8320 11288 24 24 0
935
-50
1116
353
301
-15
80
1
1
-110
0
7958873 7960730 209443 211302 15 15 0
-485
28
54
1
381
-435
-32
-1
-1
-319
97
-15
0
7958874 7960731 121580 119718 17 17 0
-324
-26
-16
39
-7
361
176
-437
-1
-446
-16
0
7967468 7973095 977371 982997 67 67 0
-259
271
-183
-1
-272
408
133
355
287
133
-66
-71
90
238
80
115
-55
-275
-720
-55
-223
37
12
175
-305
0
7988621 7989038 284193 283777 2 2 0
258
0
8075290 8081265 488234 482253 431 431 0
-2098
-428
-300
926
-273
-1
-1
-1
-1
-1
359
-114
380
557
0
8076308 8081266 181080 176120 97 97 0
-1080
-428
-303
-175
21
-85
-277
999
-153
341
368
189
0
8082702 8083298 98260 97683 36 36 0
-42
5
56
1
1
1
1
1
1
1
1
1
1
1
1
1
1
1
1
1
1
0
8095273 8095751 937566 937089 4 4 0
81
1
-10
0
8125349 8127588 471822 474061 7 7 0
443
-1630
0
8133785 8139409 983002 977371 68 68 0
-826
-300
-139
52
-32
-1
438
399
-228
-1
-19
-1
-125
-65
484
-14
-77
-40
-312
205
1
352
133
-409
52
1
1
-54
37
-133
-1
181
-269
0
8133790 8139409 477451 471823 70 70 0
-818
-441
36
16
-32
-700
-366
-1
-19
-62
-64
-119
-114
-80
-252
-116
-96
-217
207
484
-409
52
1
1
90
-133
-1
126
1
0
8141345 8143215 3665 1804 18 18 0
96
178
58
1
234
100
-96
-317
57
80
-148
78
92
1
111
0
8154292 8154879 452150 451563 13 13 0
0
8154879 8156762 449826 447942 41 41 0
-681
0
8156762 8158972 445270 443066 100 100 0
1319
1
390
199
1
14
0
8175899 8181869 488229 482253 467 467 0
-1672
-79
-1
-1
-334
-403
4
-790
29
69
368
-273
-1
-1
-1
-1
-1
359
495
556
0
8212359 8214224 119719 121581 25 25 0
480
1
230
-74
-1
305
-202
123
46
-33
19
1
1
1
-28
-295
-1
0
8301020 8302878 98877 100730 14 14 0
-25
20
1
-27
232
1
56
1
1220
0
8301020 8302878 302446 304302 23 23 0
-25
21
-24
-142
94
1
1
55
1
40
-82
-1349
0
8356364 8358214 941514 943369 15 15 0
-209
-94
-465
-43
-266
-338
397
0
8568310 8570163 98877 100734 16 16 0
-25
-278
-506
-795
0
8609583 8611445 328917 330779 51 51 0
400
-168
-1
73
309
-148
55
1
-264
-419
0
8665096 8666234 281470 282609 110 110 0
-385
-1
-18
68
1
152
-422
0
8666247 8671880 471823 477456 75 75 0
265
1
175
147
1
153
142
-1194
-451
-238
-80
-115
-244
252
-557
-46
-9
259
12
300
-175
-525
0
8671904 8672729 324250 323425 131 131 0
-76
-139
-1
-18
-55
79
1
1
1
-106
-1
-79
42
1
5
1
1
3
1
-18
-22
-5
0
8698048 8699157 494154 495265 9 9 0
150
-229
-1
-244
-116
184
0
8710596 8710814 970630 970412 26 26 0
0
8710972 8712450 246962 245486 174 174 0
-15
398
576
1
0
8722510 8723580 283774 282687 165 165 0
229
158
162
-113
-1
-1
-1
-1
-1
-1
-1
-1
-1
-1
-1
-1
-1
-1
-3
-3
-1
-123
-209
-1
16
0
8722541 8724784 244438 242178 302 302 0
198
158
216
1
-60
-1
-1
-1
-1
-1
-1
-1
-1
-1
-1
-1
-1
-1
-1
-1
-3
-1
-331
-1
-1
-179
-1
-19
39
-71
65
-19
101
132
39
89
1
42
8
-62
-24
-23
-354
0
8790824 8791242 323429 323012 2 2 0
412
0
8802307 8805281 11288 8319 38 38 0
121
-79
19
225
91
-41
221
-7
-1
-85
-10
520
1
621
53
47
572
0
8808515 8808833 247944 247629 32 32 0
-55
110
1
31
20
0
8821801 8823663 941511 943370 14 14 0
28
16
-8
438
-284
178
116
-17
16
-323
206
-187
21
0
8831762 8833627 121582 119719 26 26 0
-329
23
1
-17
39
-7
71
87
75
306
-437
-1
0
9517053 9517949 267241 266345 2 2 0
0
9519807 9520779 120616 121583 11 11 0
19
173
202
88
-72
10
-33
19
329
0
9529578 9532551 8320 11288 29 29 0
165
1
-95
585
38
672
615
-133
454
-15
80
0
9529578 9535207 977371 982997 70 70 0
165
1
-95
271
314
-91
592
28
328
287
596
194
183
-61
-862
153
-71
37
-47
-443
-174
-65
-1
0
9529578 9535207 471823 477451 74 74 0
165
1
421
1
257
38
-53
620
615
-133
137
-90
-318
170
-434
-144
-259
-210
159
107
10
-37
137
-306
-174
-65
-1
0
9534955 9540585 471823 477451 69 69 0
585
1
257
-142
1182
1
-359
-322
-1
-110
-54
-190
81
-308
-420
-55
259
12
13
836
358
1
0
9534955 9537923 8320 11288 25 25 0
-259
585
90
-52
1182
1
-270
317
-15
-189
0
9585943 9587372 449826 448397 58 58 0
0
9589566 9591873 445394 443088 147 147 0
2033
235
-3
0
9589239 9591328 448392 446304 165 165 0
113
0
9596733 9600793 976905 972846 130 130 0
-49
232
-124
-372
855
-249
218
282
81
-569
-1
470
247
0
9621937 9623797 1804 3661 16 16 0
333
99
353
1
1
-320
-28
170
-253
-1
214
0
9699226 9701087 182938 181080 11 11 0
124
351
-324
71
180
-40
-419
46
277
0
9725365 9725801 480359 479922 71 71 0
-157
0
9748442 9750308 92746 94607 16 16 0
-41
-28
-70
-1
73
1
1
141
749
176
140
1
1
0
9748443 9750308 512210 510347 14 14 0
-25
-16
-28
142
97
88
175
-204
505
137
0
9779531 9784389 176213 181080 79 79 0
-569
-25
45
372
-338
737
1
-61
-353
-100
-179
-283
-105
-192
-119
-891
-1
-129
350
0
9798143 9800010 3661 1804 18 18 0
89
238
1
234
-195
177
1
1
-141
57
1
1
-230
75
92
111
0
9895845 9897971 186084 183955 98 98 0
-279
-129
-1
0
10215814 10220749 990248 985315 48 48 0
-130
60
-144
-1
-414
-148
18
-89
65
53
1
-132
248
109
326
663
1
111
-81
-183
171
-133
-310
-1
310
85
0
10215816 10219210 490760 494153 32 32 0
556
-188
-148
-1027
-1
13
321
342
1
111
-182
297
-88
0
10215822 10221807 162595 156610 106 106 0
-738
-148
224
-133
683
390
273
1
-24
-169
-183
-193
24
-279
-119
1189
409
1
0
10233875 10236563 38680 41367 10 10 0
1158
-565
163
1
-9
-1
148
0
10233874 10236563 140956 143642 12 12 0
269
890
547
-18
163
1
-9
-1
148
0
10602673 10608309 477454 471819 65 65 0
-304
820
8
168
1
16
-259
-51
-160
-157
-256
-365
-229
409
1
-136
199
1
-19
-1098
400
1
321
0
10765970 10771951 156613 162595 121 121 0
812
1
405
1
880
173
-159
-103
-1
-302
-242
-129
-171
291
-718
-103
-1
-5
353
1
1
29
-208
-189
532
0
10814344 10819976 477452 471820 40 40 0
584
62
1
652
1
-20
-27
-595
54
-52
-138
-163
-527
-30
296
-353
-1098
400
1
321
0
10837000 10837445 281925 281472 64 64 0
-50
-22
26
-45
-24
-1
-15
23
-6
-1
-9
-215
0
10836998 10837534 247944 247408 44 44 0
-55
19
1
25
-44
-38
-251
92
0
10865240 10866827 384457 386044 8 8 0
351
-98
-65
258
0
10872488 10873904 439786 441205 63 63 0
66
-248
-1
-255
92
-288
-366
0
10879838 10880948 985314 984204 5 5 0
624
-172
0
10921861 10923726 119711 121580 18 18 0
6
-30
-1
32
-415
-1
-814
168
-33
-46
0
10934202 10937676 990241 986770 32 32 0
-119
64
-144
-1
-226
354
-89
65
53
1
1
380
109
-1178
-183
19
1
153
-49
-84
192
0
10942496 10947476 181080 176117 119 119 0
839
-85
51
22
48
283
1
1
1
1
1
1
1
1
1
1
1
1
1
155
-31
-285
18
37
140
-73
-213
-97
-484
-1
-666
541
252
1
1
105
288
-81
-63
0
10951973 10952220 186965 186714 10 10 0
-21
-1
-1
-1
0
10959304 10960915 975474 977085 33 33 0
-653
956
0
10972158 10974016 435444 437303 15 15 0
-406
-371
-20
-492
86
37
96
0
10976754 10978607 98877 100730 21 21 0
-25
-278
-132
-80
49
204
-310
501
1
250
0
>AG006_Contig12 AG002_Contig08 1464303 1024435
108190 109300 495265 494152 8 8 0
-370
-426
-168
0
109299 112905 275482 271832 75 75 0
-154
540
-41
-977
-1
-1
-1
-1
-1
-1
-1
-1
-1
-1
-1
-1
-1
-1
-1
-1
-1
-1
-1
-1
-1
-1
-1
-1
-1
-1
-1
-1
-1
-1
-1
-1
-1
-1
-1
-1
-1
-1
-1
-702
292
-167
-557
-63
0
109299 112905 179726 176115 45 45 0
-154
282
-197
60
-43
-183
-97
-1151
337
-54
508
-366
-63
0
161926 163783 328918 330778 19 19 0
350
-20
30
49
-120
-532
-228
-87
169
-100
-151
0
196539 197618 490764 491844 3 3 0
-183
0
199250 204213 181080 176114 161 161 0
-1312
-77
-20
402
-176
-105
-277
999
1
109
-45
337
372
-556
-63
0
198729 204206 487744 482253 406 406 0
-52
-3
-1
-1
-1
-1
-1
-1780
-78
-20
407
-190
728
-273
-1
-1
-1
-1
-1
362
1
492
-923
-63
0
198729 204212 157102 162595 195 195 0
-51
-1
-1
-1
-1
-1
-1
266
1
-1516
-78
-20
296
-301
-181
-171
291
718
491
-561
-368
-63
0
200826 204213 494152 490765 108 108 0
232
-280
180
450
-332
-1
314
358
-1061
-63
0
214740 220566 162595 156760 217 217 0
-738
-1272
-220
-1
-378
-88
-81
400
87
1
1
-193
-103
796
818
1
-266
-1
-1
-1
-1
-1
-1
0
214736 219703 176111 181080 172 172 0
554
-896
44
109
-411
-220
-1
-83
-284
-100
-179
85
-19
175
24
88
1
-193
-99
800
0
244604 244837 445628 445395 2 2 0
0
244594 246419 453773 451947 73 73 0
-9
133
-615
0
250796 251270 356619 357094 5 5 0
-454
0
251366 251855 22504 22015 3 3 0
5
-4
0
256197 261821 982997 977371 59 59 0
1296
17
-32
-228
-51
421
138
-248
63
-129
-163
84
-328
136
1
423
-893
-103
-296
-1
54
-269
0
256195 261821 477453 471823 53 53 0
1130
168
1
16
-259
-51
-160
-893
-113
-1
-318
226
-775
-541
0
268455 269481 326780 325750 168 168 0
83
-70
24
-166
32
79
-34
-1
-8
-27
-1
82
-104
-113
0
302331 304045 449822 451537 22 22 0
-148
122
-35
91
-103
95
-153
0
302291 304045 114898 116655 24 24 0
-188
-157
-91
-52
-53
95
-150
13
777
0
304045 306739 159302 156613 72 72 0
1240
1
1
640
1
0
324632 324832 330780 330580 0 0 0
0
324831 330815 156613 162595 124 124 0
390
423
1
-705
-1
369
-210
12
-511
107
81
-22
-196
-181
-171
291
568
3
1
-258
353
1
1
27
-207
-167
-557
-63
0
324830 326340 278340 276835 12 12 0
30
1
1
3
356
0
324831 330809 488233 482253 466 466 0
390
-1129
-1
369
-210
8
-515
188
-217
728
-273
-1
-1
-1
-1
-1
205
1
2
154
-113
349
1
1
-25
10
1
-198
-168
189
-368
-63
0
326340 330817 276342 271830 92 92 0
-10
-1
6
124
239
221
-511
-489
178
-797
-1
-1
-1
-1
-1
-1
-1
-1
-1
-1
-1
-1
-1
-1
-1
-1
-1
-1
-1
-1
-1
-1
-1
-1
-1
-1
-1
-1
-1
-1
-1
-1
-1
-1
-1
-1
-1
-1
-1
151
3
1
149
-402
60
1
1
83
-320
-554
-63
0
334884 337872 186963 183969 199 199 0
-19
-1
-1
1016
-4
-117
12
-119
-1
-1083
0
336322 339718 446304 449705 127 127 0
-929
-620
-1
-1
-470
0
341297 341770 357093 356619 6 6 0
-19
0
351271 354237 11288 8320 26 26 0
-12
109
-84
-1
309
-19
-40
843
621
89
-587
-1
0
348614 354247 477452 471813 65 65 0
-302
-343
-174
-148
162
-132
36
16
263
-208
-262
-138
-493
-114
-80
-13
-225
73
-58
843
710
260
1
-326
0
354436 354918 247144 247627 77 77 0
84
-17
174
-24
-1
0
355078 360708 471823 477451 67 67 0
265
175
-272
-1
129
-1036
250
1
40
270
-90
-318
297
1
-148
-159
-108
-36
-259
-207
-9
259
12
1
172
8
-299
174
1
1
-67
-277
0
361829 362315 334396 333913 3 3 0
267
1
137
0
366331 368190 386318 384460 16 16 0
-46
-1
-178
-11
677
1
149
1
29
-287
-37
54
370
0
453471 454363 247255 246363 114 114 0
-9
19
193
-56
-541
7
0
456760 456950 282534 282342 24 24 0
-5
-11
0
456757 457820 326388 327440 148 148 0
-8
16
-27
-152
-1
-21
-1
-1
-9
77
59
1
-42
34
1
89
1
1
82
-39
-1
-1
50
34
198
1
1
5
1
1
3
1
7
1
4
17
-29
0
480000 481860 510347 512210 11 11 0
-444
-1
-645
233
-501
0
502966 505940 8319 11288 42 42 0
267
175
405
90
-52
204
1
205
384
-299
-11
-214
-137
90
228
-15
80
0
502964 508598 471820 477451 72 72 0
268
1
175
146
1
258
-142
204
1
205
384
-299
-11
-214
-544
539
-65
-108
-428
-83
259
12
1
-173
-30
0
516819 517359 478146 478687 6 6 0
35
-100
-93
0
579285 581148 460284 458424 10 10 0
13
802
135
42
-394
-68
74
0
581721 583233 121543 120030 213 213 0
9
3
-22
-63
4
-26
4
46
-120
-37
34
50
-120
-1
203
-326
-282
-158
3
0
608336 610198 211303 209442 19 19 0
-123
-321
-1
-1
466
-149
-1
-29
202
59
27
1
1
40
94
0
706272 707340 449822 450890 9 9 0
-148
122
1
-485
0
707340 709247 178017 176111 24 24 0
765
1
-424
164
-368
0
811199 811671 1015898 1016362 20 20 0
160
1
36
-13
153
1
22
1
34
22
0
811199 811671 333912 334383 3 3 0
219
0
921219 922334 494154 495267 10 10 0
-143
40
1
1
-391
226
0
1078387 1081140 247727 244977 469 469 0
-131
-83
91
99
66
-12
18
30
1
121
1
37
1
1
-65
-1
-92
-248
-201
15
1
-319
-54
71
1
1
1
1
17
1
1
-40
-10
-1
-115
321
-181
-96
-158
-1
-1
0
1080088 1080785 478155 477458 106 106 0
69
1
1
1
-40
-9
-1
-115
0
1099112 1101419 445394 443088 125 125 0
2033
235
-3
0
1101874 1102350 98159 97683 3 3 0
0
1108672 1111648 8318 11288 37 37 0
-532
313
91
271
598
75
-200
-11
82
9
1
1
-125
227
228
-14
-1
15
0
1108666 1114312 977363 983000 73 73 0
850
-39
325
321
276
80
1
-194
-11
82
9
1
1
351
256
-62
114
-55
128
-62
-25
154
-58
9
1
-108
282
77
-97
-55
-223
30
19
311
-169
0
1116113 1121740 982997 977371 76 76 0
-818
-304
190
-32
-228
621
-236
-1
-190
55
193
56
183
14
214
131
1
-97
200
350
-538
-105
-136
215
-269
0
1124166 1124705 244977 244436 7 7 0
133
-119
-1
-1
0
1243315 1245167 386318 384460 19 19 0
-25
-21
-1
-178
-11
-1
-811
13
1
29
202
-86
-205
-64
-146
27
0
1249174 1250285 494153 495265 5 5 0
-144
-596
184
0
1352163 1352821 451549 450891 3 3 0
0
1376337 1379866 446304 449826 227 227 0
319
664
41
1
1
1
1
0
1444792 1446655 1804 3661 15 15 0
228
106
96
-75
148
11
-15
-54
55
1
-320
431
1
235
0
>AG006_Contig08 AG002_Contig08 5731635 1024435
81727 83137 119715 121129 10 10 0
-483
-300
-21
116
173
-202
-1
-86
0
93739 95610 1804 3664 16 16 0
228
106
96
-75
89
60
11
15
-429
24
175
234
61
98
78
0
99001 100874 267241 265366 19 19 0
-13
-14
97
-175
-610
-294
88
86
37
96
323
-32
-9
-2
0
165411 166401 326200 325208 132 132 0
27
-213
-433
205
-59
-14
-32
8
0
168343 173969 982997 977370 79 79 0
-301
343
-175
173
-103
-29
-179
11
-32
-228
-101
-755
63
-129
247
238
227
-217
-10
196
351
133
1
369
-6
-140
351
118
-152
0
187780 189644 98876 100730 22 22 0
42
179
1
-85
46
216
246
1
1
136
680
204
0
202073 203088 183950 182937 16 16 0
929
11
0
202071 208055 488231 482253 418 418 0
931
11
276
2167
84
285
-273
-1
-1
-1
-1
-1
320
1
1
1
40
-113
937
236
0
204667 208067 494153 490760 80 80 0
428
-85
180
97
84
271
-332
-1
275
1
1
1
-149
248
-133
561
236
0
206155 208063 273732 271830 48 48 0
262
1
1
1
40
-402
-88
54
151
592
0
230083 230563 516928 516448 0 0 0
0
235372 238750 490769 494153 32 32 0
-875
-28
-200
136
205
-44
-109
-314
-1
333
-630
-387
0
425901 426252 470289 470638 38 38 0
255
1
0
444956 445704 320138 319395 136 136 0
-76
-1
75
-54
-1
-1
-1
-1
125
46
-78
-1
69
-53
-16
14
18
1
1
1
1
1
1
4
1
1
5
0
458121 464097 488235 482253 451 451 0
1628
29
-841
4
-790
464
-273
-1
-1
-1
-1
-1
-86
273
-113
-580
-168
189
0
459140 464107 181080 176111 72 72 0
612
21
-1355
21
-85
-180
-97
-726
273
-153
-544
352
0
474933 477519 276356 273773 24 24 0
31
124
-1074
-83
22
196
-88
94
553
0
473439 479423 156613 162595 117 117 0
812
1
-1284
-1191
-87
291
93
366
1
1
-955
-167
0
521979 523446 92741 94213 40 40 0
-6
-40
-98
-1
73
-95
-95
-167
204
-178
148
0
523446 525310 11282 13140 51 51 0
178
-60
-1
209
1
-331
-131
136
421
43
1
138
1
1
0
523445 525310 100731 98877 82 82 0
26
-208
-18
25
168
1
-335
266
44
202
175
43
1
1
-45
89
1
1
177
0
562915 564776 304303 302446 15 15 0
-26
-251
-79
-1
553
-470
32
51
3
1
1
35
9
137
0
592981 595306 445394 443071 112 112 0
970
1
-121
953
0
593178 596183 183955 186964 111 111 0
781
1
-115
-820
-1
-1269
-1
-1
0
837559 839354 325221 323425 279 279 0
5
5
40
1
64
1
238
1
1
-33
-65
148
-22
-55
-85
-135
-124
-35
-51
-96
-1
-1
-1
-1
-1
-5
-1
53
81
123
-65
-1
46
5
1
1
4
1
1
-31
-1
-1
11
0
908230 911199 247944 244981 442 442 0
109
33
22
7
28
20
-64
-225
-1
19
-18
9
-23
-50
-78
20
-60
122
1
1
-65
-82
-86
-245
587
10
173
62
1
63
198
183
-47
69
-143
-1
0
908453 908750 983451 983153 25 25 0
-60
71
82
-72
-1
0
908229 909520 285702 284399 163 163 0
-93
-1
-1
-1
18
-33
-142
-265
5
-23
-50
-157
125
1
-81
-1
-1
-1
22
-43
-10
-76
0
909121 909632 479218 478712 44 44 0
12
1
-145
81
1
1
1
1
-244
0
913301 915607 283781 281470 261 261 0
92
1
-365
100
-35
-17
-1
-1
65
28
-110
226
-73
-1
-38
-1
-115
68
1
-361
151
1
-87
-1
-1
0
913215 914738 471810 470289 207 207 0
168
1
305
-72
-132
-18
-1
-1
65
28
318
1
-90
-37
182
1
0
917366 917903 478684 478148 1 1 0
505
0
926700 932353 477451 471823 83 83 0
467
1
1
1
1
1
1
1
1
1
1
1
1
1
1
1
1
1
1
1
1
-627
-25
-141
36
1
-747
291
1
73
-86
-297
-544
131
1
43
-45
-10
-1053
-35
105
37
260
1
145
33
1
-122
23
0
1401552 1402099 321443 320896 7 7 0
0
1419132 1419565 187513 187080 15 15 0
0
1956299 1961626 471823 477158 55 55 0
304
139
143
1
-399
568
249
-79
-1
-207
-212
-226
-322
-1
-110
-244
-24
-227
-137
-259
-161
325
169
-306
0
1967545 1973163 977371 982997 67 67 0
259
272
-55
-1
258
-38
-105
-443
97
28
614
1
133
464
-248
128
-62
-1
-244
-515
-18
-82
-1
-72
-1
-1
8
-142
37
-490
174
-66
-1
-277
0
2549457 2549933 61438 60958 7 7 0
-40
-30
-317
-8
0
3392759 3395445 38680 41367 4 4 0
-1503
0
3392759 3395449 291054 288363 4 4 0
-1158
-346
513
0
3737916 3738026 126545 126434 5 5 0
-7
0
4449326 4451187 510347 512210 17 17 0
-251
202
-139
-320
-179
202
122
54
-43
137
-176
-15
0
4449326 4451187 94607 92747 19 19 0
-251
193
1
1
-146
173
-147
504
-139
93
1
1
-81
-1
-94
0
4452701 4454570 211302 209443 47 47 0
27
1
-96
169
-153
-1
-1
-355
17
1
95
1
1
1
30
-150
202
59
-27
41
1
32
1
-105
195
1
1
1
-82
-16
0
4591493 4596457 181080 176117 106 106 0
871
-638
282
22
-176
21
-85
95
-86
-34
1062
109
-45
-581
127
-47
142
0
4626844 4628700 267241 265382 15 15 0
-27
447
-300
-1
-1
-22
-290
-115
88
124
94
0
4629274 4633071 477451 473674 74 74 0
82
1
386
1
1
1
1
1
1
1
1
1
1
1
1
1
1
1
1
1
1
1
1
-352
173
138
183
37
-223
-211
-400
-310
64
-72
-161
-1
0
4645737 4646846 984204 985314 7 7 0
-315
-1
-122
209
151
0
4812946 4813243 13435 13139 1 1 0
291
0
4843650 4845513 941512 943369 15 15 0
27
-23
162
1
742
1
112
-17
16
529
-187
21
0
4957618 4957824 479694 479488 16 16 0
0
4957621 4957822 977370 977170 17 17 0
-36
47
32
0
4958300 4958842 479218 478684 81 81 0
78
159
1
1
1
1
1
171
0
4959026 4964677 471823 477455 62 62 0
175
411
1
294
-520
-1
-686
-438
798
-124
-1
-609
279
-168
132
-178
343
1
1
1
1
1
1
1
1
1
1
1
1
1
1
1
1
1
1
1
1
0
4971211 4972137 283608 282690 129 129 0
-10
368
-260
114
1
1
1
1
1
1
68
1
-37
9
0
4971211 4973361 325316 327454 330 330 0
-10
-628
114
1
1
1
1
1
69
1
31
1
1
-17
-1
-71
-1
-21
-1
81
55
-27
-128
-24
-1
-32
77
134
1
1
-83
-1
65
21
-40
-1
-1
49
-142
100
6
1
1
3
1
1
1
1
1
1
15
-31
0
4984689 4987564 176111 178988 31 31 0
185
370
-166
-730
-434
-716
0
4984699 4987564 482253 485125 209 209 0
175
370
-166
-22
-750
-393
-74
-1
-1
-1
-1
-1
276
0
4987565 4991803 977081 972845 121 121 0
-198
21
-136
74
1
1
30
1
-123
-1
254
1
123
-409
443
-249
218
-62
-73
-879
387
-322
0
5023754 5025620 510347 512210 17 17 0
-276
775
129
1
235
54
1
1
-180
-1
-1
0
5025618 5028395 178895 176116 38 38 0
-186
996
109
-45
708
-25
-22
-509
0
5026498 5028395 273732 271833 26 26 0
301
109
-294
-88
54
151
-192
-22
-142
-371
0
5141538 5142465 971913 970980 13 13 0
-608
-1
-1
-1
-1
-1
0
5151793 5157422 471822 477451 63 63 0
175
-91
-1
320
1
294
-105
-1089
378
-59
-15
183
-136
-297
147
1
-169
-509
-18
306
37
1
-11
994
0
5165259 5166879 244439 242821 284 284 0
-55
4
1
1
-107
409
-404
-1
115
-12
-8
108
-67
75
1
-13
103
12
0
5254118 5255131 244070 243057 138 138 0
145
1
-48
324
-19
-77
110
1
1
-10
-1
-63
-1
56
-71
71
0
5324118 5325019 247714 246810 124 124 0
-272
-1
19
54
-123
-1
20
-26
166
-78
-11
0
5385209 5385879 480136 479474 79 79 0
209
-50
92
99
1
74
1
1
1
1
1
-35
0
5458353 5459944 449826 448235 49 49 0
0
5550564 5552754 453742 451552 65 65 0
193
-538
0
5552743 5556263 449826 446304 184 184 0
-684
-1058
-1
262
0
5608021 5609883 460284 458424 18 18 0
13
-14
-141
136
47
1
225
1
242
-267
-302
-68
362
1
-18
-16
0
5717993 5718405 327454 327057 63 63 0
-71
33
1
1
1
20
1
1
7
1
3
1
1
5
1
1
230
0
5719823 5723221 446304 449705 147 147 0
-282
-1501
191
-128
-193
-545
191
0
>AG006_Contig13 AG002_Contig08 4077659 1024435
7178 9616 453987 451547 33 33 0
-6
-777
37
-151
-1
349
0
9616 13122 449810 446304 156 156 0
0
13122 14571 443632 442182 13 13 0
-1156
0
23187 25044 181079 182938 12 12 0
-572
-199
79
-99
-133
369
186
-194
0
186438 188305 13145 11282 50 50 0
222
175
90
-87
73
971
-10
62
0
186439 188305 328914 330778 21 21 0
354
-20
23
8
82
-85
-1
75
309
-466
0
186442 188306 512211 510346 12 12 0
-212
-1
182
90
159
-773
-1
0
237312 239172 267242 265382 18 18 0
-28
19
20
-342
-796
88
199
-19
0
246069 248654 276356 273773 10 10 0
31
124
-875
499
0
249913 250558 116010 116655 0 0 0
0
250920 252889 247732 245767 228 228 0
-136
-82
92
-175
203
1
-84
-22
-1
-201
-1
549
190
1
1
1
23
1
13
62
1
-110
0
253942 256342 471813 469415 367 367 0
-173
302
-363
84
-187
-10
-79
-38
-1
162
-17
-15
-51
-57
216
38
71
1
24
1
1
7
-36
15
1
53
-19
22
1
-275
0
259410 264374 181080 176112 93 93 0
-1077
-3
-309
-312
89
22
-176
-72
-33
-277
362
1
-381
-409
316
1
1
-26
-203
352
0
260985 264374 494153 490763 50 50 0
-123
89
22
-247
-33
180
450
8
1
-325
-1
-55
-259
-109
248
112
1
1
-26
-1
-203
-164
189
0
271146 273386 327454 325209 322 322 0
-69
34
18
3
1
8
1
3
1
1
5
1
1
-90
135
1
-45
-1
-45
-17
-27
25
1
16
-72
-12
-1
23
1
-187
-65
-1
86
-38
-73
-71
-8
-105
-1
13
-210
-615
-79
-17
-1
-18
-1
0
282855 284648 323425 325208 273 273 0
-111
64
-6
-29
-1
17
1
2
1
6
1
-32
-1
192
1
1
1
1
-130
-12
-146
-165
6
-163
-1
5
1
-40
102
1
-19
5
-147
-25
14
9
1
240
1
8
68
1
0
297130 302753 982997 977370 44 44 0
-818
-442
-41
-42
-596
-403
-85
63
1
1
-129
247
286
-43
136
-112
-105
206
351
-541
456
-269
0
297130 302757 477451 471818 50 50 0
-818
310
-132
-520
-157
-105
-138
-163
147
1
-184
-114
-318
49
-290
-105
-1098
105
296
1
0
376232 378098 1804 3665 16 16 0
228
106
96
-75
172
-110
-319
94
1
105
-81
391
1
0
435601 437359 116653 114898 10 10 0
179
543
236
483
-129
0
435601 437319 451535 449822 28 28 0
722
546
50
1
126
1
-124
0
439551 444480 985315 990242 50 50 0
-163
795
85
-309
120
70
-129
-84
22
25
1530
154
336
-117
-668
-1
143
-63
0
447996 449864 267242 265381 17 17 0
1045
-44
-115
88
122
88
9
-10
37
1
1
277
1
0
490279 496250 488233 482253 423 423 0
1493
-6
-996
4
-1240
-286
-1
-1
-1
-1
-1
359
-113
-244
138
-199
-168
-47
142
0
492874 496262 494153 490760 62 62 0
428
-85
180
-463
-318
-1
-423
-588
-164
-47
142
0
519066 520924 386318 384460 23 23 0
-51
-176
-1
-8
-44
781
1
29
202
-86
-37
96
1
-137
173
15
0
519065 520924 943370 941514 17 17 0
26
-201
8
-43
486
-16
18
494
217
-46
-93
146
-19
9
15
0
519066 520924 100730 98877 22 22 0
25
21
-178
866
199
217
1
-45
265
0
537738 539534 325214 323425 255 255 0
6
-36
64
1
248
1
84
107
-8
-59
14
1
1
1
-42
-11
76
12
116
-8
68
-57
-8
-164
-1
-13
-6
128
1
1
1
1
13
-181
47
5
1
1
1
1
1
-10
-1
-1
-1
-8
-1
-1
-32
0
539531 540079 322666 322121 78 78 0
21
-30
164
63
32
0
553720 555587 510346 512210 10 10 0
586
708
-92
107
11
0
563372 567455 176117 180197 53 53 0
735
372
-340
42
109
407
1
-593
181
-202
198
-280
-99
0
563372 567455 162593 158511 83 83 0
-548
560
897
1
312
-293
265
-88
-193
24
84
-196
-103
0
569502 571186 265565 267241 24 24 0
-166
112
21
1
87
12
1
62
1
-17
-158
-135
-133
554
98
80
1
18
0
576964 577375 983450 983041 52 52 0
130
181
20
-65
0
578678 579361 478142 477458 100 100 0
-35
-1
-12
15
-42
14
14
4
-84
0
638710 638866 283786 283631 12 12 0
-5
92
1
0
661351 661563 322803 323015 0 0 0
0
680068 681893 121580 119747 19 19 0
-13
-14
-1
-296
26
56
-7
-390
-1
-279
-302
-1
0
702619 703736 495267 494154 13 13 0
192
120
1
1
1
1
1
-62
-426
-168
0
702621 703737 114898 116010 11 11 0
316
1
1
1
1
3
-119
-1
0
702620 703736 984203 985314 8 8 0
318
1
1
1
331
0
704083 707475 494153 490764 29 29 0
428
364
351
321
-12
-1
-314
-109
45
204
694
0
759301 762266 8320 11288 31 31 0
165
1
-100
-1
-1
-319
-1
258
38
53
-52
-895
873
-14
-1
80
-110
0
759301 764059 471823 476581 57 57 0
165
1
-100
-1
576
38
-105
-895
556
-90
-238
-80
-115
-117
-127
-647
369
107
12
1
172
8
0
775052 776094 988376 989418 12 12 0
753
-55
-62
90
0
776569 777392 272656 271833 20 20 0
410
-232
0
852305 852759 285702 285243 71 71 0
-104
-1
-1
-40
-1
0
1000079 1002767 38680 41372 11 11 0
-62
-214
-297
922
-9
-900
0
1000079 1002763 140957 143643 10 10 0
-62
206
-8
-297
922
-9
201
-699
0
1039658 1040510 181931 181080 5 5 0
37
0
1320907 1323595 143643 140956 12 12 0
-585
1364
471
0
1405083 1407771 41368 38680 11 11 0
1532
-882
0
1779184 1779666 276356 276838 2 2 0
81
-311
0
2787365 2789193 121551 119716 20 20 0
-223
-1
6
-66
-42
39
-7
-157
-1
378
-135
-302
-1
0
2789948 2790162 7801 7587 2 2 0
0
2792327 2794194 943369 941506 20 20 0
233
211
-334
18
74
-224
318
382
-17
9
15
-33
0
2828661 2830526 209444 211302 21 21 0
27
1
84
1
240
1
-131
31
56
1
-203
43
136
-435
-32
-1
-325
92
1
0
2842734 2846094 971147 974507 63 63 0
-149
-1
-1
-1
-1
-1
840
-396
157
14
706
388
1
647
0
2893349 2895208 943370 941513 19 19 0
-46
-136
-142
457
15
74
421
86
37
88
-54
-93
146
-19
0
2929985 2931543 302439 303995 152 152 0
357
46
52
-34
86
-191
-777
3
0
2935399 2935831 187512 187080 6 6 0
0
2946880 2949541 186963 184296 99 99 0
-19
-1
-1
-383
-889
-1
0
2949545 2951409 941514 943370 23 23 0
25
1
-284
83
1
1
1
-46
-332
178
116
-17
16
529
-56
152
1
1
0
2951409 2951744 184290 183955 16 16 0
0
3046131 3047988 941514 943369 23 23 0
25
16
-8
21
-142
-94
-46
101
31
48
-242
-43
-266
70
1
475
0
3050830 3052695 119719 121580 26 26 0
-474
-1
296
1
1
146
173
294
77
-58
-1
-1
10
1
1
-10
0
3054984 3055824 247946 247108 115 115 0
-57
110
1
28
23
-289
-1
19
-175
22
0
3054986 3055823 285701 284857 90 90 0
-52
-41
-1
-1
-1
-49
-1
0
3064475 3064774 13139 13437 1 1 0
7
0
3071209 3071825 471116 470503 61 61 0
418
1
119
0
3072276 3073366 282558 281470 101 101 0
-40
416
1
1
1
161
1
-90
-1
-1
0
3072737 3072978 8306 8065 2 2 0
0
3072970 3075642 7592 4929 20 20 0
-5
64
1430
1
1
1
1
34
816
1
1
0
3075961 3076293 186660 186330 29 29 0
8
30
0
3076572 3078882 443085 445394 73 73 0
265
0
3076563 3078685 186079 183955 88 88 0
-403
-1
0
3077120 3080522 446304 449705 148 148 0
2423
826
-37
0
3082572 3083850 4933 3655 7 7 0
366
49
-472
-389
0
3083844 3085547 1806 106 9 9 0
-13
558
1
24
840
0
3111492 3116011 495265 490760 75 75 0
309
1
-62
18
-409
-168
149
1
1
1
1
1
1
1
1
1
1
1
1
1
1
1
-512
180
450
236
86
-12
-1
-314
-109
-588
-164
189
0
3140999 3142859 13141 11280 53 53 0
-354
6
33
1
-175
-530
514
-4
-6
-1
61
0
3143245 3145104 121580 119719 23 23 0
304
1
1
-21
-42
39
34
-131
-1
-512
9
-294
-1
-182
0
3148639 3150498 121580 119719 18 18 0
27
-298
26
-17
39
-7
71
-94
200
173
-117
-303
-17
-1
0
3158131 3159242 985315 984204 4 4 0
464
-158
0
3164165 3166751 276356 273773 16 16 0
31
124
239
-207
10
1
-421
156
-429
0
3331750 3332841 327454 326368 155 155 0
19
-53
29
-19
17
7
1
1
1
1
1
1
1
1
1
1
-144
-42
54
-24
-117
-96
137
-107
-1
-59
-71
-25
30
0
3336445 3338667 453773 451547 45 45 0
-9
215
-263
-83
-187
-1
0
3338651 3342177 449826 446304 105 105 0
491
665
1
1
0
3347290 3352921 477451 471823 63 63 0
-1093
-33
-1
168
16
-259
-473
138
-14
292
-303
113
297
-353
-145
62
1
1
205
1088
1
-105
-1
39
177
0
3353513 3353995 334392 333911 5 5 0
261
1
-131
0
3353517 3353997 501396 500914 4 4 0
-389
-8
0
3418685 3424315 471821 477453 40 40 0
185
403
1
-398
568
323
74
-127
-225
-9
-835
-59
-244
-144
-259
471
16
1
-474
-177
0
3577554 3583180 977368 982997 67 67 0
535
-53
-1
-295
-53
-52
540
28
328
419
-137
327
-248
128
-62
-1
-777
-28
-57
-221
37
12
175
-305
174
0
3577556 3580522 8319 11288 23 23 0
-586
-1
-400
566
-884
317
-15
80
-110
0
3629497 3629913 384459 384874 1 1 0
353
0
3634092 3635954 13141 11281 55 55 0
-26
371
52
-120
-203
-294
87
1
-432
28
72
131
0
3673037 3674939 271826 273732 27 27 0
5
-552
-508
-50
-88
-304
0
3688199 3693830 977371 982997 26 26 0
259
272
215
-242
540
355
419
-715
-59
65
-62
388
-391
-306
24
25
-37
138
1
-305
174
0
3701313 3702438 324825 323712 157 157 0
375
1
1
80
34
-7
109
1
24
1
1
165
-15
-6
-1
47
72
10
1
1
0
3702434 3702655 977085 976864 5 5 0
0
3702435 3702658 323016 322793 1 1 0
0
3702652 3702943 323718 323430 40 40 0
-22
47
5
1
1
1
1
1
-34
-1
-1
0
3704627 3705698 284399 285473 136 136 0
-228
25
37
1
-16
-1
-1
-1
111
-96
-348
65
-19
0
3705317 3705582 319782 319515 26 26 0
23
-78
-1
-121
0
3725319 3727185 211302 209444 18 18 0
27
1
-96
-325
-1
463
381
59
-27
37
96
1
1
1
45
277
0
3783478 3789109 982998 977371 83 83 0
-1309
-35
76
-153
472
-37
101
-248
63
1
61
-69
-574
136
125
-103
196
-891
-105
37
315
87
1
183
0
3783479 3789109 477451 471823 71 71 0
1128
-172
11
107
-153
-211
-299
415
58
-123
-114
-80
-238
351
-103
-547
-541
141
260
1
141
1
182
1
0
3792556 3795528 976905 973932 63 63 0
281
-124
-372
-1382
-73
227
161
0
3815770 3817629 386318 384460 16 16 0
-46
-1
-136
-42
-11
677
-136
13
1
29
202
223
-133
173
15
0
3815770 3817629 11282 13140 50 50 0
-236
15
-794
331
37
0
3821352 3823219 384453 386319 20 20 0
-249
106
1
-98
-34
289
30
1
147
1
466
-212
-12
-177
-1
0
3845466 3848188 162595 159871 53 53 0
353
-198
-118
-574
205
-44
-109
262
1
-385
69
-297
0
3845454 3848188 490754 493489 40 40 0
365
-315
-442
337
-44
-109
262
1
-53
-1
784
0
3848185 3849304 985318 984197 10 10 0
469
-156
-175
-1
0
3902479 3906746 977081 972845 145 145 0
155
1
1
1
1
1
1
4
1
1
3
2
2
1
1
3
1
1
6
1
1
1
2
1
1
4
3
1
3
1
-43
-361
-372
1602
81
1040
244
0
3914301 3919919 477451 471822 64 64 0
-818
-1
-274
196
-3
-8
11
-470
-400
-1
-379
-226
-1
-80
-238
-130
-96
-217
690
-409
400
1
145
0
3916954 3919919 11288 8319 28 28 0
-204
-1
13
-315
-40
-96
-217
690
-409
52
496
-176
0
3914301 3919921 982997 977368 66 66 0
-818
-1
-274
-29
-167
-1
22
-32
700
-138
-247
63
-70
-59
55
-109
-411
-40
-312
206
351
133
-409
-105
351
91
-179
0
3920403 3921289 471822 470938 85 85 0
182
318
0
3920497 3921291 283786 282993 55 55 0
-5
92
-299
10
152
0
3924221 3929871 471822 477451 79 79 0
266
321
1
294
-1194
-692
-87
-105
-117
-1
-64
-62
-186
-58
-144
698
37
12
1
25
1
148
649
1
1
1
1
1
1
1
1
1
1
1
1
1
1
1
1
1
1
1
1
0
3936729 3937180 442633 442182 1 1 0
0
3968101 3970199 453775 451677 60 60 0
-49
-95
82
319
1
1
-28
-187
0
3974853 3977021 449826 447659 84 84 0
820
0
3976614 3978477 445394 443534 84 84 0
1344
1
1
1
-360
0
4025305 4026817 94296 92783 185 185 0
-13
3
-152
287
330
417
-41
-146
4
-24
-6
19
45
-19
-6
0
>AG006_Contig06 AG002_Contig08 6618557 1024435
1 312572 11285 323938 970 970 0
-22
-1
-15
-83
-112
15
-25
-168
-235
-83
-16
-1
-20
-110
-136
-176
-57
-11
-1
-1
-16
7
-14
27
-16
-7
-12
-4
-20
-35
-9
-1
-22
-4
-1
-29
-39
16
1
-14
-1
23
1
40
-20
-79
-1
24
37
-29
27
8
1
-27
-1
15
-67
23
19
15
26
15
-7
38
-65
-1
-69
-1
-46
-26
-14
-21
-51
-75
54
1
5
22
1
-81
-5
-13
-1
-20
-1
9
-19
-81
-57
-1
19
1
-10
42
-56
-53
17
-25
-1
62
1
66
-49
-1
13
203
189
105
-48
-11
-1
-69
117
-48
-1
-1
-100
-230
23
1
9
-47
-8
-374
-972
45
142
-614
-1
-105
-208
305
-43
-1
-52
666
31
282
-629
-395
-53
-68
-726
59
36
-17
138
1607
-32
500
-118
-1
-596
-1
-355
-98
-118
-449
4
-48
352
72
28
1
48
142
43
-136
-27
-43
-81
-21
24
-72
18
-202
-27
92
-30
-1
764
-224
546
132
-43
-1
-823
143
237
81
43
1
100
194
289
-137
-42
-97
225
-1220
-1
-217
917
-141
420
372
-524
1732
-1127
-80
-221
21
1
1
1
1
1
-1094
177
-310
96
-541
-80
1258
1
1
1
1
-74
-2020
-1
-1
-1
-587
5
-1350
-1771
-1
1541
1
1
1
1
1
3538
1
1243
-3657
-84
-1
769
-3045
116
-2700
2034
-1359
-1843
259
10
-1022
-1
-6
8953
-3952
1072
1
1
24
888
1
1
788
1
33
1
20
1965
4344
-110
-1
-167
-87
90
1
1
-87
-245
135
149
1838
-167
-1
-30
-1
11
1
-205
996
4
217
-986
-1
322
305
175
-25
-61
46
42
-126
50
203
-30
-1
-294
486
-2197
-97
-1
-1
-1
-237
116
-81
76
-5232
-1524
781
-23
1095
1127
38
-22
38
1
1
1
1
1
-28
389
526
580
-684
-1
-1
-344
13
778
794
-2020
-1
-1
-1
842
-64
-1
234
-71
309
-202
168
-33
19
1
-28
76
-5270
-462
-4098
8
1271
1
1
-47
-454
-70
-1
-66
-1
1676
1
1
1
1
-2563
939
-73
-1
-8
-1
-1
29
1
112
2752
-7
562
1
322
546
-396
-1913
1077
-91
-4
-1
-1
51
6253
1
-2249
-465
23
-188
-1
-1
-33
49
399
-971
-1
130
476
1
-1810
100
284
-70
-129
-171
294
-70
-645
-109
-437
-69
1585
-232
-758
-20
-60
-1
445
-878
-1785
-67
-2707
-213
-1910
872
1
1
1
9
14
55
-316
-173
-2596
556
-706
741
-410
-100
-179
85
-19
-285
-835
238
-130
-1
809
-41
21
112
1
-87
249
1608
-111
174
1
2004
278
-877
-1
-1
585
-2477
-1
-1
-2
1398
1
-59
-1
-1
-1
226
-1056
-1541
-369
-1
505
1
-843
-2984
-311
-1
-31
-1
-10
138
1
26
1
-965
-945
527
1
-1172
-1016
2232
1
1
-842
1865
684
41
1
1
1
162
-258
-30
-1
-12
139
107
-325
-32
-1
-1
13
-307
97
1
454
-2362
-1
3449
-6473
136
688
7968
-248
-3680
5471
-380
-377
-116
12
-70
71
-1504
-1
118
-199
-1
-263
176
-317
-1
-117
-66
-756
-40
-171
-61
-36
-123
60
-17
-81
99
-174
-1559
-1
-566
479
2817
-999
-1
-1381
718
941
-1686
-70
-30
1435
1
183
-4957
-317
-1
-305
-115
2352
-137
1165
1
883
-1887
163
53
1
104
-138
-46
205
1291
-177
-300
-280
877
1
-83
43
-6
-1
106
69
326
296
179
1006
4
1
1
3473
43
-27
-1
-89
-10
73
75
37
23
-26
-335
-1
-155
73
11
-216
-214
35
6
-167
-1241
-1
-73
-1
-1
-1
-1
79
39
-89
28
1
1
-130
92
1
1
96
-297
-1
-50
-1
-1
-3346
84
-954
-787
1034
1
745
1
4
-1289
-474
167
1
-4945
-799
-2431
88
1
1
46
49
-82
289
-30
-1
12
136
-2164
2599
1
-1574
24
1
1
1
-134
-14
-1
1291
87
1
1
-813
-3140
-1
-18
1765
442
1
77
477
-1068
-211
-67
-1
-1
-1
-1
58
-354
42
80
-46
-1
-1
-1
-1
-137
-1
-116
-164
-53
-1
25
-70
-1
86
107
-65
-21
-1
255
490
182
9
1
-47
-25
-1
214
-819
-476
-98
-93
51
-21
-66
-1
-1
-6
256
0
10682 11161 501398 500918 1 1 0
-402
0
87558 89413 92747 94608 19 19 0
25
-114
-1
-106
-61
46
-168
253
-30
-1
-147
-883
0
103623 105338 449822 451537 26 26 0
270
-126
50
-301
0
108398 110261 458423 460284 12 12 0
-480
230
-71
266
402
-108
58
236
0
145291 146798 278339 276835 16 16 0
29
1
1
3
-169
-1
133
0
147885 151268 494153 490766 41 41 0
-27
206
176
21
-52
-33
180
-781
-1
-314
-109
248
-133
-57
-69
435
0
164780 165428 451541 450891 10 10 0
-185
-371
0
169742 171605 209443 211303 17 17 0
305
46
20
112
32
436
-439
-28
-1
-1
-319
97
1
0
172623 174754 445197 443071 120 120 0
1715
1
116
17
261
0
168594 188669 179929 200011 58 58 0
-283
235
-133
-1
804
-46
21
112
1
-87
246
1607
-115
172
1
2003
278
-877
-1
-1
585
-2397
-1
-1
-1
-1
-1
85
1
1396
1
-58
-1
-1
-1
222
-1059
-1537
-373
-1
505
1
-843
-2984
-312
-1
-32
-1
-10
135
1
21
1
0
198098 199963 460289 458424 15 15 0
18
344
127
-87
-203
-30
-1
146
111
-325
44
-25
0
233224 233637 284193 283780 0 0 0
0
265480 266990 158119 156613 11 11 0
288
183
227
1
0
272431 273049 323424 322799 14 14 0
-566
-2
-4
-1
-3
-1
-1
0
311440 312062 284399 283781 16 16 0
-18
30
1
1
4
1
4
2
-429
-101
0
318210 480279 323932 485997 398 398 0
-39
-46
-16
-1
-140
28
123
144
-87
79
221
1
265
1
60
40
-17
-19
-17
-42
-225
-541
-1
-12
83
33
-60
-1
-1
67
1
-25
-1
17
40
-27
-1
40
124
-29
-210
-12
72
7
1
1
-32
-90
-1
-1
44
1
1853
-44
138
95
46
-20
30
-118
-50
382
-466
-268
131
1
1519
1671
214
1
323
-1266
1086
25
1
-282
-177
377
-440
-8
-304
19
9
27
-61
74
1
1
-165
-28
-244
-4764
-154
10
-302
4596
-1080
-2173
278
1
1
-497
-1
-290
-3494
-483
163
-2655
-1
-1
5990
2865
2531
2897
-145
-1
954
-399
1115
-294
-1183
67
1
88
-4323
-1
46
1
1
1
57
-123
-135
-141
-132
39
145
709
-41
106
12
-170
-1
93
55
123
1
319
1
-12
135
466
-212
-12
-177
-1
-219
64
1
185
1
-261
-1346
-22
-7
483
5
-53
-590
81
1
-2500
-12
153
172
-138
-155
-91
-29
-45
-1
-1
1818
-307
-1
-1
-305
1209
1
1
1
-120
-1
-1
198
236
439
-81
-1835
-14
-1
-1
-1
995
233
-2572
-1547
442
341
54
2980
-842
-3244
2054
14
1
-127
282
-351
-86
-274
1205
-689
-1
877
24
1179
6100
-24
1064
1908
721
1
4281
1
-1543
-1
14
79
179
-479
-1
707
-19
-327
2657
1
1360
445
1833
736
1
612
986
-321
1598
-272
-790
-267
19
932
1
172
-2752
283
-4302
680
1
1
-175
92
-283
-69
435
380
1
-177
284
-82
-1
15
-164
-1
5
1
-16
-1364
-307
-6
-6026
1593
-424
-146
11
-249
-1
33
1
125
601
695
1
233
147
1
-398
-1089
101
1
1
-222
40
-90
-238
-85
224
-381
-1
-400
-157
-51
-230
215
484
1279
-11
-1
-1
84
-98
-121
-711
11
-85
-7
-570
47
-49
-131
-912
1877
1050
416
222
-12
-1410
0
319489 321721 471655 469415 376 376 0
15
20
-63
645
-116
-11
-82
20
1
15
-56
-25
14
32
1
-26
-1
20
-62
41
-228
-136
-1
-1
-1
79
1
1
25
1
1
6
-13
-23
115
-222
-1
-1
-8
-1
-1
-3
-1
-5
-1
-1
-1
7
-15
29
0
423927 424410 276835 276354 2 2 0
79
320
0
444108 445179 984244 985314 4 4 0
-276
331
151
0
444108 445826 114938 116655 26 26 0
279
-118
-1
361
777
0
464762 465933 326396 325219 189 189 0
-101
-8
-100
-1
16
1
33
-65
-113
-696
-17
-1
0
485902 500814 485993 500917 49 49 0
-727
1615
-2451
-1
-1
-97
-63
164
206
-188
-322
50
30
105
-360
-311
-1
784
-179
-387
-273
-166
360
-67
184
-1231
-1229
-12
-1
-1
-304
-1
130
1
1
1
1
-106
-213
-599
51
-948
0
494057 495167 116009 114898 6 6 0
-676
0
500800 580993 501396 581598 116 116 0
116
1514
1759
-112
-482
1011
-1103
-1
851
1
1116
184
1
1
-758
-395
-1
-338
-1
-127
565
1
33
138
-13
-669
-2317
-4112
-1
-1
-789
207
1801
-217
261
1
1
1
1
-3064
-903
-3765
-919
-2950
1158
1
316
-2248
161
-1497
-449
-677
1610
173
-154
-1
-1
-1
-222
-2084
-1
-1
-1
-1
-1
-1
1848
84
-489
-1905
-1
-1
4749
1
1
1
5813
143
-3275
-314
3551
-3941
-1
118
1
1495
1
1
1
-125
-1
-1
1337
1
-1022
-26
-1265
39
349
1
1
-2970
-1
-1
-1315
0
580990 612147 581646 612813 31 31 0
-465
-5450
-1
-69
-1
-1
-1
1487
2623
1
-732
-863
-4
-8
695
8
2445
-5868
-1115
-728
-930
-4928
-697
-1
872
1
0
611846 976333 612808 977370 417 417 0
797
-3856
-47
-251
-205
6
-664
21
1
1
1
1
1
-154
-186
1912
-892
3825
-4552
-237
-8440
4916
470
1
-365
-1
-1
-1
-1
-1
-1
-5814
-1
-474
-10
-1
-63
-41
5263
1
2317
1
-3910
-1284
-66
-39
108
1
-2468
170
1873
-1887
-1267
671
48
1
7
-1611
-1
-235
-1
-911
-3088
4563
-164
-58
133
-2131
-1
-5887
5093
-1172
-47
5623
1
1
-664
-1
2160
838
1539
13343
-157
20
-46
-743
650
482
-1708
-5
53
-161
109
-17
-1
-1
-1
-182
1732
1
-5086
-1
-6
3198
-7465
-1
-1
-1
-1
2534
349
4661
-2210
-338
-6474
2293
-999
-1722
2061
1
1
-722
-2026
-1
-2311
26
167
-63
-1875
-12
3319
-396
-1
-1
-3269
-1
-1
6034
1
2816
-1554
14
-39
-707
-1821
-1
-1
3079
1
56
1
-2501
-4108
-1
-1
-1
-1
-1
-1
-1
-1
-1
-1
-1
-1
-1
-1
-1
-1
-1
-1
-1
-1
-8488
-3
-1340
-1
-1
-1
-1
-1
-1
-1
-1
-1
-813
-1
3014
3406
5437
-1143
-1
1626
1
-5507
5435
2434
1
-10
-1
1111
1689
1
1
-276
-2359
204
-4549
1191
2498
4063
1
1
-40
-1
669
7380
-4048
-1
-1
-1
2834
1
1
182
1
-676
-1
3525
-630
-1
-1
-1
-1
8248
-3218
2507
785
1
1
-2626
217
-618
-3325
-5452
-1
-1
-1
-1
-1
-1
-4045
5781
1
11338
1211
65
-4004
-603
361
3315
7
-192
-2423
599
12
-8
21
-236
144
-634
541
-187
21
-3743
1382
-21
-48
-1
-1
39
1
-191
-164
91
-48
398
932
-4281
-1
-286
-458
3515
-162
-1
1349
485
-114
-1
-485
-1
415
-172
-1396
-1
104
-23
110
1
-49
-124
822
214
151
65
-165
-20
38
440
-53
-20
-30
-1
-1
-1
-1
-19
134
-20
-677
-702
-271
272
-1016
-1171
-1
-1
-15
-1
32
-2272
-21
148
382
1
1
1
16
64
245
1039
78
-150
602
-1012
176
-40
-655
104
28
-52
0
976328 1017911 982997 1024435 869 869 0
-61
65
200
202
-872
120
81
258
-319
-313
794
82
8
-303
-400
46
-352
-533
1135
-53
-62
-253
-415
-1
143
-63
159
1
73
1
1
75
1
1
-110
-1
-1
-1
-142
-469
143
1
-110
-159
40
-168
29
-94
338
1
-241
-1
-1
-640
-62
145
-461
-280
-108
19
395
86
33
-42
83
309
-51
-113
-1
-1
-1394
798
127
68
350
396
26
79
153
51
76
9
4
82
-8
-745
-90
261
426
-86
-287
150
144
-88
62
-756
-246
258
-5
221
177
71
662
196
-284
51
33
122
13
121
102
139
-29
-1
147
479
1
11
189
194
67
1
1
22
270
129
1
1
93
-50
-8
94
15
-185
27
1
1
-25
78
-116
-57
-1
30
-412
13
37
50
1
18
294
1
-100
72
108
323
195
1
-71
-497
-12
-54
-122
-1
-116
197
113
-374
-48
-48
-36
-1
39
1
614
471
59
104
-214
981
-45
-1
-181
120
8
-35
127
1
-24
50
1
52
-31
-30
-1
-260
-1
-153
-9
131
-197
-1
33
-12
238
1
224
25
1
7
32
84
1
43
1
39
3
105
-93
102
65
-5
79
1
-5
-1
53
1
15
-61
-1
150
101
1
29
79
13
1
23
155
1
36
14
-4
170
1
34
22
85
16
34
1
12
3
309
88
9
-122
-1
4
17
1
-76
-70
37
1
26
9
-19
-1
-132
-1
-1
-76
73
1
-14
6
5
24
-26
-1
4
30
-32
32
-15
-1
11
1
-33
39
1
77
1
22
-34
-10
-1
-1
28
17
53
7
18
11
-62
57
1
-21
-45
-1
-1
-1
-35
18
1
4
36
4
-53
94
-15
32
81
24
1
63
21
1
1
29
21
45
-13
-10
-1
7
-3
-11
-12
-22
38
-24
48
50
1
10
48
16
29
70
1
66
26
63
1
1
4
22
-13
-1
-12
31
28
1
34
46
-16
14
4
6
12
29
1
10
30
10
65
1
33
-19
-14
-1
-8
-1
4
12
7
5
1
-14
-22
12
1
1
-9
18
1
4
5
5
18
1
1
1
1
1
1
24
3
-22
4
11
1
16
1
1
1
26
5
1
13
33
1
-47
8
4
1
10
119
-53
-37
-10
-1
7
-29
27
-27
-1
-1
37
27
-18
-1
-8
-1
-3
-16
-7
-31
-20
-79
-47
-5
59
22
-10
-1
-8
-67
13
36
131
-15
4
6
1
-72
16
1
-17
-93
-15
25
1
88
47
1
17
1
5
33
68
-3
10
1
32
8
14
1
1
-52
-1
-6
5
29
5
3
22
15
-30
-134
-1
18
42
1
-14
89
1
-40
-30
-7
-1
-1
7
1
28
11
64
1
10
-6
113
-12
-1
-3
-45
10
16
-39
33
3
-28
11
-57
-1
-1
42
-4
26
3
8
42
-35
-24
9
43
20
-40
-13
25
1
1
-11
13
1
-14
-1
-1
24
17
-28
-1
5
-116
-49
-100
-1
-24
-51
13
5
20
11
37
-48
-1
-50
-1
48
1
1
-5
-25
-3
57
1
-52
46
126
221
0
1034093 1035956 330779 328916 20 20 0
-764
-527
123
51
-27
19
0
1034094 1035956 11282 13142 53 53 0
178
-59
15
193
-319
-147
503
233
0
1045342 1051318 162593 156612 140 140 0
-179
-557
-169
-158
45
1
-381
-109
586
-61
73
-292
-169
-376
107
-196
-1
29
849
-133
-1
297
410
0
1050303 1051313 182939 183950 7 7 0
-205
0
1114935 1115405 478155 477689 60 60 0
-51
-1
-1
17
125
1
1
1
1
1
0
1115406 1120797 977371 982734 121 121 0
259
272
996
355
287
1
133
409
249
-55
-1
62
1
-127
-253
140
44
-649
-1
36
-11
303
-177
-174
148
22
1
1
1
1
1
1
1
1
1
1
1
1
1
1
1
1
1
1
1
1
0
1131406 1133270 510343 512212 16 16 0
-448
-1
-319
-283
-43
376
1
-145
-35
0
1221530 1227155 977371 982998 34 34 0
-107
-1
422
314
-38
-105
540
28
1212
191
-55
128
-62
388
-391
-306
-526
-517
0
1374484 1377460 11288 8319 22 22 0
125
1
-75
19
267
-49
-353
307
384
1
-409
52
89
406
44
0
1379262 1383503 977081 972845 126 126 0
-198
21
239
-499
409
444
-249
-279
220
81
649
392
459
0
1391773 1393675 283778 281875 221 221 0
89
1
1
12
450
-264
-212
-1
5
-77
77
-78
-148
274
-90
-1
-1
-3
-1
59
1
0
1391807 1393193 244439 243058 181 181 0
55
1
1
12
506
1
-418
-1
-1
100
1
1
52
-23
-1
56
-71
66
-17
0
1420514 1422377 119715 121580 18 18 0
-478
-1
441
173
-202
-158
10
-33
19
-28
0
1420517 1422378 182939 181079 8 8 0
1045
0
1427241 1429100 121580 119719 16 16 0
-27
-297
-42
39
-7
38
-120
74
418
-322
0
1427241 1429101 437303 435443 12 12 0
-27
-322
99
193
-131
-178
111
325
0
1449323 1452574 986990 990242 18 18 0
-76
46
436
-377
718
489
56
-62
-300
-368
-1
143
-63
0
1455921 1457877 271830 273772 31 31 0
-552
-188
321
-50
-1
-87
294
109
305
1
1
1
1
1
1
1
1
1
1
1
1
1
1
1
0
1473980 1478951 181080 176111 101 101 0
201
1
1
1313
299
197
-40
-45
-180
-97
-726
273
-153
309
-236
164
-47
142
0
1548939 1549351 323012 323424 0 0 0
0
1574469 1578970 490760 495265 43 43 0
-187
928
134
205
-153
-314
-1
333
-630
85
-303
-269
-599
-62
-1
118
0
1600311 1605940 982997 977371 63 63 0
236
1
887
-180
11
-32
76
-154
471
138
-13
-235
63
-129
55
193
-328
136
-217
-10
196
351
-541
-105
37
-104
-1
210
269
0
1633835 1634955 116009 114895 14 14 0
312
-360
-1
122
4
1
1
1
1
1
0
1634953 1636733 94524 92742 14 14 0
830
498
-54
43
-45
-173
-1
-138
0
1649093 1651838 247714 244977 368 368 0
-272
-1
19
-182
15
44
-17
125
8
-55
-34
895
79
1
72
1
-109
129
1
185
1
1
1
3
-448
-1
0
1659600 1660461 283778 282914 96 96 0
-81
-19
17
-64
-203
165
47
-11
-203
0
1668667 1670093 282912 281470 199 199 0
-55
-1
-12
-90
9
-120
-1
-107
72
1
1
-65
26
-38
-137
-48
32
1
-95
-1
-1
-1
-1
-1
-1
-1
-25
4
-37
39
1
-27
-1
-17
-32
-11
-1
79
0
1681098 1686023 990238 985315 80 80 0
-116
-207
-1
-392
-22
166
-89
65
53
1
1
28
1
310
152
1
1098
-81
-183
171
-45
-88
-310
310
86
-794
0
1681098 1686061 176117 181080 93 93 0
-179
369
-166
393
1
29
1
462
1
-999
-280
-102
-285
-192
0
1699886 1705514 471823 477451 54 54 0
585
1
-317
-33
-48
1318
134
-328
-80
-115
-244
-244
878
12
1
172
0
1699886 1702852 8320 11288 26 26 0
-259
-645
-80
1318
224
228
-14
-1
80
-110
0
1728240 1730098 512210 510347 13 13 0
-211
-147
95
-648
-313
-1
-171
0
1737590 1740972 490769 494153 30 30 0
-178
369
589
309
-44
-426
-1
-173
-1
156
-630
300
0
1812378 1813175 243881 243080 86 86 0
105
-223
-95
-11
-9
-164
55
-72
0
1812947 1813216 282610 282341 22 22 0
37
-56
0
1813867 1814085 983451 983234 19 19 0
131
0
1826033 1827891 100730 98877 16 16 0
25
251
1228
1
-45
91
179
0
1826033 1827891 304302 302446 10 10 0
-1373
87
45
1
0
1864691 1870331 983000 977359 74 74 0
536
-286
-275
-29
-165
-14
11
-32
74
1
-155
-508
-101
224
1
-24
-1
62
-70
-59
710
-217
206
324
28
133
1
865
-8
-49
34
0
1875949 1881613 477451 471823 96 96 0
467
1
1
1
1
1
1
1
1
1
1
1
1
1
1
1
1
1
1
1
1
178
1
-175
161
1
1
143
8
168
1
16
-259
-51
-160
-262
138
1
440
-164
-326
88
1
136
132
-87
207
-892
141
260
1
145
1
1
0
1881863 1887515 982997 977371 89 89 0
77
391
1
1
1
1
1
1
1
1
1
1
1
1
1
1
1
1
1
1
1
1
1
-116
540
-187
-35
439
-399
-247
248
191
464
-217
206
351
337
-310
37
315
0
1887652 1889512 384458 386318 50 50 0
42
170
95
46
-98
502
-144
55
-475
-12
-177
-1
0
1917333 1919190 121580 119719 24 24 0
-27
83
-215
26
-17
39
7
-162
-1
-490
-320
-1
0
1937000 1938858 98877 100731 9 9 0
41
309
217
380
-116
771
0
2028952 2029597 116656 116010 1 1 0
-552
0
2028953 2031763 990240 987427 19 19 0
-118
-207
-1
-226
354
-89
65
1637
-81
0
2068521 2074147 471823 477451 50 50 0
265
821
1080
1
286
-42
-32
-238
-84
-1
-110
-117
65
-148
-159
-144
49
1
1
-211
-439
32
-15
-474
731
1
0
2068521 2074147 977371 982997 39 39 0
530
-55
-1
-295
205
441
355
287
1
133
-137
17
-42
-352
-164
-63
65
1
-62
-86
350
1
1
-652
-1
-36
-187
-299
728
1
0
2075049 2080708 982998 977371 104 104 0
468
1
1
1
1
1
1
1
1
1
1
1
1
1
1
1
1
1
1
1
1
88
1
-265
173
132
191
-32
233
-47
558
1
1
72
-177
63
-129
55
-109
84
1
-251
-77
136
-217
-10
195
1
325
28
133
-409
142
315
0
2149222 2150944 181108 182833 10 10 0
-742
-30
-1
12
-268
0
2149222 2150944 437275 435549 6 6 0
-742
-30
-1
-280
0
2151760 2153654 447931 449826 39 39 0
-304
-2
1154
0
2153643 2155832 451552 453742 64 64 0
-1653
-81
265
0
2155619 2155831 7196 7408 19 19 0
0
2163517 2164070 478685 478148 20 20 0
245
1
1
1
1
1
1
1
1
1
1
1
1
1
260
-13
-1
5
1
1
0
2164232 2169862 982997 977371 66 66 0
-301
-281
62
1
-175
-151
22
-132
187
1
1
1
111
-153
-51
160
399
-13
155
-81
63
-129
8
703
131
-87
-10
196
351
-541
-105
351
0
2173253 2178880 977371 982997 58 58 0
530
1026
325
-194
225
-137
17
59
1
1
16
238
-248
-189
-25
-61
35
-741
-223
-1
36
-186
-588
0
2183560 2186246 140957 143642 7 7 0
268
-8
312
-475
1456
0
2438669 2440525 100730 98877 13 13 0
709
-52
147
-140
-1
239
209
-53
91
1
175
0
2799481 2801351 458417 460284 28 28 0
-34
143
53
1
114
72
-392
113
136
-43
13
-148
-10
189
53
-9
-1
-46
293
0
3491188 3493881 143647 140957 5 5 0
989
1133
303
0
3491189 3493881 41371 38680 5 5 0
2121
0
3631031 3631566 321433 320898 4 4 0
0
3634508 3640140 977371 982997 73 73 0
-297
146
88
-351
-105
540
355
-205
440
207
32
194
1
1
-55
128
243
65
144
259
-115
-101
-223
-40
0
3644303 3646560 445320 443066 203 203 0
560
146
492
-642
132
0
3646948 3647406 469418 468959 5 5 0
-438
0
3646948 3647146 211501 211301 2 2 0
-83
-1
0
4561239 4561717 317527 317051 2 2 0
77
1
0
4981524 4987152 977371 982997 58 58 0
-259
610
-12
-105
540
641
1
269
76
-336
110
-55
19
1
-171
-23
-1
-837
153
-71
37
12
175
-822
0
4988050 4988587 244977 244437 7 7 0
-33
-218
-1
0
5086297 5088983 288367 291055 9 9 0
25
-560
88
-859
-95
-487
0
5441259 5441468 479465 479256 1 1 0
0
5447360 5452738 477175 471823 104 104 0
178
1
1
1
1
1
1
1
1
1
1
1
1
1
1
1
1
1
1
1
1
191
169
-7
460
31
28
-7
74
69
1
1
-86
-211
-262
448
-298
-1
-317
-316
-817
-489
60
1
260
1
321
170
0
5449770 5452738 11288 8320 35 35 0
-199
19
-315
-226
-817
462
-27
60
1
752
0
5473356 5473982 285029 284399 81 81 0
-316
-1
-1
-1
25
-53
0
5477796 5479835 283749 281706 223 223 0
-526
4
-35
105
-110
114
96
1
1
20
-73
-37
-1
68
1
-48
-136
-12
-279
-1
148
1
-90
-1
-27
-1
-1
91
0
5477677 5479204 471811 470289 214 214 0
478
-168
-39
104
223
104
1
1
1
1
-119
68
1
-184
-19
0
5479463 5480068 242784 242180 80 80 0
127
-83
20
-22
-1
-1
65
32
1
25
-133
0
5479620 5480056 247942 247508 58 58 0
72
-24
-3
-1
64
1
28
1
23
-135
0
5505394 5505931 244440 244977 5 5 0
-279
127
0
5513991 5516113 186079 183956 93 93 0
14
19
-380
-1
-1429
0
5518060 5520278 451552 453770 25 25 0
-1461
-188
306
43
0
5743669 5749320 471821 477451 92 92 0
587
1
966
-328
555
1
76
-16
-245
-78
-378
-220
-1
-402
121
-96
261
181
-129
520
1
1
1
1
1
1
1
1
1
1
1
1
1
1
1
1
1
1
1
1
1
0
5767769 5767862 918187 918090 11 11 0
-46
-1
-1
-42
0
5774565 5777257 140957 143642 13 13 0
25
1
13
26
1
-214
312
571
547
0
5830524 5836522 156612 162595 136 136 0
449
365
1
-410
768
-417
118
202
-102
-200
-180
-81
-87
291
312
1
-134
-382
93
1
1
1
1
1
1
1
1
1
1
1
1
289
-57
-151
-164
-557
123
1
1
1
55
0
5843416 5845276 460285 458424 10 10 0
14
291
-270
-229
-1
12
-261
76
-301
0
5853955 5855813 267241 265381 17 17 0
-13
-14
-1
-769
-111
136
1
-159
88
1
122
36
-61
-1
0
5884811 5890906 977083 970980 156 156 0
-157
-2
-4
-1
-3
-1
-1
52
89
1
1
-48
103
-124
-372
37
-385
4
431
-528
75
-794
80
1
392
706
11
-156
-650
-196
-387
-1
-1
-1
-1
-1
0
5898338 5901631 179410 176118 39 39 0
338
-84
-180
-97
-742
746
1
-57
315
28
162
-368
110
0
5910714 5912572 512210 510347 17 17 0
-41
-170
-1
140
-1062
-1
-214
0
5910714 5912574 13140 11280 53 53 0
-41
170
139
-217
1044
-10
-1
61
0
5936428 5937535 116010 114898 12 12 0
-622
-50
-1
-15
-52
0
5957888 5958316 429198 428769 44 44 0
-192
-4
74
21
-73
0
5966980 5970362 490766 494153 28 28 0
-737
-372
-1
-379
-7
-102
-314
-1
333
-199
517
18
198
0
5966980 5969950 176115 179091 27 27 0
-1108
-132
-205
-50
-946
-154
-100
265
0
5966980 5972958 162595 156613 105 105 0
-550
-188
-373
-131
-248
-7
-102
715
-130
-166
-88
-81
96
110
-172
24
84
-625
210
955
124
1
0
5968876 5971463 273773 276356 15 15 0
-541
516
19
1116
240
126
0
5972959 5973644 120897 121580 17 17 0
-273
6
-33
11
1
9
1
1
1
-28
-295
-1
0
5978068 5982987 985315 990241 56 56 0
-163
795
1
-393
-317
-84
46
-352
84
-377
956
251
-55
-62
-300
-28
-340
-1
-205
-1
66
0
5978030 5982987 181080 176114 89 89 0
995
-83
-437
-192
-280
21
-85
-277
-281
-870
84
-306
-1
-154
164
-47
-28
114
-368
-63
66
0
5986304 5988205 271832 273732 25 25 0
-118
-63
723
4
541
0
6012044 6016076 176114 180148 63 63 0
551
-166
22
372
-133
-205
-103
-1
1230
-96
103
-478
0
6130188 6132047 435443 437303 8 8 0
-14
-14
25
73
351
-1355
-16
0
6132046 6132989 511276 512214 14 14 0
118
367
54
1
35
1
95
-52
-1
0
6147837 6152805 176115 181080 69 69 0
-118
432
559
-1135
-632
303
1586
1
1
0
6147837 6153822 162595 156613 124 124 0
-118
-620
372
338
-44
-109
-646
72
281
-13
-169
-183
19
-175
24
84
1504
1
1
409
1
0
6172649 6174510 512210 510344 11 11 0
-211
-1
-853
-348
-1
0
6205714 6205909 211498 211302 1 1 0
-152
0
6205909 6206170 209445 209184 2 2 0
0
6205714 6206171 469415 468959 7 7 0
78
1
-72
0
6236106 6236565 97146 96691 50 50 0
8
53
10
40
0
6250066 6251927 328918 330779 15 15 0
350
10
-11
23
8
-168
-1
-246
-254
418
136
-62
0
6367764 6373858 977081 970980 129 129 0
-155
-2
-4
-1
-3
-1
-1
-187
103
-124
-36
-45
-291
853
469
-62
948
1
392
244
463
-63
-103
337
1
-314
-77
0
6417010 6418869 302446 304303 10 10 0
211
1
140
49
-698
310
-202
-222
0
6420567 6422431 304302 302444 10 10 0
448
358
283
202
-86
37
51
3
0
6420562 6422034 386324 384852 17 17 0
-5
-47
-1
-178
-11
216
358
253
1
29
202
-86
0
6430129 6431987 100731 98877 20 20 0
26
-739
322
202
-64
58
96
310
0
6436179 6437190 183950 182939 8 8 0
0
6509893 6511757 435439 437303 3 3 0
1418
-94
0
6531396 6537014 477451 471823 61 61 0
-611
-176
-31
-275
-25
-181
11
-32
-227
-79
-132
-299
-264
-330
-114
409
1
-353
1205
294
1
-111
0
6531396 6537014 982997 977371 75 75 0
-611
-176
-31
-275
-29
-6
-180
-35
-1
-227
-79
393
-37
101
-163
-85
63
-129
247
238
91
137
-217
206
351
997
-57
-212
0
>AG006_Contig09 AG002_Contig08 4595668 1024435
3349 8994 477452 471823 91 91 0
468
1
1
1
1
1
1
1
1
1
1
1
1
1
1
1
1
1
1
1
1
1
-177
-175
173
138
148
21
16
-13
-246
-211
-407
147
-10
-85
-62
-297
-318
-46
45
-136
-1315
720
0
14512 15620 495265 494154 7 7 0
-96
-1
343
-47
-478
0
16271 21238 181080 176112 88 88 0
-1508
-1
-189
113
-176
21
-85
-277
1107
404
538
0
67839 69699 304302 302445 12 12 0
-25
-202
-49
432
1
202
179
202
-86
180
152
0
67839 69699 330778 328917 22 22 0
-25
-202
-49
-168
265
1
202
-381
-202
60
157
0
75835 78524 143642 140957 8 8 0
-25
678
1
828
889
229
0
78524 81671 974750 971606 196 196 0
303
1040
706
11
-132
-24
197
0
81671 82207 244977 244440 3 3 0
-259
0
86908 87500 247121 247714 81 81 0
107
-17
174
-26
-1
0
109647 115627 162597 156613 114 114 0
-186
-161
-393
372
29
-353
-109
326
390
-296
-169
-376
-301
-120
759
-716
123
1
0
125057 127357 494153 491854 24 24 0
-123
89
-302
96
84
97
354
-332
-1
-423
45
204
-133
0
122461 127357 156613 161506 88 88 0
453
360
1
-120
714
1
-761
399
-22
-196
-353
10
281
524
-6
-298
45
0
127838 128946 989134 990244 22 22 0
5
46
-60
93
-163
-415
-1
-205
0
131529 133393 265381 267241 15 15 0
356
95
119
1
1
-89
-426
302
227
-5
0
136709 136915 983234 983439 13 13 0
69
0
170381 172246 437304 435444 9 9 0
-28
83
240
22
42
38
1122
0
246440 246584 110133 109987 13 13 0
-122
-3
0
287525 291758 972846 977081 128 128 0
206
1
360
388
-78
-154
417
-300
-283
248
-713
-93
-1
-421
0
291759 296547 978204 982997 91 91 0
10
-143
540
312
-248
89
1
-262
-73
17
238
-80
-103
11
-55
-60
-365
-9
-616
-223
37
3
-184
-30
-274
-141
33
0
311295 314261 11288 8318 26 26 0
-199
243
-131
227
-1185
-80
60
1
-323
-260
-78
-1
0
536623 539314 288364 291055 13 13 0
675
-318
-1343
-80
-7
114
128
1
0
536626 539313 143642 140957 11 11 0
1530
-802
-80
120
128
1
0
2475481 2477339 211302 209444 16 16 0
27
1
-96
-321
-1
-1
-31
435
582
16
1
-337
0
2475481 2477340 119719 121581 20 20 0
-474
-1
441
173
-202
-1
-59
27
-72
10
52
-25
-317
0
2573190 2573667 334391 333913 1 1 0
-391
0
3017253 3019113 11282 13140 75 75 0
-25
49
-167
-1
10
201
-48
42
-222
-112
-35
-179
192
-11
-59
-11
52
1
1
54
180
1
1
1
173
-16
0
3019112 3019585 501391 500917 4 4 0
-93
0
3059110 3061795 291054 288367 11 11 0
152
-114
-11
-78
-1
1662
-579
53
0
3590396 3591502 984205 985314 6 6 0
-309
-1
-177
0
3591505 3592703 273030 271831 10 10 0
-88
54
-317
0
3611451 3613306 460285 458422 21 21 0
14
-14
-1
-276
-46
-1
-1
98
34
-31
-259
43
135
-111
-22
-302
-68
-115
0
3619679 3621891 275983 273773 15 15 0
228
-310
-118
-282
22
196
40
-46
97
80
0
3645877 3650854 977370 982351 77 77 0
-260
181
91
-351
-105
540
355
-194
-11
82
133
-137
17
74
238
-84
-351
-1
-1
179
-67
401
-161
-55
-97
-126
30
-497
0
3651962 3657591 977365 983002 97 97 0
-482
-45
9
-351
-105
540
355
-59
-135
-11
-76
-1
137
227
-485
128
-62
245
-108
-140
-592
37
12
176
-30
-149
-125
-174
0
3657591 3657886 13139 13434 0 0 0
0
3658751 3659881 246105 244977 148 148 0
-57
67
10
493
183
-255
0
3667645 3672604 176110 181080 80 80 0
-350
-347
-10
-200
-206
28
-310
-1150
-279
85
-19
-139
-146
-192
-429
0
3863189 3865873 41367 38680 8 8 0
-89
-2323
-7
0
3863187 3865873 288365 291054 8 8 0
-91
583
-859
-882
-7
0
3905424 3907281 458422 460284 14 14 0
414
-64
-238
-215
-164
-165
-32
85
-132
-1
340
0
4186639 4188754 186073 183955 87 87 0
-172
-225
-1
0
4195528 4196330 471091 470289 117 117 0
-292
101
1
-120
-1
260
0
4209055 4210168 494153 495265 9 9 0
-144
-170
411
202
81
0
4216529 4218392 386319 384460 19 19 0
-42
-184
-11
-1
824
1
224
92
1
-38
88
1
9
324
0
4392067 4393324 320775 319514 222 222 0
222
-54
-103
-148
34
230
-54
-1
-1
-1
-1
121
206
-44
-16
14
0
4433206 4433592 470388 470003 42 42 0
364
0
4439810 4440057 281717 281469 19 19 0
-227
0
4458801 4460657 181080 182939 15 15 0
-27
-322
454
3
-143
-502
-378
0
4493115 4498047 990243 985315 25 25 0
-121
-207
-1
-369
211
-89
65
53
1
87
1
402
326
-853
354
6
17
-426
391
-794
0
4504086 4505949 3662 1804 12 12 0
325
-155
81
486
-27
111
18
9
-148
169
111
0
4531819 4534315 493256 490760 24 24 0
244
210
1
-123
-1
-15
-302
-106
248
694
0
4539394 4541253 460284 458424 13 13 0
13
-279
-12
46
101
34
471
-107
-324
-68
-1
0
4552161 4554644 162594 160106 46 46 0
180
-370
-153
-13
-188
-153
-185
248
1
-110
-301
0
4566271 4568127 386318 384459 18 18 0
-46
-1
-178
-11
-546
231
271
-92
-1
-37
88
318
15
0
>AG006_Contig04 AG002_Contig08 796569 1024435
44262 46113 94607 92750 14 14 0
-25
-16
-192
-1059
-171
-260
-1
109
0
44262 46113 100730 98880 16 16 0
-40
-192
43
-486
147
731
175
0
44262 46113 386318 384463 20 20 0
-25
-16
-5
-1
-178
-11
-1
-529
147
149
1
-320
-32
140
266
15
0
44262 46113 510347 512207 16 16 0
-25
-16
-192
-211
-1
-319
-326
-422
41
-93
-1
0
47064 48921 330779 328917 43 43 0
-449
-597
-13
-1
-231
173
-27
0
135327 137187 386318 384458 22 22 0
-25
-21
-179
-11
677
149
1
29
-255
-32
-37
54
1
43
0
169702 169871 406754 406585 16 16 0
0
205573 211071 162112 156612 148 148 0
-233
9
-265
-501
-109
721
278
-13
-88
-81
-376
107
1912
1
0
233881 235742 510346 512210 17 17 0
-445
-1
1021
88
1
-93
-148
-25
-17
0
235807 236294 430132 429641 5 5 0
-263
-1
-131
-8
0
267390 269255 182941 181080 9 9 0
481
567
245
1
0
273400 275985 276356 273773 23 23 0
31
124
1
1
1
-27
421
-432
66
-124
-89
217
-85
178
-253
-199
0
315102 316957 943370 941514 23 23 0
26
-21
716
-16
-269
-324
-179
93
147
-19
9
0
331166 331821 451546 450891 10 10 0
0
339291 341875 276356 273773 23 23 0
31
124
-760
305
-91
258
-46
178
-452
0
340390 343779 494153 490762 39 39 0
120
348
-46
180
-784
-1
-311
-109
248
105
-401
-47
-24
118
0
353659 357894 977081 972846 126 126 0
-155
-2
-4
-1
-3
-1
-1
140
48
347
-253
855
748
81
649
392
0
368817 370539 451540 449822 25 25 0
-1024
248
49
53
16
60
1
-124
0
368820 370579 116655 114898 27 27 0
181
778
-62
-297
54
16
56
-129
0
424058 425913 211302 209444 19 19 0
27
1
-96
-169
114
-39
-1
-1
-31
-324
111
-179
260
27
-472
0
509821 512920 982997 979896 33 33 0
-644
-174
178
-265
-41
-42
-307
393
9
-377
-1
103
69
1
-20
55
-109
84
0
591887 594011 981509 979386 15 15 0
-162
393
-138
-247
-191
55
1
193
238
0
633124 639101 162593 156613 108 108 0
-691
-45
125
1
2
-627
824
-296
-88
-81
-678
-166
1551
0
671214 673078 92745 94607 18 18 0
-72
-68
-1
73
1
141
42
1
-177
203
-178
148
318
-207
0
740795 742656 13140 11281 52 52 0
211
-139
-709
92
124
337
-10
62
0
754965 757550 273773 276355 47 47 0
798
-175
85
-216
709
449
126
0
785862 787714 94607 92747 26 26 0
-251
-25
486
-147
-136
43
-202
-40
-133
-1
94
88
-81
-1
-66
-1
0
>AG006_Contig11 AG002_Contig08 170974 1024435
77867 81062 156611 159804 45 45 0
814
1
-1548
364
-103
284
0
124960 130586 982997 977371 68 68 0
82
1
-737
-304
-179
11
-32
837
72
-92
-85
63
-129
247
-328
136
746
28
-506
-35
-105
351
0
132052 137683 977371 982997 40 40 0
259
185
88
-351
-105
540
1
355
287
133
212
253
80
115
-55
-63
65
-62
-1084
-33
33
-157
-821
0
143787 145647 943369 941514 23 23 0
25
-21
188
-43
168
1
1
1
140
180
-16
-772
-93
146
-19
9
15
0
>AG006_Contig23 AG002_Contig08 70829 1024435
256 3241 493798 490764 122 122 0
-7
-53
-1
-1
11
-84
-1
-97
-72
-44
63
-214
-1
-71
-14
-1
53
-239
-93
-1
9
-28
-150
-125
-1
-1
-1
-103
-6
-295
-3
-82
-1
-38
-1
-35
-124
-9
21
-6
-1
-1
-1
-20
-115
-36
-1
-10
-24
-162
-281
-8
13
3
-20
-36
-5
-1
-1
25
1
1
18
-6
-1
-9
-3
-1
-39
-14
-7
0
256 3241 987209 990242 110 110 0
-7
-53
-1
-1
-93
-99
-1
-72
-44
63
-213
-1
-72
-14
-1
-292
101
-28
-150
-124
-1
-1
-104
-253
-46
-5
-119
-1
17
-18
-44
-81
29
-6
-1
-1
-1
-20
-115
-36
-1
-10
-24
-118
-45
-181
-1
-101
-8
13
3
-55
-5
-1
-1
25
1
19
-6
-1
-9
-3
-1
-39
-16
-5
0
5347 7180 209444 211303 67 67 0
-27
-1
33
1
12
-59
-71
24
-56
-12
-29
-23
-58
-7
-120
36
1
1
-12
-32
-29
16
-44
-85
-108
-93
-73
-1
-19
-1
-158
7
1
-123
-1
-15
-14
-18
-1
-1
-37
-67
-1
-3
-2
-41
-155
-80
13
32
0
>AG006_Contig05 AG002_Contig08 60573 1024435
55137 57721 273773 276356 25 25 0
282
431
542
-26
-282
-91
20
-274
-458
27
126
0
>AG006_Contig07 AG002_Contig08 51574 1024435
15796 16244 317607 318056 6 6 0
-298
47
-53
0
24228 30150 162594 156613 167 167 0
-42
-75
-1
-62
-164
-68
-137
-114
-1
-1
-27
-43
-1
-167
-160
-47
-131
-248
-7
-102
-1
-154
-1
-1
-248
-252
-223
-130
-90
-1
-1
-77
-98
-1
-37
-1
-44
-1
-20
-174
-1
-109
-101
-91
-119
-84
-120
-106
-7
-442
-259
-120
-1
-335
-14
110
-106
-232
-17
-7
-300
0
>AG006_Contig22 AG002_Contig08 52001 1024435
9160 10213 449822 450890 77 77 0
-148
13
-148
8
1
-23
29
1
1
-11
-10
-13
-20
-1
-3
53
-44
-1
10
16
-11
-14
-1
32
1
-44
-48
10
-40
-1
-10
43
-12
-1
-1
-4
-18
74
-18
-17
-1
-35
-28
0
>AG006_Contig21 AG002_Contig08 73030 1024435
11589 12650 449822 450890 63 63 0
-21
-35
-1
37
1
1
26
1
8
52
1
-162
-64
-9
34
1
1
-24
-29
-64
25
-9
-1
-8
-43
-13
9
-77
39
25
15
-31
-1
-1
-24
13
-34
56
-4
-1
-1
-12
-35
0
18583 20601 987361 985315 120 120 0
34
1
-46
-24
-63
-1
-4
-1
-80
-19
-12
-1
-94
-4
-65
-1
-6
-33
19
58
-18
17
-25
-40
-15
-16
-1
-23
89
3
-133
-4
-1
16
58
1
-10
-7
23
-6
-139
-1
-38
-61
-1
18
-53
34
-19
22
7
21
1
-82
-30
-1
-18
49
-34
-1
-28
-13
-1
-52
-31
-1
87
1
0
27484 27956 276834 276360 11 11 0
-87
-79
-46
40
178
-24
0
>AG006_Contig17 AG002_Contig08 104405 1024435
2050 3908 493372 491505 74 74 0
69
10
43
-75
-1
-65
-10
3
-15
73
-59
60
-92
-85
-36
-1
-1
51
68
1
-125
-175
-1
-5
44
-89
177
-17
-55
-1
107
-15
-77
-6
-1
30
44
0
2050 4649 987636 990240 111 111 0
69
10
43
-75
-1
-65
-10
3
-15
-132
60
-92
-85
-35
52
68
1
-125
72
-103
-1
48
-89
-116
61
-18
110
51
-15
-1
-77
-6
30
44
-94
-71
-33
15
1
22
-50
-226
-1
73
71
1
-63
-1
66
0
25868 27725 94607 92747 33 33 0
-41
-180
-12
-20
-23
176
132
1
1
126
55
-16
-96
-35
101
-36
43
288
1
1
-90
35
-53
-175
-1
-65
-27
0
47584 52549 181080 176111 93 93 0
95
538
-449
-42
-6
-261
115
-198
-285
-63
42
-278
368
46
-141
-598
0
49161 52550 494153 490761 37 37 0
-123
-347
42
181
450
14
46
-141
-133
-1
-314
-109
248
-129
-376
0
>AG006_Contig20 AG002_Contig08 73650 1024435
19154 19634 1016370 1015899 16 16 0
60
31
1
23
1
151
-5
14
35
1
78
0
19156 19636 418566 418085 7 7 0
-34
0
>AG006_Contig15 AG002_Contig08 72685 1024435
33617 35481 460286 458424 20 20 0
-28
-1
149
-128
-46
219
-204
43
1
135
111
-23
70
1
31
-390
164
-113
0
>AG006_Contig24 AG002_Contig08 75409 1024435
69638 72606 11288 8320 50 50 0
-12
-109
-83
-1
13
20
-214
5
-78
-267
-96
147
378
157
-372
-1
-36
106
10
26
-187
218
194
-34
41
13
1
139
-9
-1
0
>AG006_Contig24 AG002_Contig09 75409 5624068
6390 8537 1 2121 265 265 0
19
11
-7
-24
-11
-1
-34
-1
18
1
7
1
1
1
-69
-7
-1
-11
18
8
12
-5
-8
-1
26
-33
9
-7
-1
29
1
3
-38
-1
-18
36
1
-44
20
21
1
-12
-5
-1
-1
19
19
1
1
1
46
1
21
9
1
1
6
2
1
30
1
-26
7
1
-7
-1
-1
-5
-18
-11
-22
7
16
1
15
10
15
1
24
1
-25
8
-43
-1
-1
12
22
19
37
5
-10
10
23
10
15
1
1
1
1
-37
-1
24
3
1
-19
-6
-1
63
1
24
-18
63
-43
-31
5
29
-16
13
1
19
-68
-1
-23
-1
46
49
11
-36
9
-11
12
10
1
19
7
22
52
-62
-13
-1
-1
16
1
-24
-68
13
-7
-1
-14
0
8540 9531 2444 3423 71 71 0
5
-21
9
1
6
-10
-8
18
3
1
1
1
153
77
-26
50
152
1
17
1
1
-17
26
48
-8
7
24
-22
-13
-1
12
8
-43
-56
-1
28
-14
-9
-1
-1
12
1
1
44
0
13336 15329 416517 414488 171 171 0
-9
23
-17
-65
-1
-11
-1
-1
-1
-3
-14
-22
-1
-48
-8
18
1
-3
-10
-29
6
14
-57
36
1
17
14
21
-7
-1
-1
-1
6
15
-7
13
1
-22
-2
-12
-20
67
-17
-54
-3
-1
-21
-1
-1
-19
-1
-13
14
-14
51
-59
-30
-6
57
-22
-1
-20
-1
-10
-1
-1
15
93
-10
-1
-14
62
-27
-5
-29
-1
-1
-1
11
5
-39
-3
36
-27
-13
-26
12
-16
-26
14
87
-93
-127
21
42
87
-4
35
0
13336 17060 258390 262215 353 353 0
-10
-1
-5
18
-17
-65
-1
-11
-1
-3
-14
-69
-8
18
1
-3
-10
-28
21
-57
36
1
17
14
8
13
-7
-1
-1
-1
6
15
-7
13
1
-22
-2
-3
-10
-20
-84
-56
-1
-1
-21
-1
-1
-19
-1
-13
14
-14
51
-59
-30
-6
57
-22
-1
-20
-1
-10
-1
-1
15
-32
62
10
-13
62
-5
-23
-5
-25
-1
-1
-5
11
5
-39
-3
36
-27
-13
-26
12
-16
-26
102
-92
-127
21
42
87
-4
35
-49
-1
-35
-27
-1
-12
16
36
10
1
-37
44
-15
-10
-7
-11
-16
-18
-1
-36
-1
-1
-5
7
-4
-1
-21
-13
18
-9
-1
-1
-1
-5
-6
-45
-1
-1
-1
-1
-35
62
-9
-32
-1
-9
-9
-6
-16
-9
-7
76
11
-6
-10
-1
-16
-1
-1
-1
-1
-9
7
34
18
11
1
1
19
-9
-59
-1
-4
37
-21
-7
-18
17
1
-6
22
5
-11
-1
-35
-29
-1
-1
-15
-1
-1
-1
16
-5
-1
-8
9
1
-13
-4
-9
-1
-1
-14
-16
-5
-1
-1
-9
-11
-28
-196
-12
-14
-77
0
16537 17060 420328 419797 24 24 0
-12
-16
-5
-1
-1
-9
-11
-28
245
-51
0
17685 23536 2647822 2641924 357 357 0
-62
-1
-1
-1
-133
-316
-142
-122
-7
-1
9
-36
8
1
6
-22
-1
-25
-1
-1
-1
-1
-1
-1
-1
-56
12
25
-47
-10
-14
-49
-1
-9
-1
-42
-48
20
31
1
78
22
34
6
28
36
1
-84
-14
38
25
1
22
-35
4
63
-24
-1
-1
-14
-1
-26
-16
-1
-1
11
-20
-1
22
12
-15
-23
45
1
-23
-48
-2
-2
-1
-1
19
52
-20
-1
75
1
-26
-58
-1
-168
19
128
-131
64
-36
-16
-1
-181
-161
-66
33
1
1
1
-24
68
13
7
35
-31
-7
-54
-38
-28
14
-155
-1
-67
-1
-40
59
-14
-23
-23
-19
80
-18
-1
-1
50
-18
-71
77
-57
-78
-1
-43
82
-117
-127
-1
80
129
-124
-1
69
257
-216
-1
-1
16
-56
-98
0
36011 42115 408380 414487 75 75 0
-74
-1
123
-22
-135
-29
74
301
-70
-30
-236
189
16
68
402
1
284
6
-39
103
58
23
-135
82
-61
5
63
-108
-1
-78
-82
-66
-39
-1
-54
-1
-1
-1
-1
234
-541
96
1
79
324
9
1
205
-118
9
283
-447
-9
-393
-129
124
-53
0
42530 46683 2660650 2656501 102 102 0
159
-98
-1
-9
233
50
18
43
7
-18
-1
-26
13
1
73
-25
-112
-142
83
40
215
-129
106
169
-75
-16
36
16
104
1
1
-57
132
1
160
53
1
-133
18
1
119
-105
125
-184
-1
-26
-1
-19
42
-78
141
-29
-175
21
-21
48
10
-13
-22
-1
-107
-21
-139
146
0
42533 43069 249481 248943 10 10 0
-133
24
-97
-1
-10
233
0
42533 43343 248128 248942 25 25 0
-133
24
-106
-237
-95
-37
-1
-3
38
1
31
-47
0
42532 44930 5384394 5386795 46 46 0
157
92
-14
-143
91
-44
-93
-26
13
1
-28
-54
-1
-1
-18
-112
-142
83
258
-126
-21
86
169
-75
-16
36
16
-163
132
1
160
0
42679 44521 4766069 4767886 59 59 0
10
-106
233
115
1
1
-19
-26
13
1
31
13
1
1
1
1
1
1
1
1
1
1
1
1
1
1
1
-150
-142
83
13
1
26
215
-33
-97
-85
22
8
158
1
-77
-16
36
16
0
42533 48063 4522634 4517103 158 158 0
-133
24
-106
233
-44
74
-19
-26
13
1
48
1
1
1
1
1
1
1
1
1
1
1
1
1
1
-36
-112
-142
83
40
-344
11
95
169
-75
-16
-25
12
16
104
1
1
-57
296
50
1
142
8
1
-224
125
-184
-1
-26
-1
-1
-19
41
1
38
-81
100
-29
-175
21
-21
48
10
-13
-22
-1
-84
-1
-24
-21
-139
146
-95
-1
10
-70
-1
-165
-12
-10
-98
-94
-1
-100
52
-36
-15
-50
68
-9
23
1
55
-184
-55
-1
-1
-65
0
42533 50136 635171 642807 195 195 0
-24
-1
133
15
1
76
-14
233
-44
-1
25
49
-19
-26
13
1
-80
-2
-129
-142
83
40
215
-129
106
104
65
-75
-16
36
16
104
-59
132
1
160
52
1
-134
18
1
119
-105
-17
109
-64
-121
-1
-26
-1
-1
-19
-5
37
1
-78
-1
-170
-175
21
-21
48
10
-117
-24
-21
-139
-1
-1
146
-72
-24
-1
10
-71
-164
-12
-107
-94
-1
-1
-100
52
-36
-15
-50
68
-9
23
1
-239
-15
-41
-65
-190
-219
-49
-82
78
73
-63
-46
58
1
14
-65
-77
336
-59
-13
-95
-48
-1
-1
-1
-114
-49
30
1
1
-31
-52
-63
-21
-25
-1
-7
143
-47
0
46683 49694 2650860 2647822 73 73 0
-82
-1
10
-71
-176
-39
-1
-70
-1
-23
-70
-1
-100
52
-36
-64
68
-9
23
1
87
-152
-55
-42
-1
-1
-1
-13
-12
-70
-1
-119
-221
-1
-49
-54
-29
151
-27
-37
-46
58
1
14
-65
-77
336
-71
-95
-48
-1
-162
30
1
1
0
42532 50145 157688 150055 189 189 0
-141
17
-106
233
-44
25
-47
-22
-26
13
-64
-36
-112
-142
83
40
-331
-14
106
8
161
-75
-16
36
16
104
1
1
-57
132
1
160
53
1
-133
11
7
1
48
71
-105
15
110
-184
-26
-1
-1
-19
-5
38
38
-40
-170
-175
21
-21
-13
36
10
-13
-105
-24
-21
-139
146
11
-84
-1
10
-71
-164
-12
10
-10
92
-89
-1
-100
52
-36
-64
68
-9
23
1
-239
-55
-42
-24
-190
-219
-49
-82
8
70
73
-63
-27
-1
-20
58
1
14
-65
-77
309
27
20
-51
-95
-1
-48
-1
-117
75
1
1
-31
-52
-63
-21
-25
-1
-7
143
-47
0
50918 51174 651248 650993 30 30 0
49
-17
-17
99
1
9
-28
0
52137 52619 645233 644750 67 67 0
7
85
61
-57
-4
-29
7
-63
-1
-34
75
1
1
-10
-10
0
52137 52619 572715 572228 70 70 0
7
12
-57
-18
24
-37
-1
-58
-4
-24
12
-98
-1
-1
73
1
1
-10
-10
0
54345 59958 728412 734041 144 144 0
129
1
36
-41
-44
-11
-29
-85
-1
34
-27
-41
-22
-27
-58
-1
-121
42
-71
27
3
90
1
53
-175
-251
-12
-5
69
1
1
57
-531
43
-31
-2
-6
-22
111
10
67
5
-19
40
-7
31
268
-14
-10
19
-176
-159
-20
-59
-25
-5
40
22
-152
143
-9
167
-157
-68
-28
-50
-1
-1
16
1
56
1
-18
69
-71
23
-5
-19
-19
-52
-109
107
-36
78
-68
-1
20
1
-148
-40
68
1
-64
-21
33
-59
-32
-1
43
55
-171
39
0
54345 59958 5542518 5536888 148 148 0
129
1
36
-41
-44
-11
-29
-85
-1
34
-67
-22
-27
-58
-1
-121
42
-71
27
3
90
1
53
-175
-251
-12
-5
69
1
1
57
-323
-199
-11
43
-30
-1
-1
-1
-29
111
10
73
-18
17
-30
10
21
-39
-16
215
-14
-10
19
-213
-122
83
-19
-5
40
116
-58
-9
135
-9
167
-157
-68
-28
-50
-1
16
1
56
1
-18
69
93
-5
-19
-1
-1
-19
-52
-104
-1
112
-15
-22
78
-68
-1
20
1
-148
-40
68
1
-64
-21
33
-59
-32
-1
43
1
54
168
41
0
54402 59961 1 5497 466 466 0
19
11
42
1
36
20
-64
-39
17
45
-23
-1
34
24
1
5
-37
-22
-27
7
-44
20
7
15
1
-12
-5
-1
-1
-70
32
9
1
6
2
1
30
1
-26
-13
-1
-1
-5
16
14
-14
-1
-8
-23
8
15
15
1
1
25
25
-50
-1
-1
12
40
-50
10
-16
7
22
-34
-5
-1
24
91
1
-41
-29
-12
-5
17
50
1
1
31
28
1
29
1
54
-57
-1
46
49
-13
-33
-19
12
1
10
19
28
52
-62
-14
-1
-27
-12
42
-27
-19
-1
-14
7
-22
17
1
13
52
1
9
67
-12
-1
-13
6
1
8
1
5
1
10
-8
16
1
21
-15
10
15
83
14
3
1
1
1
117
4
5
-14
16
12
62
80
23
-48
17
66
17
1
1
-17
-4
69
-8
7
-19
-26
-13
-1
7
8
6
8
-36
-56
29
-14
-9
-1
-1
55
71
27
1
9
11
93
65
1
3
20
10
11
39
-70
25
1
1
23
-18
-81
12
1
15
-11
32
-6
-13
60
1
7
1
29
-5
5
37
1
1
1
1
1
13
-5
-10
-4
-25
-1
18
-34
55
7
-47
24
-60
24
-36
-19
15
45
-49
-20
-1
20
1
25
-8
-15
-1
21
-12
-44
-27
-40
5
7
56
1
-14
-51
-21
-1
-1
-9
24
46
-14
-32
5
32
16
-22
-16
-1
9
-51
10
48
1
22
-27
-1
11
1
1
39
38
1
0
60839 61238 627855 627458 68 68 0
-32
63
36
-87
-1
-1
9
1
11
33
1
-14
0
66978 72606 5536885 5542518 99 99 0
-78
-161
65
46
350
26
-23
-14
140
-49
50
-101
23
10
134
-20
-65
10
132
17
1
-45
-1
-25
143
-76
43
41
2
-3
-63
-54
-20
-1
39
-29
-100
-72
-91
86
-126
64
-163
-1
-83
33
-206
-9
-85
24
-37
-205
-1
-96
147
378
157
-372
-1
-87
53
12
26
-187
218
194
-34
41
13
1
139
-9
-1
0
66981 72606 687115 681465 151 151 0
-75
-161
111
-121
-1
-1
-1
-1
-1
-1
-1
-1
-1
-1
-1
-1
-1
-1
-1
-1
-1
-1
-1
-1
230
26
-23
-14
140
-49
54
1
122
140
-20
33
-32
-1
10
132
17
1
-45
-1
29
138
-76
43
41
2
-3
-63
-54
-20
-1
30
9
-29
101
-70
91
-147
-64
65
-163
-1
-83
33
-206
-9
5
-28
-51
-267
86
-10
147
-51
-1
328
-157
-373
-1
-87
53
12
-26
-1
-188
218
179
15
-34
41
18
2
133
-9
-1
0
66981 72601 5392438 5386813 115 115 0
-75
-161
111
350
26
-23
-14
140
-49
54
1
-103
25
1
138
-16
-31
-35
10
132
17
1
-45
-1
167
-76
43
41
2
-3
-116
-20
-1
30
9
-29
-101
-1
-1
-71
91
-147
-17
-1
-48
-120
-109
-1
-83
33
-214
5
-344
-42
-1
45
-10
147
378
157
312
-60
-1
-87
65
31
-182
218
179
15
-34
41
13
1
139
-9
-1
0
67242 72609 149909 144514 153 153 0
82
2
-46
-76
-1
-1
-1
-1
-1
-1
-1
-1
-1
-1
-1
-1
-1
-1
-1
-1
-1
-1
-1
-1
230
26
-23
-14
140
-49
-45
10
1
-96
27
-162
19
-13
-32
10
132
17
1
-45
-1
167
-69
-8
43
41
2
-3
-63
-54
-20
-1
30
9
-29
-101
-1
-1
-71
157
-81
-291
-1
115
5
1
-208
5
-78
-261
-1
-7
-96
147
-151
228
157
-372
-1
-36
-52
53
12
26
-187
-72
114
33
194
-34
41
153
-9
-1
0
66981 72606 893760 899407 131 131 0
-75
-161
65
46
-121
-1
-1
-1
-1
-1
-1
-1
-1
-1
-1
-1
-1
-1
-1
-1
-1
-1
-1
-1
-1
177
53
26
-23
-14
140
-49
54
1
-96
32
1
134
-20
8
1
1
-55
10
132
17
1
-45
-1
-29
-1
-217
41
41
2
-3
-63
-54
-20
-1
39
-29
-171
-305
61
-163
-1
115
-214
5
213
-131
-1
-1
-96
147
-535
-373
-1
-36
-52
65
26
-187
218
31
1
-103
60
-34
41
13
1
139
-9
-1
0
66986 72550 5491 1 443 443 0
-70
44
23
1
48
-10
-36
-24
-1
-14
19
-10
10
32
5
1
45
-69
-12
-1
-71
70
7
-72
7
26
-13
-24
-9
-1
-12
11
-61
50
-60
39
1
-39
92
1
1
42
7
85
1
-19
-1
-20
13
1
25
1
1
1
1
12
28
-3
6
30
7
1
58
-51
-13
75
50
23
1
1
17
117
1
10
10
19
1
1
-123
-17
-1
17
13
1
8
1
98
41
-16
-1
-1
-7
15
-23
-4
-1
-56
44
5
-15
-1
-11
22
-27
4
11
-73
17
1
1
80
1
65
23
-74
78
35
1
5
116
1
1
1
4
14
-73
5
1
19
-8
38
7
-6
-1
9
12
1
1
3
10
1
-19
-1
-4
78
55
13
1
-17
23
-17
-1
11
1
-12
-79
-29
-1
-14
62
44
9
27
20
1
10
1
-6
-22
-34
14
49
-44
-1
59
55
1
26
1
30
80
55
-8
39
1
93
-26
-1
-5
31
24
21
-11
52
39
-11
-1
-1
-11
-1
63
39
13
-8
17
-6
-9
14
-31
-7
-1
-1
7
-5
27
1
31
1
2
2
12
-74
-29
-1
-1
-4
13
1
14
7
19
44
94
1
5
1
82
42
44
15
-34
10
22
9
13
1
76
9
0
66981 72606 589626 584000 102 102 0
-47
-29
-161
111
236
114
26
-23
-14
140
-49
-45
10
1
-96
32
1
1
133
-20
-65
10
132
17
1
-45
-1
-25
143
-76
43
41
2
-3
-63
-54
-20
-1
39
-29
-101
-71
91
92
-118
65
-55
-109
-1
115
-206
-9
-353
82
-10
147
-51
328
157
-372
-1
-87
53
12
31
-182
218
194
-34
41
13
1
139
-9
-1
0
66981 72607 1085414 1091070 129 129 0
-75
-161
111
-121
-1
-1
-1
-1
-1
-1
-1
-1
-1
-1
-1
-1
-1
-1
-1
-1
-1
-1
-1
-1
230
26
-23
-14
-61
80
-49
54
1
-96
33
134
-20
-17
-49
10
132
17
1
-45
-1
-25
143
-69
-8
43
41
2
-3
-63
-54
-20
-1
30
9
-29
-101
-71
-238
-64
65
-163
-1
-83
33
-214
-83
-261
-1
-7
-96
147
535
-372
-1
141
10
26
-187
218
194
-34
41
18
2
133
-9
-1
0
>AG006_Contig23 AG002_Contig09 70829 5624068
1 260 480948 480681 10 10 0
-5
-21
-45
-8
-1
-26
-1
-1
0
256 3241 1057781 1060816 112 112 0
-7
-46
-8
-1
-1
-96
-96
-72
-44
-1
63
-213
-1
-72
-14
-3
-261
-30
101
-28
-150
-124
-1
-1
-109
-248
-46
-5
-82
-1
-38
-1
-35
-124
-9
21
-6
-1
-1
-1
-20
-115
25
-11
-1
-10
-24
-118
-45
-281
-8
13
3
-20
-36
-5
-1
-1
25
1
1
18
-6
-1
-9
-3
-1
-39
-16
-5
0
469 3237 1047784 1044975 106 106 0
-108
-43
63
-213
-1
-72
-14
-1
-292
101
-28
-150
-124
-1
-1
-104
-50
-204
-46
-5
-85
-35
-1
-35
-124
29
-6
-1
-1
-1
-20
-115
-36
-1
-10
-24
-118
-45
-281
-8
13
3
-20
-36
-5
-1
-1
25
1
1
18
-6
-1
-9
-3
-1
-39
-16
-5
0
256 3241 9675 12699 123 123 0
-7
-53
-1
-1
51
-42
-5
-95
-72
-9
-36
63
-189
-25
-1
-72
-14
-3
51
-6
-126
30
-79
101
152
1
-24
-124
-1
-1
36
68
-5
-56
-193
-49
-1
-55
-66
-1
-35
-84
-41
-9
21
-6
-1
-1
-1
-20
11
146
-181
-1
-1
-6
145
-15
93
-29
-8
13
3
-55
-5
-1
-1
25
1
1
18
-6
-1
-9
-3
-1
-39
-16
-5
0
256 3241 498758 501793 118 118 0
-7
-53
-1
-1
-93
-99
-72
-44
63
-213
-1
-72
-14
-1
-3
-290
101
-28
-150
-124
-1
-1
-104
-50
-251
-3
-80
-1
-1
-40
-1
-35
-124
-9
21
-6
-1
-1
-1
-20
-115
-36
-1
-10
-24
-118
-45
-281
-8
13
3
-20
-36
-5
-1
-1
25
1
1
18
-6
-1
-9
-3
-1
-39
-16
-5
0
17630 22959 4469449 4464074 151 151 0
-528
-7
-153
161
1
-92
294
-267
46
128
-115
-189
-1
-100
-11
-82
-1
-1
-1
-61
49
-120
-15
-1
-24
-41
-17
-17
-119
-96
-1
-5
-111
-1
-113
-1
-19
102
66
-13
-44
-24
57
-98
-8
164
36
-259
112
1
22
-28
7
-66
-1
164
-41
-13
34
18
-156
-22
-9
153
-119
-10
95
-42
93
1
-51
42
-16
-1
-1
-1
-1
-1
-1
-1
-1
-1
-1
-1
-1
-1
-1
-1
-1
-1
-1
-1
-1
37
1
-139
0
17691 23231 1 5491 418 418 0
19
11
96
21
55
46
45
81
1
5
1
-86
53
18
7
15
1
-12
-5
-1
-1
-50
52
10
5
2
1
30
1
-26
6
-8
-1
-1
-5
18
12
-10
-4
-1
-8
7
-17
8
15
39
-74
-1
-1
12
40
-50
10
23
22
-34
-5
25
91
1
-41
63
-50
30
28
29
1
54
33
-25
-1
46
-61
-33
-19
12
1
10
1
19
28
-53
-60
-14
-1
-27
-12
-68
8
1
-12
-1
20
-23
14
16
30
23
-79
-7
-1
-13
6
1
12
1
10
-8
-1
8
5
-28
-10
106
14
3
1
1
1
-16
-103
28
7
-73
79
23
-29
36
66
17
1
1
-17
26
-18
30
-8
-51
-13
-1
14
6
4
-40
-56
-1
-4
-7
17
-14
-9
-1
-1
-16
4
1
36
71
26
10
1
11
93
65
3
20
10
11
39
95
1
1
23
1
1
-99
26
-11
-30
-7
73
1
3
33
10
39
1
1
3
22
1
-12
-1
-18
19
89
7
42
-21
-70
-76
16
1
-92
-37
28
-8
-15
-1
21
-12
14
-31
-12
60
7
26
1
-44
-8
42
-22
-1
-11
21
1
49
45
7
32
-6
-1
9
-38
-1
-59
10
48
1
22
0
23237 26663 5395878 5392439 57 57 0
93
-32
-74
40
115
69
13
146
314
1
-35
-16
-107
-1
-148
24
100
-296
-1
-57
-271
-4
-27
37
-70
-1
-1
-38
-35
-109
145
-30
96
-8
-51
64
63
-91
-27
-26
163
-14
-48
-1
12
-74
-94
0
23237 29054 151864 157687 97 97 0
-125
-113
116
69
13
-13
-42
93
-365
-107
-1
-80
95
1
1
90
-5
10
-183
-431
-30
37
86
-21
-35
-22
-260
-156
24
-78
47
-70
-27
-26
163
-11
62
-74
60
-235
52
104
145
39
38
-101
-189
-225
-113
336
116
1
176
-77
8
-45
9
-51
-8
135
-149
26
-90
-108
0
24909 29054 2656502 2660647 70 70 0
-271
-30
37
1
-85
-22
-35
-436
127
-91
-27
-26
163
-13
-1
60
-74
-112
-184
52
104
145
39
38
-101
-189
-96
577
116
1
163
13
1
63
-13
8
-20
16
1
8
201
-149
-7
-1
20
-197
0
23237 29054 641003 635171 104 104 0
-125
-113
116
69
13
-54
-42
52
-350
-16
-107
-1
-80
-1
92
109
-183
-105
-57
-155
-1
-117
-30
37
86
-55
-283
-138
-17
64
-38
-117
-27
-26
-1
163
-12
-1
-1
61
-74
-112
-184
52
104
145
39
-17
-1
22
-101
-284
581
112
1
140
-18
-7
13
1
63
-13
8
44
9
-51
-8
-1
135
174
61
1
-135
-9
-1
0
23237 29054 256382 262215 98 98 0
-109
-17
-113
116
69
13
-54
93
363
-108
-1
-93
79
109
-240
41
-63
-271
-4
-27
37
-13
74
-21
-35
-142
-228
52
-16
64
-154
-27
-26
163
-13
-1
-49
12
-74
-60
-236
156
145
39
38
-101
-189
-96
-102
-192
-1
-1
-1
-1
365
36
1
-158
-7
13
1
32
31
-13
8
-46
-59
-8
135
-149
26
-197
0
54551 58678 2660650 2656502 209 209 0
-36
12
1
-44
-58
-29
-5
-25
-35
-7
-1
30
15
-67
-40
-78
-63
-1
-49
-11
-22
-28
4
-10
4
-31
32
-16
14
-16
-4
-42
29
-37
-41
18
1
8
58
-10
62
9
-51
-69
-12
18
52
11
13
-40
38
1
-39
-3
-1
-12
-106
12
1
-3
7
-93
-32
-15
-24
-67
17
37
-169
-158
23
-84
-16
5
-35
10
-53
-57
-1
10
1
-28
3
-40
-1
21
1
1
-21
-1
-10
52
1
1
-22
-1
-3
111
121
63
144
-66
-1
-15
30
33
-24
118
58
22
94
87
1
1
-57
-22
-1
-15
69
40
-25
-9
-10
-1
88
-17
-1
-1
-43
0
58678 61688 2650860 2647823 102 102 0
-14
-50
-15
-80
-91
-16
-83
14
-14
41
-34
-23
-55
-1
-14
-1
-78
-22
45
12
1
-124
-107
50
-207
-40
-1
-17
-1
11
-69
15
23
26
-6
-3
-13
-38
-1
26
-110
-22
-64
44
-61
107
-15
-16
-31
12
14
-14
-139
15
1
-65
-30
-198
-84
104
17
94
164
-14
-1
-9
-1
-68
-9
0
66153 68838 29 2709 343 343 0
-34
9
1
-7
-18
-1
-1
-7
5
-12
4
21
1
10
1
41
1
-6
-1
-1
18
1
-26
-1
-6
-4
-1
-1
-1
-19
11
24
1
1
25
11
25
1
-65
-22
9
-38
9
18
7
6
10
1
-12
-5
-1
-1
-7
-52
43
9
6
2
1
30
1
-26
6
-8
-1
-1
-5
-18
-24
-1
-8
-19
12
14
-23
16
1
-32
11
1
-33
-1
-1
12
40
1
4
1
1
-47
-30
23
1
-10
-1
-23
-5
-1
24
-34
-39
-7
7
8
1
4
-39
-1
-5
-15
21
18
28
-33
20
56
46
1
3
7
-28
-30
-38
8
51
-11
-9
-24
-19
12
1
7
2
1
21
28
-47
5
-8
-43
-7
-4
-14
-1
8
-18
-1
-6
-1
-1
-1
-1
-1
-1
-1
-1
-67
8
1
-12
-1
-14
7
-15
-1
-1
-1
-1
7
14
1
13
52
-79
-7
-1
19
1
12
1
10
-8
9
5
41
-3
-1
32
69
14
3
1
1
1
94
24
4
34
29
0
66065 68838 4760415 4763227 220 220 0
84
-38
9
1
-7
-18
-1
-1
-7
5
-12
25
11
1
41
1
-6
-1
-1
-1
18
1
-26
-1
-1
-6
-4
-1
-1
-1
-19
35
1
1
25
11
-33
-59
-22
-47
40
-33
-52
-162
-27
-53
-9
19
-30
12
1
82
6
1
1
-56
-21
-2
22
-11
-1
-84
-39
-7
7
13
-37
-8
-14
21
46
-33
-48
-1
-29
47
1
3
-35
28
-39
-53
7
-19
66
-94
-13
-42
-8
24
-18
-1
-8
-1
-1
-1
-1
-2
-1
-1
-1
-77
-8
-1
-14
-25
-2
-1
-195
-1
-23
-60
217
-51
38
0
>AG006_Contig09 AG002_Contig09 4595668 5624068
3344 8994 400916 406580 98 98 0
-7
-665
-175
173
-132
155
-21
-28
-248
-211
262
288
-13
-85
-182
-1
-177
-363
-45
-137
125
-6
-1
97
-1487
-1
0
3349 8994 893759 899407 60 60 0
302
184
526
286
12
1
1
-36
-250
-1
-138
469
153
-10
-85
244
193
-283
45
-266
-1
-617
-161
-1
-409
-105
-296
-1
174
1
-103
0
3350 8994 5377614 5383247 70 70 0
-47
421
1
1
1
1
1
1
1
1
1
1
1
1
1
1
1
1
1
1
1
1
1
-176
-1
351
128
155
-21
-30
-19
-1
-228
51
-51
-1
-1
509
153
-10
330
-112
-1
80
-283
-181
-131
97
-1487
-1
-141
0
3349 8994 1189261 1183634 80 80 0
-302
180
1
1
1
1
1
1
1
1
1
1
1
1
1
1
1
1
1
1
1
1
-159
-7
347
-132
155
-32
-474
262
288
-13
89
-57
376
-238
-46
45
-136
136
1
80
557
-681
-260
-1
0
3346 8994 589630 584000 63 63 0
-51
421
1
1
1
1
1
1
1
1
1
1
1
1
1
1
1
1
1
1
1
1
1
116
-61
485
148
-50
-246
760
-97
7
430
-238
-14
-33
45
-136
217
-207
-1291
-1
0
3349 8994 899653 905301 54 54 0
486
526
270
16
-50
855
153
-10
-276
-167
-318
-46
45
-266
97
197
67
-256
-673
-28
-1
-269
-1
0
3626 8994 4464074 4469445 67 67 0
209
-180
-175
173
-132
155
4
21
1
-24
-225
-1
26
42
32
-132
262
37
101
150
-13
-85
125
-119
-477
-184
-128
-1
-1
629
-660
18
-278
-1
-145
0
3348 9010 650893 645221 90 90 0
303
184
-180
-396
84
154
37
-11
-248
472
-138
-1
-72
80
-13
89
-57
-1
64
228
84
33
-205
-46
45
-136
-131
97
-520
-368
-342
-1
-260
-1
-278
-1
-311
-3
0
3350 8996 5536888 5542520 63 63 0
301
166
1
1
1
1
1
1
1
1
1
1
1
1
1
1
1
1
1
1
1
1
1
-177
347
-10
277
-50
-246
763
-10
-1
328
-431
-14
-33
71
-37
-74
-131
-1584
-1
0
10168 10625 5202257 5201800 0 0 0
0
10168 10625 2663744 2663290 3 3 0
19
360
1
0
10168 10625 493364 493820 5 5 0
19
0
13016 13123 3366552 3366441 8 8 0
-11
-1
-1
-45
0
13016 13116 950171 950070 5 5 0
-55
0
16309 21238 7796 12700 105 105 0
32
140
-35
125
183
16
1
63
-239
32
-93
-60
27
8
34
257
120
1
101
-95
96
17
18
19
199
-47
-463
166
-6
-126
30
207
125
1
186
68
1
50
-12
-298
27
24
-137
110
133
1
12
1
27
118
-40
-1
-1
151
-15
93
71
0
17383 21230 5052956 5056805 30 30 0
-396
-1
-189
-92
22
-1555
154
-250
-84
27
32
-318
25
22
0
15621 21235 5149511 5143894 111 111 0
409
1
110
-1638
-1
-189
113
460
-1095
109
-14
-1
-1
-1
32
-250
-60
-1
-1
-25
27
35
151
0
15621 21238 496178 501794 76 76 0
409
1
110
-1634
-5
-1
301
460
-399
805
249
-136
-1
20
-350
0
35662 37525 4961454 4963315 11 11 0
689
1
111
-110
555
-35
107
1
-40
-1
0
35663 37524 744630 742768 17 17 0
-25
-420
-1
-324
287
-237
-122
54
43
-45
54
1
-40
173
15
0
35662 37524 4939245 4941104 16 16 0
234
-211
-1
245
1
107
-579
234
1
-37
173
0
37952 39819 1809866 1811735 35 35 0
5
14
14
1
-18
-1
-1
-79
-1
-280
-1
-171
230
107
-149
-1
-46
153
32
1
59
27
39
-3
-138
59
-138
-40
0
46259 48116 4965937 4964075 11 11 0
-299
-793
322
-34
-61
-26
21
-277
-1
0
67838 69698 854605 856464 19 19 0
-227
6
-43
432
1
338
-171
75
-118
-55
-45
45
157
0
68765 69701 5128100 5129039 9 9 0
363
-179
-1
-1
-38
-138
65
0
67839 69699 63197 65056 19 19 0
-45
-1
-182
-49
432
1
202
-101
-1
281
260
157
-102
24
10
0
72295 72515 158962 158743 12 12 0
100
0
75835 78524 4794000 4791311 10 10 0
-25
-620
59
1
-280
644
-652
372
0
78524 81644 577307 574186 202 202 0
-221
657
-714
470
-132
220
-388
0
81669 82207 5593935 5593397 7 7 0
-135
119
0
81671 82207 4446533 4447070 3 3 0
-259
0
81671 82207 569951 570487 6 6 0
0
83564 83774 5369945 5369735 1 1 0
0
83781 86371 4492798 4490205 285 285 0
-176
-286
-34
-164
-481
-1
-2
219
22
1
-10
117
941
0
83773 86370 680813 678211 339 339 0
-498
-168
-12
-278
-1
317
94
1
22
1
-10
119
-323
-2
-696
-1
-1
0
104705 106131 5431218 5429787 8 8 0
-27
-1
-1
-378
371
-512
-40
0
109649 115627 5000192 4994209 38 38 0
-181
-164
-393
1187
773
263
-300
-194
433
1
-190
-1
-686
-286
-1
0
109649 115627 4984180 4990161 50 50 0
-181
-164
-78
271
363
53
29
-353
-109
326
-1055
-475
-120
759
-716
0
109649 113678 5009912 5013948 40 40 0
-181
-164
-393
166
206
29
-310
-152
326
-1229
-24
-62
-216
-1
-121
0
109654 113498 5056805 5052956 40 40 0
-176
-164
348
23
-22
322
79
-60
-294
-109
326
-1254
-83
-194
-120
0
109652 115627 766137 772106 57 57 0
-178
-164
348
44
372
29
786
332
441
9
-555
-315
311
1
444
-716
0
109654 115624 5449515 5443540 68 68 0
-339
371
-22
-101
66
206
1
814
-854
-99
-387
-1
-190
-1
-1
431
449
-431
-286
0
122460 124426 5017505 5015541 16 16 0
458
-477
716
1
0
122461 127357 80423 75531 67 67 0
453
-120
240
-122
716
1
-759
-311
89
-217
181
181
999
153
0
122461 127357 1054833 1059726 51 51 0
263
1
189
-481
1164
165
-147
-311
89
-197
-21
181
84
-34
64
-564
436
101
-8
45
-337
0
122461 127357 715601 710706 65 65 0
453
-481
716
1
-364
-1
86
-310
-617
178
183
-230
52
-723
149
0
122461 127357 4994209 4999103 42 42 0
453
-481
-1
-285
432
-260
-1
188
3
-620
89
400
81
97
999
153
-309
-29
0
122459 127357 5149883 5144980 87 87 0
455
-481
716
1
-758
-312
89
-217
181
84
97
-1121
-1
-1
-1
32
-250
-60
-1
-1
-29
0
127362 127844 4880565 4880083 3 3 0
-65
10
0
127838 128942 5158783 5157678 10 10 0
5
-361
-555
0
127855 128942 5144980 5143894 11 11 0
34
151
-718
0
131531 131962 5427505 5427935 1 1 0
13
0
136709 136915 5729 5933 14 14 0
15
54
0
142876 144746 721732 723605 11 11 0
-658
9
-6
-58
-1
-975
75
0
146441 146796 5352681 5353036 0 0 0
0
146447 146796 764944 764595 0 0 0
0
146797 147908 4953601 4954715 12 12 0
-312
-152
-110
-100
-1
-1
125
1
112
0
146795 147908 7797 6696 23 23 0
48
97
125
142
53
-109
-100
63
1
1
27
17
16
1
112
14
0
253205 255070 5066845 5064984 12 12 0
-652
24
-19
14
18
812
1
239
0
284811 285657 5383251 5382407 5 5 0
750
1
0
284814 285657 4469446 4468605 3 3 0
750
1
0
285657 291758 414487 408380 55 55 0
-14
-303
-398
-454
-11
396
213
290
1
753
126
1
-99
-5
-1
-1
-57
357
-300
-1243
-93
-1
45
-376
0
287527 291762 4462208 4457976 159 159 0
204
1
-114
635
-78
8
-146
-498
-220
-283
-960
-99
-1
40
150
446
-48
-1
144
1
1
4
1
4
2
0
291759 296542 763 5491 358 358 0
21
-14
-1
-8
7
-17
8
15
14
26
-74
-1
-1
12
40
-50
10
23
22
-34
-5
-1
24
91
1
-41
63
80
28
29
1
54
-57
-1
46
49
-13
-52
12
1
10
19
28
52
-62
-14
-1
-39
-68
12
1
1
30
-22
17
1
13
-130
-7
-1
19
1
8
1
5
1
10
-8
-1
8
5
-38
10
29
69
14
3
1
1
1
120
1
28
7
152
33
55
82
1
1
-17
73
8
31
-22
-13
-1
14
6
-43
-56
-1
29
-13
-9
-1
-1
55
71
26
10
11
93
65
3
20
10
11
39
95
1
1
23
46
80
-11
-30
-7
73
1
3
33
-5
5
37
1
1
1
1
1
27
11
-20
18
90
7
-130
-78
15
-93
65
-8
-15
-1
21
-12
-44
-10
33
30
7
-69
-71
-1
-11
69
45
7
32
-6
10
-22
-16
-1
-59
10
48
1
22
0
291759 296547 4761249 4766068 83 83 0
10
-710
285
-39
-210
-216
-136
-1
-408
-103
11
-55
-60
-68
-1
62
86
-93
-58
544
-302
40
8
-170
-36
-414
-203
-1
-1
-1
-1
-1
-1
-1
-1
-1
-1
-1
-1
-1
-1
-1
-1
-1
-1
-1
-1
0
291759 296547 5387641 5392438 70 70 0
9
243
752
-39
-252
-1
47
1
-126
-209
17
-318
-103
-66
-60
-53
-1
-16
62
86
-150
-9
-1
-1
247
-814
-21
-423
33
0
308639 314259 589626 584000 46 46 0
-47
-538
59
-347
132
7
-168
-17
-258
-472
300
92
55
-292
84
-13
-239
78
-40
227
87
-207
-943
-29
65
1
-318
-261
-77
-1
0
308915 314259 4464074 4469445 85 85 0
-178
-1
-1
-1
-1
-1
-1
-1
-1
-1
-1
-1
-1
-1
-1
-1
-1
-1
-1
-1
-1
-126
-1
64
-175
462
21
-12
-237
-1
26
42
32
-132
298
101
307
66
-119
-110
-97
225
-131
-227
-1
630
-607
-29
-24
18
19
1
-323
-83
-179
-77
-1
0
308639 314259 650891 645239 102 102 0
301
-166
-1
-1
-1
-1
-1
-1
-1
-1
-1
-1
-1
-1
-1
-1
-1
-1
-1
-1
-1
-1
-113
-1
64
-347
-49
84
1
-174
-274
-609
-1
-72
181
1
-57
65
314
-10
20
296
-40
324
-520
-365
-256
-29
-384
-216
-1
-46
-77
-1
0
308638 314259 687116 681465 92 92 0
-468
-1
-1
-1
-1
-1
-1
-1
-1
-1
-1
-1
-1
-1
-1
-1
-1
-1
-1
-1
-1
-113
-1
64
451
-202
-47
232
604
1
161
330
-109
-97
-266
-91
227
87
-207
-1
-484
-1
-460
-29
-60
-325
-337
-1
0
308639 314259 5536888 5542518 43 43 0
301
-278
-1
64
-356
119
-179
-17
-258
-472
-300
86
62
183
-109
-97
-239
104
-14
-23
-1441
-29
60
1
-323
-261
-77
-1
0
308639 314259 1085414 1091069 68 68 0
-467
-1
-1
-1
-1
-1
-1
-1
-1
-1
-1
-1
-1
-1
-1
-1
-1
-1
-1
-1
-1
-113
-1
64
-175
-479
-1
-17
-258
-211
891
-109
-97
225
-14
-118
-221
-1
7
-617
-650
58
1
-323
-261
-77
-1
0
794274 799859 1 5491 455 455 0
19
11
78
1
19
21
55
46
45
81
1
5
93
47
18
7
15
1
-12
-5
-1
-1
102
8
7
2
1
30
1
-26
6
-8
-1
-1
-5
-18
11
-14
-1
-8
7
-17
8
15
14
26
-74
-1
-1
12
40
-50
10
23
22
-34
-5
-1
24
91
1
-41
63
80
28
1
29
1
54
-57
-1
46
49
-13
-33
-19
12
1
28
28
52
-62
-14
-1
-39
-68
12
1
1
-8
-1
21
-22
17
1
13
52
-8
-71
-6
-1
20
1
8
1
5
1
10
-8
-1
8
5
-33
-5
10
15
15
69
14
3
1
1
1
117
1
1
4
28
86
73
23
11
55
62
21
1
1
-17
26
1
48
-8
7
24
-22
-13
-1
14
6
-43
35
-22
-1
28
-14
-8
-1
-1
21
36
96
10
11
93
65
3
20
10
11
39
95
1
1
23
91
35
-11
-30
-7
73
1
3
33
-5
5
37
1
1
1
1
1
-56
18
90
7
-37
34
-60
15
1
-64
15
-93
65
-8
-15
-1
21
-12
-44
72
8
-68
72
1
1
1
1
1
1
1
1
1
1
1
1
1
1
1
1
1
2
-11
69
45
7
32
-6
10
-22
-16
-1
-59
10
48
1
18
1
-6
0
794217 799865 3998240 4003872 94 94 0
165
1
312
405
-204
-1
469
-323
-1
198
-9
-224
-129
-46
44
207
1
-32
-1
-8
187
182
217
-25
-58
-116
-426
-29
-324
-1
-171
108
1
-24
520
1
1
1
1
1
1
1
1
1
1
1
1
1
1
1
1
1
1
1
1
175
0
801639 807729 4906289 4900192 32 32 0
-902
-253
552
-1984
653
-1180
-225
-44
-1
-1
-85
0
803501 807729 5372276 5376516 73 73 0
950
730
-144
76
-396
-1
-1
185
-269
-38
84
-791
-222
-47
-1
-87
27
-30
-1
-1
-4
-1
-4
-2
0
807316 807728 1182544 1182959 6 6 0
-65
-47
-1
-1
83
0
1101135 1101422 5199025 5199313 16 16 0
-25
-1
-1
-12
-20
-1
-7
105
1
3
-50
8
31
1
1
0
1497372 1498628 4496773 4495512 116 116 0
-98
-1
-1
-241
14
1
-20
-27
-63
155
268
-267
-1
47
-45
0
1498236 1498628 841782 841391 50 50 0
24
282
-70
0
1503776 1505131 5002304 5003661 5 5 0
-296
-481
-21
110
0
1503778 1505131 4958429 4959784 7 7 0
-290
-182
-300
-24
111
378
0
1505133 1505632 5132872 5133374 3 3 0
-197
-272
-16
0
2244560 2244677 5497288 5497173 11 11 0
5
67
0
2475475 2477339 458202 456333 13 13 0
-1295
-1
-59
-64
78
-19
10
-232
-98
0
2475481 2477339 1809871 1811735 33 33 0
13
14
1
-18
-1
-1
-79
-1
-283
-169
-134
202
179
-18
153
121
-36
74
-65
-1
58
-138
-40
-59
0
2573190 2573670 516844 516360 5 5 0
-260
-1
-131
-8
0
2661798 2663652 856634 858485 25 25 0
13
459
315
-120
-19
130
1
-29
130
-41
32
134
-404
0
2661791 2663652 4869321 4871188 21 21 0
-34
-378
-392
-113
-19
-82
49
1
-29
130
-41
-115
0
2661797 2663653 4958429 4960289 20 20 0
14
-459
316
-138
-160
130
-41
29
-88
-1
-1
-1
0
2799121 2799307 5597612 5597426 6 6 0
0
2905317 2905405 1274671 1274583 0 0 0
0
2967501 2967592 2964448 2964358 3 3 0
77
0
3011701 3013561 5168726 5170588 9 9 0
41
170
563
-286
-22
-333
-1
-399
0
3011701 3013562 5424376 5426236 11 11 0
25
16
28
379
-615
-19
-333
212
-129
0
3011696 3013560 4963319 4961455 17 17 0
-216
-150
89
119
-516
13
0
3011701 3013562 4910067 4908208 18 18 0
46
27
138
237
70
49
-247
-1
-1
-247
36
-529
0
3015373 3017222 5403926 5402072 31 31 0
229
-77
-206
260
43
-40
-95
-133
-156
-37
143
1
1
23
1
-167
-4
-11
-56
-3
-148
0
3015372 3017222 5429789 5427934 33 33 0
41
28
142
1
15
128
-157
-17
38
1
-75
-1
131
-83
-95
-133
-156
-37
139
-197
-4
-11
-56
-3
-148
0
3015372 3017222 65056 63197 31 31 0
21
-28
163
16
-80
51
43
-112
54
1
-290
-1
-1
-225
-15
-142
-37
139
-197
-4
-11
-56
-3
-128
-1
0
3017252 3019113 5437488 5439349 35 35 0
76
-103
-97
177
-48
42
-222
-112
-35
370
-69
-11
-16
37
1
1
54
-25
-64
93
1
175
1
-15
0
3017253 3019113 5087507 5089370 33 33 0
-25
49
-105
-55
219
-48
-267
-109
-35
-179
192
-69
-11
-16
-1
33
1
102
137
1
1
174
-16
0
3017250 3019113 956679 954819 32 32 0
-28
49
-105
271
-50
42
-333
-35
-110
27
-43
192
-69
-11
48
1
10
236
1
1
167
1
-15
0
3017253 3019113 4939246 4941104 31 31 0
-25
49
-105
-265
-1
9
-48
42
254
-79
-213
192
-69
-11
-16
37
1
1
241
1
1
167
1
-15
0
3059110 3061795 1193936 1196623 11 11 0
152
-114
-88
-1
-2241
53
0
3059110 3061795 2199172 2196487 18 18 0
152
-114
-11
-78
-1
803
1468
22
0
3316721 3316849 745973 745845 0 0 0
0
3318186 3318291 3273655 3273550 5 5 0
0
3448569 3449861 4998374 4999666 10 10 0
677
-236
-191
18
0
3579443 3581300 5517246 5519105 15 15 0
-29
-883
128
-335
-124
7
-47
-1
-1
196
82
16
0
3579445 3580870 5431218 5429787 8 8 0
-27
-1
-1
-264
-1036
-85
0
3579445 3580632 4982974 4984180 23 23 0
-27
-1
-263
-1
-1
-1
-1
-1
-1
-1
-1
-1
-1
-1
-1
-1
-1
-1
-1
-2
794
0
3579444 3581300 458197 456333 13 13 0
-28
-1
-264
-616
-381
-87
-37
-96
-1
9
0
3590396 3591502 6697 7795 20 20 0
187
141
16
28
1
1
-111
-55
160
142
121
99
0
3591503 3592704 4998989 5000194 8 8 0
-62
-29
-205
-167
0
3591503 3592704 5011112 5009910 16 16 0
-460
0
3607164 3607644 529428 528948 3 3 0
0
3619679 3623788 5229880 5225769 33 33 0
-538
-118
541
140
80
842
257
1
-107
-1
-383
208
-27
-1
-1
-162
0
3619679 3622405 4849137 4851862 31 31 0
-655
303
-176
21
40
142
80
1099
1
-107
-1
-23
-1
13
-10
0
3619679 3623788 4996081 5000189 40 40 0
-38
-1
190
1
-427
303
196
40
142
80
1099
1
-107
-1
353
-30
-372
-25
-532
0
3619679 3623788 1056702 1060811 33 33 0
222
169
-147
-118
303
-176
61
142
80
-38
-627
436
1
-106
-1
354
1
-29
-372
-556
0
3619679 3623788 497677 501788 59 59 0
-538
-114
-5
193
110
236
140
82
-400
700
1
-107
-1
-45
204
105
1
-27
-1
-374
-25
-532
0
3619679 3623786 5445407 5449515 28 28 0
228
-427
-1
-1
-193
111
236
-46
1276
1
-107
-1
350
33
204
-68
-100
0
3631349 3631840 644749 644256 6 6 0
-205
-20
0
3645704 3645871 892351 892183 13 13 0
-116
0
3645878 3651523 905301 899654 53 53 0
-259
181
-415
-1
-28
-672
260
63
-209
215
153
-396
-1
-110
-243
178
-209
259
-161
-150
211
615
92
1
0
3645878 3651523 1180242 1174615 72 72 0
-204
-56
181
-1634
-11
82
286
74
-318
-1
-1
-355
-1
86
93
-67
-191
-1
-216
129
-177
210
139
569
1
78
1
1
1
1
1
1
1
1
1
1
1
1
1
1
1
1
1
1
1
1
0
3645878 3651523 728412 734041 67 67 0
-259
1616
-209
82
360
-322
-110
44
11
-126
-60
-1
-1
-391
258
-161
-51
-1
-100
-127
40
1
182
569
1
78
1
1
1
1
1
1
1
1
1
1
1
1
1
1
1
1
1
1
1
1
-391
-1
0
3645877 3651523 4760414 4766068 55 55 0
-260
181
-442
-672
-522
-11
82
-9
-1
-261
-1
18
59
-337
-292
-1
-58
-1
88
564
129
-28
-150
-127
48
-169
7
-477
93
1
0
3645878 3651523 1091069 1085414 50 50 0
-259
181
494
-619
-522
-11
82
-9
-1
-262
17
-59
16
-322
164
-128
-58
-1
181
-67
-565
-48
-100
-175
-175
-305
266
1
0
3645878 3651523 1183634 1189260 71 71 0
-259
181
-405
681
-549
90
1
1
277
321
-84
-110
55
-128
238
-67
-565
-147
148
-20
-182
-487
84
1
79
1
1
1
1
1
1
1
1
1
1
1
1
1
1
1
1
1
1
1
-175
0
3645878 3651523 2650862 2656500 68 68 0
-95
-1
-1
345
-405
-1
-1
-38
-1
1058
-135
92
-270
17
-25
-1
50
-322
-110
55
-128
-1
-61
178
-67
401
-310
-349
-1
-202
-111
256
94
1
1
1
1
1
1
1
1
1
1
1
1
1
1
1
1
1
1
1
1
0
3645878 3651524 3998240 4003872 73 73 0
-259
181
37
-608
-1
-998
84
-270
17
74
-238
-1
-85
164
-128
-58
-1
-248
401
-133
-29
-46
-105
-175
175
-127
443
1
78
1
1
1
1
1
1
1
1
1
1
1
1
1
1
1
1
1
1
1
1
175
0
3651726 3651967 827345 827585 2 2 0
134
0
3651968 3657586 3998240 4003871 65 65 0
-520
-563
-1
-855
-143
-78
-1
364
-236
-1
-1
-617
67
-108
-140
-286
524
1
-36
-97
-53
-298
343
0
3651968 3657323 144517 149909 110 110 0
-165
-1
-356
-68
-397
-791
-164
-135
-11
-76
-1
-13
-1
352
201
1
-283
62
147
-225
-109
-140
-154
212
-259
8
1
-45
-138
3
-30
-106
-44
-298
-169
-1
-1
-1
-1
-1
-1
-1
-1
-1
-1
-1
-1
-1
-1
-1
-1
-1
-1
-1
-1
-85
51
0
3651968 3657586 2650862 2656500 62 62 0
-95
-1
-1
165
-217
-45
-323
-1
-1
-38
-1
-1193
-85
-1
-315
-1
50
-237
-195
-182
63
244
-108
-140
314
51
275
-173
-34
-149
-22
-111
-167
-91
0
3651968 3657586 1183634 1189260 72 72 0
-476
-45
-323
681
-414
-135
359
-521
240
1
247
-108
-140
-154
212
248
-20
8
-206
-149
-293
-14
-159
-177
0
3651973 3657587 5386813 5392439 47 47 0
254
-217
-45
-360
204
-854
-135
-53
-1
-34
-1
274
90
-237
-195
-55
-113
-1
159
-163
-109
507
-263
10
176
-21
-158
-298
0
3652025 3657591 1 5499 426 426 0
19
11
96
21
55
46
45
81
1
5
-39
-45
9
47
18
7
15
1
-12
-5
-1
-1
102
8
7
2
1
30
1
-26
6
-8
-1
-1
-5
-18
11
-14
-1
-8
-23
8
15
14
26
-74
-1
-1
12
40
-50
10
23
22
-34
-5
-1
24
91
1
-41
63
80
28
29
1
54
-57
-1
46
49
-13
-33
-19
12
1
10
1
19
28
-18
34
-62
-14
-1
-27
-12
-68
12
-8
-1
21
-22
17
1
13
52
-79
-7
-1
18
1
11
3
1
1
10
-8
9
5
-38
10
15
15
69
14
3
1
1
1
117
4
34
73
80
23
65
61
22
1
1
-17
26
48
-8
7
24
-22
-13
-1
14
6
-43
-56
-1
28
-14
-9
-1
-1
12
9
1
36
96
10
11
157
3
20
10
11
39
95
1
1
23
46
46
35
-11
-30
-7
73
1
3
33
-5
5
37
1
1
1
1
1
26
1
-31
18
90
7
36
1
-95
-78
-107
65
-8
-15
-1
21
-12
-44
-43
29
7
-69
-71
-1
-11
69
45
7
32
-6
10
-22
-16
-1
-59
10
48
1
22
114
1
0
3651968 3657587 584000 589627 50 50 0
-476
-45
-1353
-65
-135
-86
-1
274
-75
-447
182
59
84
163
-108
-36
-105
644
165
7
-30
-106
-44
-298
66
-532
0
3651968 3657586 5542518 5536888 53 53 0
-476
-45
-1417
-135
-11
-80
-1
-1
-208
40
-98
-253
376
62
-85
169
-99
-36
-105
644
178
-24
-97
-53
-298
343
0
3651968 3657586 905301 899654 88 88 0
-476
-45
-333
-1
-28
-672
260
63
-64
-145
-80
-1
-1
133
137
-327
-86
-110
-55
128
62
244
1
-107
-36
-105
360
280
37
139
-31
-148
-478
-1
-1
-1
-1
-1
-1
-1
-1
-1
-1
-1
-1
-1
-1
-1
-1
-1
-1
-1
-1
0
3657881 3658169 739198 738910 36 36 0
0
3658751 3659920 738869 737701 168 168 0
-57
105
20
1
5
-153
-13
715
-34
0
3658887 3659915 613386 612359 131 131 0
962
0
3659926 3660181 728664 728409 0 0 0
0
3659926 3660181 2651117 2650859 3 3 0
-154
-1
-1
0
3661469 3662584 4912567 4913687 5 5 0
-308
-1
-1
-1
-1
0
3661469 3662586 5156734 5155624 12 12 0
308
1
1
1
1
1
179
0
3661468 3662586 4892107 4890995 17 17 0
-105
85
120
1
1
1
1
1
179
-310
0
3662585 3665051 4849397 4851862 32 32 0
698
-176
21
262
996
-150
-1
59
-23
-1
13
0
3662585 3665051 4877619 4880086 31 31 0
-1075
84
994
-102
-49
-1
104
0
3662585 3666441 5229620 5225763 52 52 0
-278
881
838
156
-150
-1
59
45
-121
426
-27
-1
-1
-162
532
0
3667646 3672566 12701 7796 74 74 0
185
75
-89
-1
18
-147
-1
-1
158
27
1
145
-62
-48
-484
58
71
188
1
121
210
-31
-124
5
-167
-462
48
218
35
-89
101
91
8
1
122
258
33
-32
-59
98
-28
240
65
1
14
182
-125
39
139
0
3863186 3865873 2151924 2149238 11 11 0
-96
491
601
440
-793
0
3905424 3907285 1809869 1811739 31 31 0
15
14
1
-18
-1
-1
-79
-1
283
-170
-138
-1
-212
-120
-60
243
25
-42
-90
-48
59
-138
-40
0
3905425 3907282 1118712 1120572 18 18 0
407
1
-69
-238
83
-114
-19
-164
-165
-254
-1
-1
41
277
16
0
3905425 3907283 5131508 5133374 19 19 0
-28
-196
71
114
1
-306
-197
-19
-117
-48
-165
-32
-1
-1
0
3925757 3926242 38867 38382 1 1 0
0
4043880 4044174 5199318 5199021 14 14 0
-5
25
-13
89
1
1
-21
-78
-34
-1
-1
0
4185758 4186210 5440317 5439866 5 5 0
19
0
4192675 4193128 2663744 2663290 3 3 0
-402
0
4194837 4195375 570488 569950 10 10 0
-280
123
0
4194836 4195377 4005308 4004766 7 7 0
-307
97
-65
0
4197019 4199410 5384395 5386795 24 24 0
-403
-253
-40
-46
-10
-18
-372
-1
337
-31
-496
-1
-1
39
1
0
4197012 4200224 4522641 4519441 54 54 0
-140
-115
375
-37
57
1
1
1
1
1
1
1
1
1
1
1
1
1
1
18
-19
-374
-216
116
25
-378
166
1
-153
-1
354
-126
-67
-53
222
124
0
4197013 4198809 406594 408379 40 40 0
-139
-115
-247
44
-86
94
1
1
1
1
1
2
1
1
1
1
1
1
1
1
16
-19
-374
-272
60
0
4197165 4199004 4766069 4767886 40 40 0
-101
290
83
1
1
-37
37
16
1
1
1
1
1
1
1
1
1
1
1
1
1
1
1
14
374
1
-24
-248
84
-99
29
159
0
4197019 4204647 635171 642807 75 75 0
-24
-1
147
1
-365
26
43
-51
-97
-388
331
223
-309
-1
37
1
-501
-198
-53
-1
-172
51
-238
400
49
7
96
-196
-1
-218
467
-16
-204
-402
106
1082
-324
-152
-1
-272
0
4197019 4204647 157687 150064 77 77 0
-140
-108
315
-47
-48
-13
-63
18
-19
-374
-216
243
441
1
553
-145
274
74
-87
38
488
103
352
351
-8
92
1
76
-702
24
549
-231
-1
303
239
46
-146
213
-100
0
4198805 4204648 414488 420329 55 55 0
250
1
-632
-1
-1
-67
-53
222
119
79
40
-399
-46
108
12
-64
-338
-281
-133
-1
55
725
-541
-79
-79
386
-32
208
233
1
342
20
19
9
0
4204648 4204910 5376900 5376641 40 40 0
97
33
127
0
4205901 4206144 698615 698371 27 27 0
-17
81
-138
0
4206892 4209055 5000197 4998031 25 25 0
591
-108
-38
-1
-381
-385
102
0
4211489 4212808 5510647 5509332 14 14 0
304
-46
20
42
1
1
362
-178
117
-20
0
4211489 4212808 4935649 4936962 17 17 0
27
277
-46
-1
20
42
1
1
365
40
-135
140
0
4211517 4212808 1159607 1160894 12 12 0
276
-46
20
42
1
1
-540
132
0
4211489 4212808 1811735 1810417 26 26 0
-72
-39
141
-54
-47
-1
20
42
1
1
102
56
1
36
-152
16
-314
-66
-135
0
4216530 4217457 5125315 5126243 6 6 0
25
-26
-184
-475
70
0
4216530 4218392 63197 65055 22 22 0
25
-16
-194
-776
-1
-79
196
92
1
1
87
37
1
7
-304
-9
15
10
0
4216529 4218392 467034 468889 23 23 0
26
-16
-194
529
31
264
1
224
92
1
1
-114
11
1
9
-310
0
4216614 4218392 663485 665258 21 21 0
713
-112
466
1
1
-37
88
1
292
-17
25
0
4216530 4218392 5402072 5403926 28 28 0
44
-190
186
1
22
1
319
-147
136
-244
87
1
1
124
1
-146
-174
15
0
4216528 4218394 5170589 5168724 17 17 0
-236
-211
-1
-466
466
1
1
-37
88
1
146
0
4216529 4218394 956677 954817 27 27 0
45
718
-147
-110
27
-43
196
92
1
1
-90
35
1
0
4381123 4383506 4519489 4517103 35 35 0
49
-85
96
258
-79
-1
-84
65
-332
-109
-188
123
-70
-203
203
-239
-1
66
122
0
4381123 4385592 638332 642807 42 42 0
-89
-1
399
55
171
-121
-1
-212
-6
417
-66
-1
-203
-402
106
122
-66
432
-787
108
-45
-270
0
4381123 4385592 415860 420328 45 45 0
49
-438
-46
-1
118
-396
-6
-281
-138
-66
709
122
-66
-354
-158
-417
208
192
43
1
1
341
20
19
9
0
4381123 4385592 5393211 5397680 44 44 0
-89
-37
6
128
-143
87
-79
-18
-1
-1
-463
-6
-1
101
-183
8
-398
35
1
402
65
122
66
-39
108
-678
502
45
123
-146
0
4382114 4385144 2650861 2647822 32 32 0
-56
272
-52
-1
-71
-96
434
-249
-1
-1
-1
-13
12
-71
-1
52
-68
-221
-104
-206
796
45
125
0
4383865 4385592 250670 248943 19 19 0
298
713
45
-272
-112
-1
0
4386141 4391765 899407 893759 67 67 0
-305
107
1
1
435
-140
-408
-1
-161
-533
-82
-1
595
375
306
-107
-365
-137
-1
286
-164
306
179
-164
-1
-1
-1
-1
-1
-1
-1
-1
-1
-1
-1
-1
-1
-1
-1
-1
-1
-1
-1
-1
0
4386146 4391764 5386813 5392438 45 45 0
254
155
430
243
-1044
-1
-170
-657
-55
-113
-1
159
-163
-1
-108
36
105
-630
-1
-1
-176
-27
6
278
-517
0
4386141 4391765 1183634 1189261 52 52 0
414
469
644
639
1
-133
-226
238
-194
240
1
-354
36
-259
459
-15
-1
-1
-180
-3
304
-186
-159
-177
-1
0
4386140 4391764 681464 687115 86 86 0
260
155
-431
-1
39
-512
-1
-483
-1
-427
-134
-51
-40
756
163
1
-106
36
465
-231
-40
-176
-1
36
274
-343
-1
-1
-1
-1
-1
-1
-1
-1
-1
-1
-1
-1
-1
-1
-1
-1
-1
-1
-1
-1
-175
0
4386141 4391764 584000 589626 30 30 0
414
430
39
-994
-427
-208
-16
238
-194
182
59
84
-270
-506
-266
-1
-313
173
240
-277
-255
0
4386141 4391764 2650862 2656500 35 35 0
-95
-1
-1
165
155
-431
-1
-39
1059
-362
-134
-41
-1
-481
-182
63
-351
36
419
-316
-1
-180
-2
-1
-202
104
-8
-258
-253
0
4386141 4391764 3998240 4003871 45 45 0
414
63
368
38
-204
-1
990
-9
-219
-134
-327
-1
-616
-174
36
-391
-75
-278
-1
-1
-301
175
0
4386140 4391764 5542519 5536888 29 29 0
415
431
38
-1204
-82
-133
-75
40
-23
-75
-16
616
59
-85
-267
-506
-266
-1
-180
-129
178
0
4404557 4405668 5160298 5159187 8 8 0
-316
-122
104
257
0
4405668 4407772 499692 501798 13 13 0
-650
204
-506
-25
0
4412379 4413790 5424378 5422970 5 5 0
212
11
1100
0
4411929 4413794 5522529 5524405 16 16 0
-41
-1
-1
-9
-19
-1
-1
-1
-586
-476
-409
0
4433592 4437769 2647822 2643641 99 99 0
-12
766
1
-87
-1
810
932
-131
-666
-206
-161
-238
0
4433594 4439459 828748 834618 10 10 0
195
-47
-1523
-112
-861
-614
-56
0
4433592 4439454 590312 596175 13 13 0
777
1
244
1441
-274
-669
68
-47
-249
-623
-692
0
4439455 4440056 726289 725688 56 56 0
-126
56
-28
17
0
4447155 4449013 4869328 4871188 15 15 0
-13
-392
-1
-391
-1
-213
-365
39
86
9
1
322
0
4447155 4449013 856634 858485 19 19 0
26
-378
68
813
124
10
76
9
1
0
4449664 4451520 854606 856465 16 16 0
-441
-466
-148
-1
-157
277
8
-9
137
0
4449664 4451519 4908210 4910067 28 28 0
-25
-208
-1
-207
322
16
-131
-136
-1
-1
-1
-13
-1
284
64
82
11
-9
137
1
142
29
0
4449664 4451522 5087507 5089373 21 21 0
-25
-208
-210
-98
-369
-136
-13
-1
-316
-1
-91
25
11
145
0
4452635 4454492 5427933 5429788 16 16 0
914
-304
-1
-112
160
63
92
146
0
4452636 4454492 467035 468889 18 18 0
25
-21
-1
747
116
1
149
1
-754
-17
0
4452635 4454492 63196 65055 18 18 0
26
-21
-1
-717
147
1
-101
-1
-79
373
27
-320
-7
26
0
4452636 4454493 1449044 1450907 18 18 0
-301
-1
-462
-1
147
434
16
-16
114
-68
-1
-1
-259
-17
0
4455607 4457467 854606 856464 16 16 0
232
681
1
-174
-128
65
1
-64
32
-33
-100
45
93
-189
0
4455607 4457467 5437489 5439349 16 16 0
232
-43
634
1
-137
234
1
-64
-146
-19
315
-12
0
4456535 4457469 5128100 5129038 17 17 0
-118
-43
192
1
-64
32
-88
-1
-45
-331
0
4458801 4460656 5519105 5517248 20 20 0
13
-290
-1
-1
52
-4
-122
323
3
-143
-502
114
0
4458801 4460657 4871188 4869327 16 16 0
-27
-453
331
1
2
-37
-99
-111
-1
-392
-1
0
4493113 4494224 5531137 5530024 17 17 0
-189
-509
0
4493115 4494128 5220163 5221178 17 17 0
-184
-144
0
4493115 4496509 602981 606368 27 27 0
-184
-512
211
206
88
1
402
260
66
1212
17
0
4504087 4505950 5064984 5066846 9 9 0
-89
236
433
286
-29
-95
17
13
-239
0
4521174 4523026 4889140 4890996 45 45 0
-122
-1
-67
-158
-1
412
2
-151
231
-366
0
4521174 4527157 5225757 5231736 125 125 0
-122
-1
-224
-1
-353
45
14
1
-129
-1
-1
-230
29
1
1
-361
102
261
-40
797
759
1
213
-218
85
1
126
506
1
-934
0
4521188 4527157 5449515 5443548 113 113 0
-108
-1
-224
-1
-353
23
36
1
-88
271
28
1
9
1
-352
102
-301
-878
-99
278
-111
317
90
302
1
126
-502
-168
0
4521186 4527157 766137 772095 120 120 0
-110
-1
-67
-158
-1
395
1
15
1
-153
234
1
1
1
1
-359
102
-301
356
441
9
447
300
1
1
215
224
78
1
126
-502
0
4521185 4527157 709622 715590 126 126 0
-111
-1
-67
-158
-1
397
14
1
386
1
1
1
1
-359
-102
-302
417
-52
785
-24
88
192
1
213
429
-502
0
4521176 4526113 12704 7796 142 142 0
-120
-1
141
-87
-1
-1
19
-147
-1
-1
41
118
28
10
1
30
14
1
93
-62
-48
157
28
1
1
1
-301
-54
7
68
33
156
1
121
-23
187
-31
-124
5
-167
-462
48
197
20
16
22
190
91
1
1
1
8
1
122
80
179
33
-32
59
99
268
65
1
14
-306
39
139
0
4531819 4534311 1058325 1060816 22 22 0
454
-139
398
-8
778
0
4531819 4532921 4850759 4851862 19 19 0
454
1
-137
-431
-1
11
-10
0
4532393 4534311 480685 478769 25 25 0
-18
792
1
-153
50
164
0
4533921 4534333 4953600 4953188 1 1 0
0
4536353 4538186 5131509 5133344 23 23 0
-27
-743
-275
-43
130
1
1
1
1
1
-73
-1
-1
-86
130
-48
0
4536353 4538186 4937502 4935676 21 21 0
13
14
1
194
-71
480
446
1
1
1
1
1
-69
-1
-122
0
4537528 4538186 4990162 4990814 12 12 0
39
1
1
1
1
1
-286
4
0
4539394 4541253 5004165 5002307 12 12 0
-292
160
-368
132
-115
-387
378
1
15
0
4539394 4541253 5128101 5126242 14 14 0
-292
160
32
93
-67
308
-111
-324
-68
-185
194
1
0
4539393 4541253 456332 458196 12 12 0
-111
-183
53
4
-227
-242
-246
-391
0
4539394 4541253 5519105 5517248 20 20 0
13
14
-265
-12
-1
-1
52
1
1
1
-4
89
-612
-391
114
264
0
4539394 4541254 4871188 4869327 18 18 0
-292
57
1
1
99
356
1
-10
-37
-210
-1
-1
-391
-1
378
0
4552165 4554644 5056805 5054321 31 31 0
176
-370
143
-10
-200
-153
3
-50
-88
-46
248
1
-110
-301
-414
0
4552161 4554644 4984181 4986668 29 29 0
180
-243
-128
143
-10
-13
22
-166
-340
245
1
-110
-301
-414
0
4552161 4553832 1050504 1052174 17 17 0
-117
64
1
511
-10
-13
22
-505
245
1
-110
0
4559304 4565266 5149870 5143894 149 149 0
-2086
-309
-119
282
28
-190
264
159
-292
-346
-21
-278
109
-14
-1
-1
-1
-281
-60
-1
-1
-29
57
151
-188
-164
-431
-39
0
4559304 4565263 772095 766137 108 108 0
2083
-312
399
28
-190
256
8
159
282
-10
-346
-21
386
756
-20
22
-142
-431
-39
0
4559304 4565261 5443548 5449515 109 109 0
-1207
-1310
-1
-1
-189
90
28
-190
-85
-95
245
-292
-346
-21
386
-350
32
204
-68
-100
-188
368
-63
-39
0
4559304 4563884 4875500 4880086 88 88 0
-1207
-432
-875
282
-219
-178
86
159
-292
-346
-21
-278
0
4566271 4568126 5170587 5168726 16 16 0
-46
-399
-1
-335
-135
97
-49
-1
220
-11
-83
-39
88
-9
137
173
0
4566271 4568128 467035 468891 16 16 0
25
-21
-1
717
-16
15
218
269
-90
-116
11
0
4580331 4581881 651814 653369 130 130 0
-453
117
-204
-294
87
-124
-1
-111
-30
-123
3
0
4580331 4581881 756777 758331 129 129 0
-358
-1
-1
-416
43
-251
87
-234
-152
3
0
4580330 4581162 4952335 4953166 38 38 0
212
1
1
1
-135
-1
-425
0
4586770 4592688 4906289 4900362 101 101 0
409
149
-151
-448
500
-1240
-1
-648
-149
-134
-185
-36
-206
-1
-1
460
-20
-686
-1
-101
119
158
89
0
4588634 4592688 5372276 5376339 116 116 0
950
-81
-1
-796
71
-63
-185
-36
-112
-1
-1
-95
-1
-1
-356
-38
68
-705
-1
-101
119
157
1
79
32
0
4592438 4592688 1182544 1182790 4 4 0
119
82
1
1
0
4586770 4592688 4464073 4458149 103 103 0
409
-31
119
-151
-448
500
-53
-474
-719
-644
-149
-318
-36
-206
-1
-3
458
-20
562
-124
-1
219
104
47
1
95
0
4595005 4595567 5615006 5615568 1 1 0
0
>AG006_Contig01 AG002_Contig09 11008917 5624068
25938 27800 5131509 5133372 19 19 0
-227
67
182
234
66
-26
-111
-136
158
-88
-88
130
-48
0
25938 27370 5431218 5429787 12 12 0
479
230
71
-21
-246
158
88
-41
-85
0
42031 42525 1502794 1502300 0 0 0
0
42039 42524 888026 887541 0 0 0
0
57237 59866 1047784 1045157 14 14 0
36
-1329
587
1
0
59863 61723 854606 856466 15 15 0
25
-736
283
1
-171
75
-176
-367
0
61723 61905 74624 74442 0 0 0
0
63190 68854 734042 728412 64 64 0
482
1
1
1
1
1
1
1
1
1
1
1
1
1
1
1
1
1
1
1
1
-344
171
1
1
1
1
1
129
1
178
1
1
-43
-97
-604
304
1
-90
197
-41
431
14
79
267
780
1
-955
0
63191 68854 4003871 3998240 80 80 0
82
1
220
166
1
1
1
1
1
1
1
1
1
1
1
1
1
1
1
1
1
1
1
1
-356
174
1
1
1
1
127
1
-319
131
-84
-527
163
1
-523
-1
239
14
59
287
-293
483
1
-309
-1
612
0
63190 68855 5536887 5542519 64 64 0
83
1
220
166
1
1
1
1
1
1
1
1
1
1
1
1
1
1
1
1
1
1
1
1
-356
174
1
1
1
1
123
179
-145
136
-468
-137
72
97
85
59
691
41
-37
-302
-197
483
1
0
63191 68854 1085414 1091069 52 52 0
82
1
-762
-1
171
1
1
1
1
1
-449
136
-207
-399
71
92
1
764
71
-280
-1
7
-97
-197
-323
161
1
460
0
63191 68857 256301 250668 110 110 0
82
1
220
166
1
1
1
1
1
1
1
1
1
1
1
1
1
1
1
1
1
1
1
1
-178
-179
171
1
1
1
1
1
129
1
188
-129
138
75
-530
-1
71
92
1
1
-62
718
55
286
84
-134
-1
-76
-323
-1
161
1
-409
-141
584
0
63191 68854 589626 584000 74 74 0
-47
36
1
386
1
1
1
1
1
1
1
1
1
1
1
1
1
1
1
1
1
1
1
1
116
-240
172
1
1
1
1
129
7
168
-145
136
-468
-138
71
92
1
1
92
55
-183
193
316
15
267
87
-10
-197
-1
483
1
0
63191 68854 5377614 5383247 74 74 0
-47
36
1
386
1
1
1
1
1
1
1
1
1
1
1
1
1
1
1
1
1
1
1
1
-178
-179
171
1
1
1
1
1
127
1
-225
-1
-97
136
47
-51
-1
-1
-371
208
92
1
86
62
-296
-1
80
238
14
60
-579
483
1
-950
0
63191 68855 650891 645238 88 88 0
82
1
220
-542
172
1
1
1
1
-46
84
1
174
17
-126
138
-605
-1
-1
163
1
90
1
-57
65
-119
109
84
33
219
60
19
-560
-323
161
1
-205
-345
-1
-539
-1
0
63191 68854 835315 840941 110 110 0
82
1
386
1
1
1
1
1
1
1
1
1
1
1
1
1
1
1
1
1
1
1
1
-356
-1
171
1
1
1
1
1
126
1
1
190
1
2
-126
138
47
-558
71
-83
10
1
86
-62
628
79
-482
-79
355
128
1
-409
-240
485
0
63191 68854 899654 905301 62 62 0
82
1
584
-178
171
1
1
1
1
1
129
139
36
-145
136
1
-467
208
92
1
86
62
-129
-55
-114
332
60
19
136
490
-256
161
1
-513
-28
-1
0
78435 83361 12695 7796 96 96 0
253
-89
19
-147
-1
-1
41
118
30
1
8
1
135
-111
156
1
28
1
-301
58
71
188
1
121
210
-31
-124
5
-167
250
-213
48
197
20
37
-89
101
91
1
1
8
1
122
258
33
-32
-59
98
-28
240
65
1
14
182
-125
39
139
0
78435 80278 4889151 4890996 35 35 0
-179
512
-45
372
-26
-467
0
78435 84417 1060812 1054832 40 40 0
-179
535
-22
401
1
1
-353
11
-533
664
-285
-282
192
271
-607
-1
-843
104
442
1
0
78435 82467 5009914 5013948 32 32 0
-179
-557
168
204
29
1
1
-313
-149
1062
-493
-28
-58
-653
0
78436 84416 766137 772106 25 25 0
-178
512
44
372
29
1
1
1117
405
37
9
-557
190
1
434
-1286
105
0
85379 88630 5534385 5531135 42 42 0
-52
-115
267
-72
-1
468
1
1
1
1
817
-50
-870
0
95150 98401 5534385 5531135 48 48 0
434
-72
-1
-194
-81
195
1
1
24
-610
149
143
-246
-255
191
0
97181 98954 1163923 1162149 53 53 0
-115
0
107907 109784 4937519 4935648 18 18 0
30
14
1
378
367
5
-17
250
-367
96
0
112901 118892 495807 501792 83 83 0
1387
1
627
-510
68
4
1
128
345
140
86
97
-303
373
325
-108
-45
204
-187
-1
-318
-557
0
112901 118891 4990162 4984180 38 38 0
1387
1
627
577
4
1
133
-280
61
142
181
675
-432
-1
386
1
-52
361
-270
-241
0
112903 118892 5231746 5225765 48 48 0
-447
936
1
1
1
1
627
577
4
1
-238
236
142
84
97
675
68
257
-108
-353
-1
34
-49
-1
154
-27
-1
-1
0
121032 122894 5426234 5424374 11 11 0
-104
130
-211
-466
294
1
210
379
0
131472 131683 579642 579425 14 14 0
-160
-2
-4
-1
-3
-1
-1
31
0
144996 150965 5443540 5449515 45 45 0
-2092
312
-118
-9
-186
-1
-305
-85
-97
-84
-1552
32
204
-68
125
-22
510
59
0
144993 149100 772106 768001 23 23 0
1218
1313
-186
-305
256
447
0
146943 150972 5013948 5009909 30 30 0
-147
-1
-437
-213
-61
-22
-196
-264
-1095
-154
543
-211
569
-125
0
147703 150967 4913688 4916948 26 26 0
-7
-2150
205
167
25
-22
152
358
63
1
0
146048 150968 7796 12695 103 103 0
32
131
10
-35
125
183
16
1
63
-239
32
-93
-60
-24
10
34
257
120
1
14
1
87
-99
93
34
19
-159
40
-47
-178
-285
166
-6
-126
30
207
125
1
186
73
-56
-298
29
-158
110
104
30
1
14
25
118
-40
-1
-1
151
-15
93
71
67
0
152503 158153 687115 681464 71 71 0
-843
168
1
4
1
1
1
1
102
-32
186
-32
232
604
70
-308
-543
-41
-51
-559
-1
-1
323
-161
-1
-554
-1
-1
401
0
152503 158152 4766068 4760415 54 54 0
-669
-175
171
1
1
1
1
1
1
-133
3
168
-48
306
-838
-71
-59
-485
14
-77
-1
-261
-1
-93
-207
-996
442
-185
0
152503 158153 650891 645238 83 83 0
301
-542
172
1
1
1
1
1
-46
84
190
-259
-609
-1
-1
-163
89
1
-57
-183
109
84
33
-205
-357
-87
10
-197
-688
-349
-1
402
-134
-1
-52
0
152503 158152 1085414 1091069 50 50 0
-843
-1
168
1
4
1
1
1
1
-129
-181
-270
-211
-399
71
-92
-217
-556
-78
-261
-1
-93
-207
943
494
-185
0
152779 158152 4464074 4469445 73 73 0
-567
-1
168
1
4
1
1
1
1
-129
158
17
1
-253
-1
26
42
32
-132
298
171
-92
145
-184
-1
-521
-267
-1
-1
-87
-207
323
13
-660
18
-609
0
160440 162354 478771 480685 8 8 0
-952
-107
47
1
-140
200
0
161824 166420 4880086 4875490 50 50 0
60
-44
-109
586
1
1
-130
301
-163
-183
-190
-153
272
310
0
176702 180733 5013948 5009912 29 29 0
-147
-1
17
294
318
-24
-83
-460
-1095
-154
249
-458
-47
-510
59
0
176881 180728 5052956 5056805 30 30 0
278
119
-764
-1095
-109
-385
51
-154
-164
25
-531
59
0
177349 180733 606368 602984 20 20 0
1530
658
-458
-47
-510
59
0
176210 180731 714144 709622 66 66 0
-555
-1
-83
19
294
119
194
-570
-326
52
-722
-1
398
-1013
59
0
176210 180730 770649 766137 36 36 0
655
294
125
1
276
473
447
1059
-292
168
-551
59
0
176210 180733 5148424 5143894 102 102 0
-637
-3
17
293
120
283
-1575
-122
-1
-1
-1
-344
-1
-1
-26
57
-362
-508
59
0
176210 180733 8196 12697 100 100 0
112
16
1
63
-239
32
-93
-60
-24
10
12
23
257
10
111
1
8
1
1
93
188
5
34
19
199
-47
-178
-285
166
-6
-126
30
207
125
1
186
73
-56
239
-60
29
-158
-50
60
133
1
14
25
118
-40
-1
-1
151
-15
93
133
0
198622 199478 600001 599135 112 112 0
-202
-1
-1
-1
-4
-1
-47
187
62
-27
-85
-126
-14
-93
0
199516 199776 835567 835306 2 2 0
-257
0
199776 200558 826397 825612 118 118 0
-156
-371
-60
-34
86
0
213642 215902 2662899 2660644 191 191 0
414
1082
44
151
566
0
401165 403857 4105699 4103010 9 9 0
152
-596
-317
442
1145
13
1
0
464043 464475 524180 524609 77 77 0
-11
6
7
30
1
0
532124 532526 4953198 4953600 3 3 0
0
598128 604109 772107 766137 41 41 0
2095
-239
493
377
76
447
1115
1
1
1
-236
168
1
320
90
-143
63
0
602265 604110 4890996 4889151 34 34 0
-244
-700
489
90
-143
63
0
600721 604110 606368 602986 20 20 0
-212
22
375
923
717
1
1
1
-447
278
90
-143
63
0
602434 604110 1052174 1050505 17 17 0
-75
-109
353
1
1
1
85
314
188
137
90
0
603665 604110 5014393 5013950 4 4 0
31
90
0
666067 666360 628831 628538 3 3 0
-36
123
0
666872 668471 1085413 1087012 10 10 0
-1144
175
0
668472 674583 414487 408380 85 85 0
-14
309
2
1
1
1
710
544
214
1116
51
1
-104
-1
-1
-57
-1
436
-149
465
-103
-1038
579
-23
0
670352 674583 4462208 4457980 156 156 0
-317
720
-207
-355
-231
-354
112
-103
1260
221
-48
-1
88
-27
30
1
1
4
1
4
2
0
668472 674585 5370395 5376517 134 134 0
-14
717
-255
-23
31
1793
-293
-355
82
-149
71
-63
-221
-112
-1
-104
-350
-38
87
-562
-495
-1
83
0
675870 679181 1087754 1091069 24 24 0
-804
31
-304
-1
7
-87
-10
-520
620
89
-372
-212
0
675870 679181 2654182 2650862 24 24 0
111
-62
-184
-479
311
-96
135
-1057
-1
-37
-1
-373
-375
-1
-1
0
675870 679185 403264 406584 38 38 0
173
-121
-1
-63
-114
366
-43
262
-6
-88
1240
-369
-212
0
675870 679181 5539204 5542518 22 22 0
-26
86
62
-613
-14
36
69
-37
-292
-10
1231
-369
-212
0
675870 679181 1186941 1183634 23 23 0
116
1
-239
193
-238
49
43
272
1
1
-89
547
-1053
-212
0
840925 842787 4963316 4961455 19 19 0
213
165
109
-31
-301
-135
111
37
318
-169
-250
0
840927 842791 5439349 5437485 23 23 0
41
170
-96
56
-154
258
-43
-135
466
-169
-1
43
0
880378 880858 4979203 4978722 1 1 0
-261
0
895854 898547 1193935 1196624 12 12 0
26
1
1
1
1
-38
-206
8
1220
-210
0
895855 898546 4105699 4103010 15 15 0
25
1
1
1
1
-38
-206
-320
-158
752
9
-201
0
900224 902083 5427934 5429788 28 28 0
-233
-19
-1
23
404
84
-460
-108
136
43
45
92
146
27
15
0
900224 902089 854606 856470 25 25 0
25
-226
-1
23
403
368
-43
-320
58
0
900224 902083 4939246 4941104 27 27 0
-251
-1
23
-169
-1
236
84
33
114
-179
130
-158
443
0
900223 902083 956677 954819 27 27 0
-252
-1
23
404
84
-257
27
-43
130
600
0
915876 916548 5051845 5052517 4 4 0
309
-40
0
916546 918404 653680 651814 16 16 0
-42
-1
198
15
28
-163
-140
-1
-463
-43
-323
-242
-167
-15
0
927882 930621 5149886 5147146 277 277 0
-2599
0
932199 932409 5364057 5363846 2 2 0
-6
0
934696 936529 5524403 5522557 16 16 0
-739
-473
-433
-1
-1
-155
-1
-1
-1
-19
-9
-1
-1
0
937467 937735 5440323 5440054 3 3 0
-6
0
947996 948647 5220813 5220161 1 1 0
-467
0
950410 952267 1120571 1118713 18 18 0
13
14
277
1
-46
-1
224
-229
-1
12
-135
-137
-365
0
950410 952267 4871188 4869328 16 16 0
304
1
46
-502
-97
-111
-1
-1
-27
298
-67
-1
378
0
962558 963420 1181586 1182455 39 39 0
-311
-12
-1
-1
-1
-1
-1
0
962558 968657 4906289 4900193 110 110 0
-1579
-1964
-220
-63
1546
-420
-1
-1
88
-27
30
1
1
4
1
4
2
19
1
10
-5
0
962557 968657 5369944 5363849 110 110 0
-323
-1
-1
-1
-1
-1
834
-424
81
1153
-730
-220
1608
151
363
1
-7
-13
30
1
1
4
1
4
2
19
1
10
-5
0
1013091 1013331 5594291 5594051 3 3 0
0
1020778 1022616 458199 456361 12 12 0
-413
387
-112
389
-80
133
11
-232
0
1020779 1022616 5508787 5510619 12 12 0
-412
386
1
-112
179
210
212
1
1
0
1020781 1022616 4869328 4871160 18 18 0
27
-379
-1
-397
-107
-101
49
1
231
8
-80
37
96
1
1
0
1020781 1022616 5002307 5004137 13 13 0
13
14
1
-378
391
492
8
-80
37
0
1020779 1022616 5126240 5128073 14 14 0
29
1
-194
-185
-68
324
247
-173
72
1
8
116
0
1020886 1022630 1161333 1159593 12 12 0
-301
-68
307
1
16
-112
389
212
1
1
0
1048503 1052539 5013948 5009911 39 39 0
-146
-1
-1
226
1
-203
-1
198
-24
-61
-22
170
1
7
1
1
1
1
-325
-1547
-50
-1
-506
208
1
0
1049727 1052538 1047784 1044973 22 22 0
36
83
-40
1055
-495
-47
-1
-506
208
1
0
1050865 1052539 1052174 1050502 16 16 0
-184
45
-337
-55
314
47
349
1
161
-63
0
1052598 1054152 5402071 5403617 13 13 0
420
1
21
1
1
320
286
40
-196
129
0
1052599 1054462 5437489 5439350 14 14 0
25
208
-43
169
645
202
-86
37
-78
-64
0
1073950 1079931 495808 501792 80 80 0
1888
205
-430
198
569
-399
-226
827
-131
-211
-164
-47
-142
0
1079002 1079931 617067 616137 7 7 0
-28
-364
355
0
1078258 1079931 1052174 1050502 15 15 0
-75
-109
45
337
57
868
-63
0
1094711 1095251 262219 261680 2 2 0
296
0
1099327 1104957 4760413 4766068 89 89 0
-269
577
1
1
-38
105
443
-126
-327
-1
287
-9
-1
-261
-1
-42
34
-15
71
1
-416
-63
-65
-1
-239
-173
36
391
-305
-216
7
304
1
174
-171
-1
-1
-1
-1
-1
-1
-1
-1
-1
-1
-1
-1
-1
-1
-1
-1
-1
-1
-1
-1
0
1099329 1104957 250671 256301 71 71 0
847
1
582
-126
-1
-327
-1
-72
-1
123
11
82
-270
-41
-49
71
1
-478
-65
-86
-220
-1
-107
36
391
-83
-262
183
304
1
174
345
0
1099329 1104958 2650862 2656501 62 62 0
-95
-1
-1
-791
-1
103
443
-452
-1
59
146
82
-270
-41
-1
-1
119
1
-362
-121
-61
-1
62
-81
-163
-107
36
419
-325
-174
-1
-202
104
1
-8
167
1
-92
0
1099329 1104957 681465 687115 91 91 0
987
-408
-1
36
-452
-1
-1
-1
205
82
-270
-41
-10
-40
71
1
-478
-65
310
-101
36
465
-231
37
-12
-168
37
274
1
174
1
-170
-1
-1
-1
-1
-1
-1
-1
-1
-1
-1
-1
-1
-1
-1
-1
-1
-1
-1
-1
-1
0
1099329 1104957 645239 650891 107 107 0
-267
-38
-1
539
145
-204
240
-126
-327
-1
194
-403
-49
71
1
137
31
84
-110
-181
-1
58
1
-88
-93
-67
-1
-1
-107
36
-470
263
-12
174
-86
-51
169
1
174
1
-170
-1
-1
-1
-1
-1
-1
-1
-1
-1
-1
-1
-1
-1
-1
-1
-1
-1
-1
-1
-1
175
0
1099329 1104961 5542518 5536884 52 52 0
-267
577
1
1
142
443
-452
-1
-497
38
-23
-41
-34
-16
71
1
-482
122
-85
-1
-159
-107
-506
-275
-302
177
1
174
1
344
0
1099329 1104957 5383247 5377614 57 57 0
-267
-176
402
1
1
142
443
-452
-1
194
-365
-39
119
1
168
-84
-1
-227
126
-85
-265
-407
-1
-1
49
-51
-227
-1
-49
-1
179
299
1
174
-600
0
1099329 1104957 840941 835315 75 75 0
-744
100
1
1
585
96
-356
-1
-76
119
-378
-26
-49
71
1
-478
-65
-1
62
-85
-14
-146
-107
36
419
-55
259
189
1
299
175
1
0
1099329 1104957 1180242 1174615 42 42 0
-204
-64
577
1
1
142
443
-452
-1
287
-313
116
1
-248
-1
-169
-63
-369
-107
36
-49
-1
-218
-1
126
28
-325
36
138
304
1
174
1
0
1099329 1104957 584000 589626 55 55 0
-267
576
1
1
143
443
-452
-1
-1
205
82
-310
-34
-16
71
1
168
-194
-117
123
-246
-107
-509
-272
169
-141
169
1
174
1
67
-532
0
1099329 1104957 899407 893760 88 88 0
-267
-38
108
1
431
1
1
-38
-513
-1
36
-126
-327
-1
-287
134
-177
119
1
168
-310
-211
-265
-365
-137
-1
-280
11
1
1
465
1
181
1
1
-162
-1
-1
-1
-1
-1
-1
-1
-1
-1
-1
-1
-1
-1
-1
-1
-1
-1
-1
-1
-1
175
0
1118581 1120426 4890996 4889148 40 40 0
-244
109
1
-353
-1
-1
-1
29
-208
0
1121478 1123690 5530023 5527812 19 19 0
1262
0
1123690 1125549 5168724 5170587 15 15 0
-34
178
1
-609
-594
-1
-399
-21
0
1128131 1133763 3998237 4003871 51 51 0
479
-608
-1
990
-225
178
50
-238
-1
-616
67
1
144
-391
-29
46
-272
-1
-53
-1
-1
128
1
-127
175
520
0
1128134 1133763 406580 400923 114 114 0
2073
-93
-1
9
-124
-137
42
50
-318
-115
-61
-1
122
306
1
144
-259
-161
46
-272
-1
-53
-1
-1
-776
-1
-1
-1
-1
-1
-1
-1
-1
-1
-1
-1
-1
-1
-1
-1
-1
-1
-1
-1
-1
-1
0
1128133 1133763 1091070 1085414 62 62 0
936
-617
-623
-1
-125
178
-35
16
919
1
144
-259
-161
46
-272
-1
-53
-1
-1
-776
-1
-1
-1
-1
-1
-1
-1
-1
-1
-1
-1
-1
-1
-1
-1
-1
-1
-1
-1
-1
0
1128134 1133764 1180242 1174614 50 50 0
-204
-2098
134
41
50
-318
-1
-169
128
147
159
1
144
-49
-1
-218
-1
126
73
12
-268
-41
-3
130
1
301
0
1128134 1133763 634463 628832 33 33 0
-881
-512
-907
178
-482
-344
145
1
-563
46
1
14
-264
-46
-1
-1
128
1
0
1128134 1133763 250671 256301 70 70 0
259
-585
-142
-568
-1
-400
-1
123
11
-214
178
-752
59
159
146
390
-28
46
-272
-53
-1
-1
128
1
301
-177
344
0
1128131 1133763 840944 835315 67 67 0
262
-486
-241
538
-433
119
-93
-133
137
-13
29
-667
59
-100
145
1
144
464
269
-55
-1
-1
132
1
1
0
1128134 1133763 681465 687115 86 86 0
259
-585
-1
-1
-549
-1
-483
-1
211
-214
178
-11
803
156
1
1
1
142
-419
46
1
1
-231
37
-11
-45
-1
-1
159
274
-343
-1
-1
-1
-1
-1
-1
-1
-1
-1
-1
-1
-1
-1
-1
-1
-1
-1
-1
-1
-1
0
1128139 1133763 5386813 5392438 57 57 0
254
-622
204
1000
-43
-1
-172
137
41
50
-432
-55
-113
-1
163
304
105
-314
46
1
-271
-9
-45
-1
-1
126
-24
6
278
0
1128134 1133764 645239 650892 95 95 0
-305
-1
-539
-1
-346
-365
522
-93
-133
137
41
257
31
84
-110
117
-65
59
1
-181
213
-418
46
269
-11
-45
-1
-1
128
1
-86
-51
169
-343
-1
-1
-1
-1
-1
-1
-1
-1
-1
-1
-1
-1
-1
-1
-1
-1
-1
-1
-1
-1
175
0
1134022 1134381 144516 144152 39 39 0
185
-88
-1
-1
-1
-1
-1
0
1134380 1139620 5397682 5392439 54 54 0
-384
-19
149
119
-550
-260
418
-106
40
1
248
406
1
239
-69
-133
181
-100
-1
-8
-329
-64
12
-58
-1
-1
-17
-56
22
1
1
1
-88
270
-8
152
26
144
-225
-1
-179
0
1134829 1137856 2647822 2650861 28 28 0
98
122
-809
-31
-208
-104
-339
-1
-81
-13
-1
-1
-1
254
228
-275
-24
-74
-1
-27
23
-272
0
1135074 1135748 1183633 1182959 2 2 0
0
1134378 1141994 150060 157687 97 97 0
-386
-19
101
167
-45
147
47
-540
-1
-32
131
71
-573
478
301
1
-91
-299
57
-338
12
-129
22
1
1
-233
208
-37
88
123
369
390
12
1
1
458
137
-126
-117
213
-378
25
-12
-1
-1
-1
-1
-1
-1
-1
-1
-1
-1
-1
-1
-1
-1
-1
-1
-16
-31
-13
27
-11
-1
-1
55
-26
44
-355
8
0
1136102 1141994 256302 262215 84 84 0
-189
825
8
1
191
-14
-178
191
-58
41
-9
-329
-64
-141
22
1
1
1
-121
-112
30
-87
52
117
170
-178
-48
-145
-284
108
12
1
1
458
-239
-194
-1
-1
-3
-1
158
-124
80
-175
-25
-13
-1
-1
-1
-1
-1
-1
-1
-1
-1
-1
-1
-1
-1
-1
-1
-58
27
-11
-1
-1
-1
55
-26
44
362
0
1134382 1140222 420328 414488 63 63 0
279
7
25
20
-51
290
1
1
232
-209
-363
-54
-156
1050
-269
-1
-123
-12
-280
-8
-329
75
-108
-1
-22
22
1
-234
168
40
80
167
-178
-114
-1
-1
469
12
1
1
0
1139620 1141994 5386790 5384395 45 45 0
183
12
1
1
-188
-1
-1
271
-231
-739
-25
-1
-13
-1
-1
-1
-1
-1
-1
-1
-1
-1
-1
-1
-1
-1
-1
-1
-20
-1
-39
27
-16
-1
-79
41
-92
156
115
0
1140218 1141994 408379 406600 24 24 0
57
-324
268
-378
25
-14
-14
69
-11
-1
-1
0
1141457 1146704 5397680 5392439 52 52 0
40
514
160
108
-395
295
179
1
210
-106
40
1
248
328
79
1
239
-69
123
-9
183
-100
-338
-64
-69
-1
-1
-17
78
-88
270
-8
-35
117
26
144
-225
-1
67
1
-113
-20
0
1141457 1147301 420328 414488 53 53 0
40
240
12
20
20
70
272
1
39
108
87
-209
394
-24
156
933
115
-273
-1
-135
-617
-182
-1
-44
-233
207
80
167
-178
-120
-133
-553
0
1141457 1149078 642807 635171 89 89 0
40
-634
-1
41
797
101
78
1
-646
287
-319
-700
-1
-184
111
51
-232
-168
-1
-465
-1
114
1
-137
-1
-530
-1
-24
508
350
180
96
83
-18
-7
-14
-1
-1
-1
-1
-1
-1
-1
-1
-1
-1
-1
-1
-1
-1
-20
-39
27
29
1
10
25
-30
-1
290
79
1
35
-110
-1
0
1143549 1149078 4517103 4522634 64 64 0
-203
-1
242
87
-510
-187
106
-400
-1
-85
-1
78
-232
30
-96
85
74
170
-178
114
-480
-1
-211
-109
-179
198
24
-117
234
180
96
-101
7
-28
-43
27
15
15
10
-55
0
1143185 1149078 256302 262215 78 78 0
-189
707
115
12
1
191
-14
369
-58
41
2
-337
-64
-12
151
-121
-112
30
-87
168
170
-178
-48
67
1
-79
-54
-230
-329
-287
-198
25
-170
-1
-1
-3
-1
179
-103
81
1
92
-101
-7
-14
-1
-1
-1
-1
-1
-1
-1
-1
-1
-1
-1
-1
-1
-1
-58
27
-27
14
25
-30
405
0
1150637 1150891 1179988 1180242 1 1 0
0
```
