## Supplementary material for "Multiple horizontal mini-chromosome transfers drive genome evolution of clonal blast fungus lineages": Barragan_2024_mChrA_SupplementaryData: AG006_AG002.delta (part 3 of 5)

```
1150638 1156268 5377614 5383248 51 51 0
-583
-69
340
-6
-131
-168
-14
-35
-1
279
-51
-1
-1
110
400
1
-162
85
44
1
-88
113
-114
-1
80
238
-91
-267
-87
1153
49
-408
312
1
0
1150638 1156267 589626 584000 37 37 0
-996
-126
-186
473
400
254
37
1
-88
306
-252
-439
-197
948
49
-408
30
275
1
0
1150638 1156262 5392438 5386813 64 64 0
47
-536
-517
3
-24
-1
-183
-1
261
211
157
105
-138
296
1
-15
-17
-1
-54
-59
486
-399
-1
-54
988
156
-457
30
183
92
1
0
1156013 1161641 2656500 2650862 47 47 0
82
1
-473
-259
7
-104
-201
-1
-7
168
-1049
-142
-66
64
-55
-109
322
-49
-1
-43
272
1
-91
135
-1057
-38
408
-342
-1
-1
0
1156012 1161644 835314 840944 67 67 0
83
1
1040
188
1
2
-259
-759
-12
-146
-65
65
-163
-400
286
-82
-128
434
-536
105
37
1
-100
307
0
1156278 1161644 149909 144514 102 102 0
82
-47
-76
-1
-1
-1
-1
-1
-1
-1
-1
-1
-1
-1
-1
-1
-1
-1
-1
-1
-1
-1
-1
352
-174
-135
-1
-134
42
1
-12
-309
-160
-399
-1
-163
66
-19
-356
81
37
1
200
-91
-261
-1
12
1
-82
-10
-297
-792
105
37
1
-259
114
34
-179
-92
-1
0
1156013 1161641 1174615 1180242 58 58 0
82
1
737
441
36
353
-130
-1
-213
-1
-435
62
-64
-235
-1
-1
315
362
1
-82
-10
1192
37
1
406
-179
-57
0
1156004 1161641 4766077 4760415 81 81 0
91
1
-386
-1
-1
-1
-1
-1
-1
-1
-1
-1
-1
-1
-1
-1
-1
-1
-1
-1
-1
-1
-1
-178
175
-308
175
1
-43
-278
28
530
-71
-176
-62
-65
-231
333
-77
-1
-261
-1
12
1
-82
-10
-520
710
1
406
-179
0
1156013 1161641 256301 250671 71 71 0
82
1
220
-343
175
491
-262
-51
28
-530
-224
-24
-126
65
-163
-413
272
1
-212
-1
-399
-1
-569
105
37
407
0
1161388 1167014 835314 840941 63 63 0
1121
1
187
-262
51
-28
-683
-10
85
-62
-376
-238
-78
14
-136
125
1
-94
10
-119
434
-776
485
0
1161380 1167014 4766077 4760415 67 67 0
-476
-1
-1
-1
-1
-1
-1
-1
-1
-1
-1
-1
-1
-1
-1
-1
-1
-1
-1
-1
-1
-178
175
-308
3
-215
835
-71
-238
-130
-247
-238
14
-77
-137
138
-82
-530
569
-105
0
1161388 1167015 687116 681464 83 83 0
-468
-1
-1
-1
-1
-1
-1
-1
-1
-1
-1
-1
-1
-1
-1
-1
-1
-1
-1
-1
-1
352
277
-32
-175
11
-32
232
-74
530
1
-682
-238
-41
-187
125
1
7
-293
-1
-484
-1
409
-146
-1
-1
579
0
1161389 1167014 893760 899407 64 64 0
301
-166
-1
-1
-1
-1
-1
-1
-1
-1
-1
-1
-1
-1
-1
-1
-1
-1
-1
-1
-1
-1
177
175
469
1
1
-12
-274
-1
-75
-64
-330
138
-162
147
704
258
1
-7
-88
-530
-161
-1
-514
471
1
-103
0
1161389 1167014 1085414 1091069 62 62 0
-467
-1
-1
-1
-1
-1
-1
-1
-1
-1
-1
-1
-1
-1
-1
-1
-1
-1
-1
-1
-1
-656
-180
-1
-270
-79
-132
-561
-522
-251
-214
138
-82
-530
569
52
0
1161389 1167015 256301 250670 60 60 0
301
-343
175
304
-187
-262
-608
-224
-461
-238
-227
125
1
7
96
-122
-1
-399
-1
-715
579
0
1170305 1175914 5225764 5231377 52 52 0
-880
-1
-1
613
369
-385
452
81
-136
-240
-111
-192
-1010
-1
133
1
1
162
-286
-487
0
1170306 1175914 5000193 4994579 57 57 0
-182
-557
-166
235
354
-756
450
81
-136
47
-303
-192
119
314
1
-190
-1
-255
-133
-1
-586
-1
0
1170307 1175914 4984180 4989791 42 42 0
-181
-242
271
-210
153
53
29
1
-462
-648
531
-136
-66
-476
-1010
-1
297
-286
0
1170312 1175914 5449515 5443907 50 50 0
710
-22
-101
271
1
34
348
-754
-632
-38
-350
-1
-192
-1
-1
119
310
-581
-1
-583
0
1187273 1189137 5424376 5426239 21 21 0
40
28
503
-199
-178
-133
-333
169
1
44
-56
-73
110
0
1187273 1189131 756777 758642 20 20 0
-32
-179
-1
-140
-1
-1
-1
223
-199
43
-135
-133
501
1
-100
0
1187273 1188101 4952336 4953166 14 14 0
-32
179
1
-135
-1
-1
226
-199
0
1187296 1189131 5005628 5007466 86 86 0
9
13
3
-22
-63
4
-26
4
-185
-43
-380
-178
-133
-1
501
1
-100
0
1187273 1189131 5403926 5402072 25 25 0
-210
603
-135
-133
15
322
1
23
1
139
1
-100
0
1227092 1227570 5354661 5355141 3 3 0
-86
-7
0
1233082 1234195 5015542 5014396 38 38 0
-190
-122
-1
-1
-1
-1
-1
-1
-1
-1
-1
-1
-1
-1
-1
-1
-1
-1
-1
-1
-1
-1
-1
-1
-1
-1
-1
-1
-1
-1
-1
-1
-1
-1
657
0
1233084 1234195 607480 606369 8 8 0
-374
-71
353
169
0
1234195 1234942 5144641 5143894 5 5 0
0
1236412 1238275 4965934 4964075 14 14 0
292
1
1002
1
1
1
-152
-384
0
1245291 1247978 2151923 2149238 11 11 0
590
141
-72
-182
203
1226
0
1279645 1281505 5007466 5005604 15 15 0
444
-335
-513
-176
-43
341
0
1301970 1303823 907303 905441 58 58 0
25
-208
-43
132
-37
-604
-1
9
1
-231
-1
-59
-63
-88
9
-137
-1
-1
-173
0
1301970 1303822 5248019 5246160 16 16 0
130
-103
174
-37
-318
-531
-28
-28
-63
-233
-1
-173
15
0
1322591 1328564 5000191 4994209 53 53 0
-117
-63
-369
-166
-22
-401
310
-54
4
680
-61
452
-565
451
-174
79
-111
-1
-255
-431
-286
0
1323973 1328564 4851862 4847270 49 49 0
71
-12
-1
-32
4
680
-61
454
-279
-285
451
-174
-1
-1
79
1154
1
0
1323973 1328563 4880086 4875490 49 49 0
60
-44
-11
4
-95
586
-61
452
-81
-183
-190
-114
451
-174
-1
79
-365
-431
0
1322591 1327509 12696 7796 99 99 0
-121
133
-89
19
-147
-1
-1
157
31
1
14
129
-110
157
1
-28
-300
11
-44
7
7
62
188
1
121
210
-31
68
-57
-171
-462
48
-42
155
20
37
-89
101
91
1
8
1
-109
13
128
131
33
-10
-1
-21
157
-28
240
65
1
14
182
-125
39
139
0
1322591 1328564 4984181 4990161 35 35 0
-117
-63
-242
-128
143
-23
340
53
338
-44
-11
4
-95
586
-61
-715
-19
-595
141
-175
-1
-1
78
0
1339683 1340572 600001 599108 110 110 0
-154
-103
-123
64
-63
-1
-1
13
7
39
-3
-49
0
1340652 1346513 825370 819502 110 110 0
-42
7
-132
681
-602
-14
-60
48
-277
-60
-472
126
-1064
-215
-198
136
61
-902
-116
-1
266
195
-49
7
-132
0
1340652 1346510 834613 828748 76 76 0
-42
7
-1869
180
-292
-1190
-217
-196
-1
-110
27
-963
-1
-1
381
-151
45
-49
7
0
1346320 1346515 921557 921362 0 0 0
0
1347116 1351152 589626 585615 49 49 0
-47
411
1
11
1
1
1
1
1
1
1
1
1
1
1
1
1
1
1
1
1
1
1
1
116
761
-228
211
-262
-37
101
1
1
167
88
55
-70
-113
193
-252
-439
0
1347115 1351152 628831 632846 59 59 0
458
1
11
1
1
1
1
1
1
1
1
1
1
1
1
1
1
1
1
1
1
1
1
-352
173
357
219
215
-262
-37
101
1
1
-151
-225
-118
-522
-353
-10
197
0
1347116 1351152 4766068 4762032 40 40 0
457
1
-209
348
-137
168
357
129
-298
101
1
1
1
-71
96
-143
-71
-59
499
-77
-1
-261
-1
-93
-10
197
0
1347114 1351152 734043 730028 54 54 0
-84
-1
376
1
11
1
1
1
1
1
1
1
1
1
1
1
1
1
1
1
1
1
1
1
1
524
305
1
-279
-1
207
-262
-37
101
1
1
1
-71
-185
-120
77
-41
431
-73
-371
206
1
0
1347392 1351153 4464074 4467831 51 51 0
181
1
-383
173
-132
-1
157
17
1
47
-207
-1
26
42
32
536
1
1
1
301
-184
-1
431
-91
-267
-1
-1
-87
-10
197
0
1347379 1351153 149909 146134 47 47 0
82
-47
66
1
-687
-7
-132
37
-17
32
-736
101
231
-209
247
37
1
200
-91
-261
-1
-93
-10
197
-101
0
1347116 1351152 5392438 5388422 61 61 0
457
1
11
1
1
1
1
1
1
1
1
1
1
1
1
1
1
1
1
1
1
1
1
525
-109
3
-20
-188
35
438
157
-141
101
172
-157
-1
-54
-59
-55
431
-399
-1
-54
197
0
1351150 1353013 1811736 1809871 42 42 0
-14
-14
-45
-39
141
-54
-1
46
1
1
12
1
52
-33
39
1
33
54
-187
16
-310
-70
-135
99
-68
-283
-1
-80
-1
-1
18
1
0
1353270 1354379 607480 606369 9 9 0
190
-120
-62
-71
4
-43
0
1353270 1354379 5156734 5155626 3 3 0
435
0
1353269 1354379 4892107 4890997 8 8 0
-105
85
247
-364
0
1353270 1354382 4912567 4913690 17 17 0
-308
-1
-1
-1
-1
-1
-1
-1
-1
-1
-1
129
-51
0
1354380 1360124 771869 766136 44 44 0
1857
3
434
673
76
447
797
1
347
-53
-1
-154
168
1
35
1
10
0
1354380 1360123 5149644 5143897 106 106 0
2967
-1178
-122
-1
-1
-1
22
1
-260
-60
-1
-1
-85
314
40
1
0
1356856 1360124 4913690 4916949 32 32 0
310
181
1320
1
-400
-1
317
25
15
1
160
358
63
0
1433894 1439869 1060811 1054833 47 47 0
-115
-63
535
-22
372
-382
11
-533
-211
-416
516
-88
-192
-99
171
164
205
-240
-717
672
1
0
1440950 1441415 451470 451006 2 2 0
437
0
1440941 1441415 5510657 5510183 4 4 0
5
-5
439
-10
0
1448904 1449659 614941 615697 122 122 0
-384
-39
106
0
1448904 1449645 142873 142129 78 78 0
-417
-13
-1
0
1451291 1456949 256305 250670 92 92 0
305
166
1
1
1
1
1
1
1
1
1
1
1
1
1
1
1
1
1
1
1
1
-116
-62
665
341
132
262
-138
-224
156
114
-522
-136
226
-122
-1
-399
-1
-569
543
183
1
92
1
0
1451289 1456948 4766073 4760415 48 48 0
5
-604
-62
-484
173
1
-43
228
79
132
262
138
-71
-238
71
-60
55
445
-77
-1
-136
-125
-1
-93
-530
-673
37
402
183
93
1
0
1451294 1452198 5536319 5535435 25 25 0
455
1
1
1
1
1
1
1
1
1
1
1
1
1
1
1
1
1
1
1
1
-367
0
1451293 1456948 589628 584000 47 47 0
-49
421
1
1
1
1
1
1
1
1
1
1
1
1
1
1
1
1
1
1
1
1
-526
302
487
653
55
70
307
-252
-213
-423
1037
397
183
93
1
0
1451295 1456948 899654 905301 50 50 0
-603
62
-477
138
36
281
206
400
-162
85
62
70
-60
-169
-679
-82
10
197
67
-256
-673
-28
-1
10
402
183
93
1
0
1451295 1456948 893760 899407 57 57 0
301
-302
61
-478
165
1
1
7
-280
-140
69
400
-162
147
70
114
193
238
-361
-1
-82
-530
-161
-1
-409
-105
37
402
34
1
-103
46
93
1
0
1451289 1456948 5377607 5383247 60 60 0
-6
-48
421
1
1
1
1
1
1
1
1
1
1
1
1
1
1
1
1
1
1
1
1
-116
-62
-700
-1
279
-51
-1
-1
110
400
-162
85
62
70
114
-114
-1
80
238
-91
-136
-131
-87
10
1228
590
88
1
0
1458431 1458672 737355 737113 33 33 0
-65
-1
149
0
1458485 1460010 693491 691972 223 223 0
18
4
1
136
238
1
1
125
68
-9
-1
23
28
-36
-21
-24
-88
-1
-1
48
13
126
17
-437
0
1460223 1466303 408411 414488 159 159 0
-124
-2
-4
-1
-3
-1
-1
-52
238
1
-124
1475
499
81
-356
-57
-1
-1
109
1
48
52
1065
213
1
-707
88
1
-70
392
1
1
1
3
-305
0
1466302 1467942 4491524 4489890 252 252 0
105
46
-26
62
-139
-155
371
-134
-1
117
14
74
1
303
-21
-1
40
7
1
1
0
1468469 1474129 5383252 5377614 69 69 0
6
107
1
-153
-1
183
307
1
1
1
1
1
97
38
1194
-86
-1
-138
227
238
-84
-1
111
182
-146
159
-514
-1
-1
49
-278
-1
-48
449
-204
-66
-1
103
1
1
1
1
1
1
1
1
1
1
1
1
1
1
1
1
1
1
1
1
-175
-255
0
1468475 1474131 634463 628830 72 72 0
107
1
-153
-1
183
1
305
1
1
1
1
1
98
-550
-774
-133
-903
-85
-15
766
1
716
-28
-239
-1
103
1
1
1
1
1
1
1
1
1
1
1
1
1
1
1
1
1
1
1
1
-175
0
1468470 1474129 250666 256301 106 106 0
112
1
-153
183
1
305
1
1
1
1
1
136
-105
-568
-1
-400
-1
123
11
-81
-133
661
-242
-24
-220
144
391
-345
8
449
-204
-66
-1
103
1
1
1
1
1
1
1
1
1
1
1
1
1
1
1
1
1
1
1
1
0
1468443 1474129 840974 835315 116 116 0
5
-9
-3
124
1
-153
183
1
306
1
1
1
1
98
38
-105
538
-433
119
-87
-1
-138
137
-13
512
-180
-147
-15
288
419
314
10
180
269
-31
-239
-1
103
1
1
1
1
1
1
1
1
1
1
1
1
1
1
1
1
1
1
1
1
-175
0
1468475 1474129 3998240 4003871 82 82 0
107
1
-153
-1
183
1
34
271
1
1
1
1
1
98
38
-204
-1
990
-92
-133
227
-238
-1
195
-244
-85
-93
210
-391
-354
-302
148
-269
-1
103
1
1
1
1
1
1
1
1
1
1
1
1
1
1
1
1
1
1
1
1
0
1468475 1474130 728412 734042 73 73 0
107
1
-153
-1
-174
10
1
305
1
1
1
1
1
98
38
994
199
-92
-133
137
-17
74
476
-195
-6
-85
-93
67
-614
-227
47
1
451
-266
-1
103
1
1
1
1
1
1
1
1
1
1
1
1
1
1
1
1
1
1
1
1
-175
-216
-1
0
1468532 1474124 1 5491 438 438 0
19
11
20
1
77
21
-55
45
45
81
1
5
6
1
88
47
18
7
15
1
-12
-5
-1
-1
102
9
1
1
1
1
1
1
6
2
1
30
1
-26
6
-8
-1
-1
-5
29
-14
-1
-8
7
-17
8
15
14
26
-74
-1
-1
12
40
-50
10
23
22
-34
-5
-1
24
91
1
-41
63
80
28
29
1
54
-57
-1
46
49
-13
-33
-19
12
1
10
1
19
28
52
-62
-14
-1
-107
41
-22
17
1
13
-130
-7
-1
19
1
8
1
5
1
10
-8
9
5
-38
10
15
15
69
14
3
1
1
1
117
4
28
7
77
76
23
11
55
62
21
1
1
-17
26
48
-8
30
-22
-13
-1
14
6
-8
-35
-56
-1
28
-14
-9
-1
-1
12
9
36
71
26
10
1
11
93
65
3
20
10
11
39
95
1
1
23
46
46
35
-11
-30
-7
73
1
3
33
-5
5
33
7
1
1
3
1
22
1
-11
-20
18
90
7
71
-60
-78
15
158
-8
-15
-1
21
-12
-44
72
7
-29
-1
-39
72
1
1
1
1
1
1
1
1
1
1
1
1
1
1
1
1
1
2
-11
69
45
7
32
-6
-1
9
-22
-16
-1
-59
10
48
1
22
0
1475664 1476230 5594698 5595264 63 63 0
-48
186
109
10
-59
-13
-134
4
0
1475937 1476218 5665 5944 19 19 0
-46
24
17
1
0
1476443 1477386 688067 687130 132 132 0
68
92
1
1
50
-90
60
-82
-177
118
108
1
0
1476444 1480724 4494416 4490128 623 623 0
-45
23
-44
49
1
1
-142
-1
-25
-36
-81
-29
-133
-13
-16
-1
101
114
1
-90
-1
-1
81
1
-264
107
-57
-1
147
1
1
1
261
-74
-6
11
59
1
-77
-1
-26
-1
-1
-1
-650
-1
-568
111
-87
104
1
-190
45
200
0
1479083 1479753 144516 143841 109 109 0
111
-162
-1
-1
-1
-1
-1
0
1477401 1480724 681459 678134 484 484 0
-322
-168
-1
141
1
1
1
1
1
190
71
-70
-8
19
53
1
-80
-23
-1
-1
-1
-180
194
-6
-77
-1
194
126
97
-346
111
-13
-2
-74
106
1
-185
55
-276
-1
-1
105
0
1480731 1481182 737114 736663 1 1 0
0
1480937 1486860 4458149 4464072 60 60 0
-131
-1
48
103
905
911
144
-139
-81
161
1
406
-1192
53
-498
-452
-74
-196
0
1480937 1486860 579461 573540 108 108 0
22
-21
515
-69
561
911
138
-145
-81
161
1
414
1238
-685
-263
-74
0
1495466 1497860 5384392 5386795 30 30 0
136
115
-13
-283
-20
39
-20
-76
-1
35
-11
-1
-9
-394
-364
-93
135
132
-138
-1
-1
-1
201
0
1495468 1503089 157688 150064 84 84 0
134
-8
-121
144
-139
-66
-61
-31
43
-8
-608
-116
266
127
-140
199
-338
52
1
492
-50
-37
38
1
-40
-142
28
-230
151
352
351
-8
92
1
-91
209
-436
-257
357
70
-162
-1
-263
278
46
-146
-169
44
-100
0
1495468 1501370 262216 256302 58 58 0
134
-128
144
-139
-65
-1
123
-11
-9
197
-75
-283
-1
-1
-1
-1
-194
-103
135
132
-140
199
-109
-229
-199
-48
424
-91
119
-111
-350
339
-37
62
-363
208
1
9
-442
42
-215
-123
0
1495469 1501007 4522634 4517103 82 82 0
-261
144
-139
-20
39
-98
13
1
1
1
1
1
1
1
1
1
1
1
1
1
1
1
15
-8
-608
140
-102
135
132
-11
-130
-188
-1
12
389
-80
-114
424
1
-81
128
-308
-1
73
-12
-510
-183
-192
406
-239
-1
-1
42
0
1499616 1502641 2650861 2647822 30 30 0
328
-52
-1
-71
-23
-70
209
229
-207
-42
-1
-1
-14
-82
-1
-122
-218
-104
-206
-326
0
1502635 1503089 2641924 2641470 1 1 0
0
1503132 1504059 5543458 5542522 97 97 0
-194
-83
-1
29
-265
-11
-1
-53
-1
-1
-1
71
-193
0
1503132 1503867 5595234 5594495 86 86 0
-124
-159
23
139
-126
-64
-1
-1
67
-35
0
1503132 1504599 696941 695466 191 191 0
-279
26
-267
-62
-1
-1
-31
-1
-210
-1
-18
254
0
1505016 1506137 613365 612247 150 150 0
-47
-831
28
36
1
75
1
0
1506325 1506861 571689 572227 4 4 0
-291
-112
0
1506326 1506861 4447070 4446533 4 4 0
-279
-1
0
1506326 1508049 248943 250670 22 22 0
-284
-1
-118
-424
-787
8
0
1506326 1512163 420328 414488 79 79 0
279
1
31
20
341
1
-151
81
-209
-312
-105
-83
8
-66
-207
-148
-1
-248
-714
-1
-135
-280
-337
64
12
1
-108
-1
-44
-233
207
80
167
-178
48
-67
-1
-86
237
1
1
116
33
0
1508588 1509380 5534388 5535181 3 3 0
-21
0
1508049 1513942 256306 262219 94 94 0
-166
-19
-130
-1
-248
453
1
191
-14
369
-58
41
-338
76
156
-117
-112
30
-87
168
170
-178
115
-85
-1
237
1
1
-41
76
33
-509
-198
-194
-1
-1
-3
-1
158
1
-124
80
-200
-1
-13
-1
-1
-1
-1
-1
-1
-1
-1
-1
-1
-1
-1
-1
-1
16
31
40
-27
-357
0
1508406 1513939 4517103 4522635 81 81 0
-203
-1
-1
241
-201
-395
-187
-505
13
1
-74
-1
78
-232
30
-96
82
77
170
-178
48
-152
46
191
1
1
116
33
-12
-1
-320
-179
198
-140
213
1
461
40
15
10
-39
-320
-115
0
1511555 1513938 5386795 5384395 53 53 0
41
1
1
116
33
-199
-1
-1
-311
-190
357
-408
-1
-1
-13
-1
-1
-1
-1
-1
-1
-1
-1
-1
-1
-1
-1
-1
-1
-20
28
40
30
-38
-161
0
1515569 1516987 728411 726985 252 252 0
-233
-240
-1
-25
-100
-349
52
-206
-26
-1
0
1517062 1517595 5384395 5384930 3 3 0
-256
-147
0
1517062 1517597 4446533 4447072 5 5 0
-256
-1
-1
-1
0
1520655 1526288 687115 681465 92 92 0
-467
-1
-1
-1
-1
-1
-1
-1
-1
-1
-1
-1
-1
-1
-1
-1
-1
-1
-1
-1
-1
352
-308
183
4
-32
232
467
-37
101
307
-65
72
1
48
-431
-41
-51
-136
125
1
1
1
-299
-322
3
-161
-1
409
105
-37
-1
-1
406
179
0
1520651 1526293 899650 905306 73 73 0
-471
-1
-1
-1
-1
-1
-1
-1
-1
-1
-1
-1
-1
-1
-1
-1
-1
-1
-1
-1
-1
178
174
-274
168
49
-771
-262
85
62
1
-64
-65
8
1
-162
-318
350
1
1
1
-7
-87
10
197
1
67
-252
573
-133
-1
415
0
1520655 1526288 589626 584000 41 41 0
-47
536
236
-173
-105
33
181
-263
-509
-101
253
55
1
-64
72
1
241
-238
-14
-213
125
1
1
1
-620
3
569
105
442
0
1520931 1526288 4464074 4469445 85 85 0
-178
-1
-1
-1
-1
-1
-1
-1
-1
-1
-1
-1
-1
-1
-1
-1
-1
-1
-1
-1
-1
-642
-27
158
17
1
12
-242
-1
26
42
32
-132
262
-298
146
1
136
1
-48
-522
-136
125
-96
207
-321
3
13
556
123
0
1520654 1526288 650892 645239 109 109 0
302
-166
-1
-1
-1
-1
-1
-1
-1
-1
-1
-1
-1
-1
-1
-1
-1
-1
-1
-1
-1
-1
352
-173
-49
-57
27
187
4
-259
472
-37
-101
-1
-1
-71
-92
89
1
195
1
155
84
33
-205
-226
125
1
1
1
-7
-87
10
197
-321
-368
205
105
-37
-1
406
-134
-1
0
1520655 1526288 734041 728412 43 43 0
-82
-1
737
-277
27
174
1
12
-36
-232
-1
-505
-171
-92
-93
61
-60
71
1
7
-552
-146
125
1
1
1
-93
10
197
1
-320
3
569
105
0
1531302 1533166 739586 741451 13 13 0
-166
163
1
-802
-1
72
199
35
-92
-1
-1
0
1537819 1539665 4889143 4890996 43 43 0
-556
143
-45
-175
-222
-1
-1
-1
356
-7
-102
0
1537828 1540331 4916948 4914447 17 17 0
115
63
360
-9
166
188
-8
-204
374
-7
0
1537819 1540331 12703 10197 43 43 0
187
75
-89
19
-147
-1
-1
158
30
1
8
1
135
-69
-39
161
-26
-300
61
68
188
1
121
210
-31
-124
5
-167
0
1537821 1539232 4853745 4852334 24 24 0
-12
708
-196
491
0
1541306 1547290 1060815 1054832 54 54 0
-738
-169
-209
23
-105
259
98
-436
-86
578
81
136
-67
141
-337
270
164
-444
-1
1388
1
0
1541307 1547291 4984180 4990163 53 53 0
-423
271
-23
-190
150
81
-105
-878
541
118
136
-67
141
142
-195
0
1554167 1556020 468889 467035 20 20 0
350
-20
694
28
-513
-203
-1
0
1554166 1556021 5246159 5248020 13 13 0
26
-186
-238
-89
-32
-203
-30
-1
780
-27
122
-101
0
1563689 1569623 408556 414486 180 180 0
-22
21
14
-123
103
1
1
-124
1224
252
579
235
-122
-57
-1
-1
109
1
125
1134
118
-864
392
1
1
1
3
-262
-2
-4
-1
-3
-1
-1
0
1568660 1569661 736671 735669 5 5 0
-653
0
1568660 1569623 1182552 1181587 6 6 0
-253
-401
0
1574473 1574909 698166 698603 46 46 0
-28
-72
250
0
1576168 1577465 738869 737573 229 229 0
132
-12
13
25
1
1
-160
-47
-18
-22
-1
223
159
-92
167
-41
69
0
1584588 1585073 5353169 5352684 0 0 0
0
1588725 1588920 2641923 2642117 3 3 0
181
0
1589130 1590818 910048 908359 5 5 0
-1359
0
1590815 1591296 2576272 2575793 2 2 0
394
6
0
1591486 1591789 614250 613947 37 37 0
0
1591809 1593049 613386 612147 173 173 0
-170
115
150
-330
56
1
113
1
32
-22
-134
-1
50
-38
-1
0
1593053 1594908 5519107 5517248 21 21 0
-309
-1
-1
47
-4
52
-71
-290
-30
-1
18
-129
616
264
0
1593055 1594908 4964075 4965934 18 18 0
-13
-14
-322
-1
219
-203
-30
-1
-147
133
0
1594910 1596987 612138 610064 247 247 0
-9
-1
-1
195
-90
-340
-1
268
90
-84
25
63
268
-70
14
1
417
1
1
20
-53
0
1597023 1598803 665258 663485 24 24 0
25
16
1
-8
169
153
-87
-112
203
80
99
1
117
-32
529
0
1597023 1598886 5439349 5437489 27 27 0
41
1
-28
-237
-178
289
80
99
1
-149
-486
44
207
0
1597022 1598886 5246159 5248019 14 14 0
26
16
-29
302
-87
-81
-32
283
99
1
1
-148
489
146
0
1598885 1604967 5369920 5363849 139 139 0
-690
507
446
47
1105
1
1
-651
-81
144
-360
-1695
141
-8
43
1
1
4
1
4
2
19
1
10
-5
0
1598885 1604967 4464050 4457980 152 152 0
293
1
1
1
1
1
-124
-269
-448
60
-967
635
1
86
-563
-81
143
-361
1249
-493
-1
144
1
1
4
1
4
2
19
1
10
-5
0
1600728 1604971 412617 408376 83 83 0
959
1
76
51
1
-104
-1
-1
-57
580
-1834
-222
220
6
0
1598885 1604968 573562 579638 81 81 0
293
1
1
1
1
1
-392
-262
246
493
-474
635
1
78
-571
-81
144
-360
1321
-272
-104
-134
23
64
6
0
1605508 1605728 891745 891525 18 18 0
0
1611256 1613642 5527641 5530023 92 92 0
908
196
17
1
126
-889
0
1631351 1632045 1044971 1045665 14 14 0
0
1636160 1638022 5153266 5151401 9 9 0
655
-27
-12
-1
-93
752
-55
0
1636610 1638026 5424378 5422965 9 9 0
202
474
409
236
-92
0
1636160 1638024 908182 910048 7 7 0
-505
148
-30
-1022
0
1636160 1638024 5522529 5524403 15 15 0
-41
-1
-1
-9
-19
-1
-1
-1
-601
-16
0
1651456 1652120 74441 75108 17 17 0
-330
-1
-16
0
1662583 1663603 5220154 5221178 21 21 0
-133
-60
-144
369
-23
-22
0
1662593 1666200 1060816 1057202 25 25 0
-120
-63
-556
-372
-1
28
-193
117
155
-433
-627
37
-263
-19
198
-88
-192
0
1666200 1667321 480685 481809 7 7 0
335
-474
-1
-1
-1
0
1666201 1667318 4913687 4912564 12 12 0
312
-485
-1
-1
-1
-1
-1
-1
0
1670358 1672220 4926009 4927871 21 21 0
-25
-160
-1
-1
-166
43
1
1
1
57
-119
1061
0
1670357 1672221 5429789 5427933 15 15 0
41
28
142
94
45
42
1
1
1
57
-81
-112
-1
988
0
1670357 1672220 4910068 4908210 21 21 0
-26
21
27
138
181
1
1
1
57
70
-252
-43
-1
-1
269
0
1672219 1673040 1160415 1159595 5 5 0
-265
219
1
0
1683713 1685571 5248019 5246160 18 18 0
-25
105
-103
675
-413
-95
50
88
-93
-1
188
0
1683713 1685574 758642 756774 28 28 0
-25
-208
-43
769
420
-43
-1
-1
-1
46
-93
-1
-1
0
1689360 1689830 1084008 1083538 0 0 0
0
1717059 1717515 4489835 4489381 68 68 0
-17
-214
7
100
1
1
0
1722357 1724225 861165 859295 10 10 0
-270
-471
-161
290
1
-12
9
-216
0
1722351 1724221 493222 491356 14 14 0
276
393
1
-73
-164
-278
13
1
-8
13
322
1
0
1722357 1724222 5064984 5066846 11 11 0
270
58
1
153
181
1
-236
-176
-100
17
-12
0
1728589 1729859 615568 614299 201 201 0
-7
-8
153
1
377
34
1
-37
-16
-40
205
0
1732296 1732627 827344 827023 52 52 0
45
1
30
1
1
116
1
3
1
2
0
1731676 1733733 693984 691947 283 283 0
160
12
1
1
1
25
1
1
1
103
213
1
1
74
1
-17
52
1
30
1
1
260
-9
-50
45
31
1
64
-38
-20
-24
85
-6
-1
58
1
4
-76
25
-33
0
1733729 1734186 696723 697180 50 50 0
24
-81
0
1737053 1738956 681464 679555 281 281 0
-72
-1
-29
-332
205
1
1
1
274
-54
-195
-1
-1
-167
-276
-1
0
1735022 1738956 4495492 4491546 607 607 0
53
-45
333
41
1
-101
-303
46
-203
14
41
-13
-94
-54
-43
9
3
-15
-36
-110
83
-64
-16
-1
101
-59
55
1
-90
-1
-1
81
1
-11
-1
-28
537
1
-193
82
-58
-151
-31
-1
-1
-645
-2
-1
0
1739220 1744579 149909 144517 96 96 0
82
-47
-76
-1
-1
-1
-1
-1
-1
-1
-1
-1
-1
-1
-1
-1
-1
-1
-1
-1
-1
-1
-1
-178
-347
-138
182
-4
-337
408
1
-124
-1
-163
66
1
-19
44
83
-65
247
37
1
200
-78
-53
-96
-125
-1
-12
-1
-387
-755
-1
-435
-417
-1
0
1738957 1744579 4766068 4760415 76 76 0
-467
-1
-1
-1
-1
-1
-1
-1
-1
-1
-1
-1
-1
-1
-1
-1
-1
-1
-1
-1
-1
-178
-1
-481
3
132
50
-35
441
272
1
124
-71
153
-24
44
-19
-130
499
-64
-13
-41
-96
-125
-1
-12
-1
-610
-532
-1
36
-105
-408
0
1739233 1744579 4464074 4469445 96 96 0
-178
-1
-1
-1
-1
-1
-1
-1
-1
-1
-1
-1
-1
-1
-1
-1
-1
-1
-1
-1
-1
-191
-174
-304
139
20
17
13
-241
-1
26
42
439
1
23
101
-162
62
-24
44
17
66
-119
-1
431
-78
-53
-96
-136
-1
-1
-1
-1
622
-519
-1
36
-105
18
-390
-34
0
1738957 1744579 589626 584000 49 49 0
-47
536
-62
-347
137
132
-42
9
-262
-79
132
-262
15
1
347
-24
7
37
19
-183
193
-252
-65
13
-40
-96
-136
-1
80
-207
-855
-1
36
-512
0
1738957 1743992 256301 251258 75 75 0
301
-343
-1
477
138
-312
210
276
1
-124
-251
41
-712
-51
-96
-136
-1
77
13
-122
-1
-399
-1
-532
-1
-177
0
1738957 1744579 835315 840941 84 84 0
-644
-174
302
1
139
51
2
-259
51
-28
132
276
1
-277
-10
62
67
-19
-694
-1
11
-40
-96
-136
-1
-1
90
-119
434
-499
-1
-276
-273
217
0
1738957 1744574 5392438 5386813 54 54 0
-644
-455
3
158
-42
-349
132
157
119
1
-124
-1
224
-24
44
-36
-1
-113
-55
431
-78
13
-40
-96
-140
-1
-32
-1
45
998
-63
-1
36
-105
-408
217
0
1738957 1744579 1189260 1183634 60 60 0
-301
-179
-159
-8
-477
139
-42
-6
4
16
-324
408
1
-286
62
28
39
-202
193
-310
19
-40
-96
215
557
-504
-1
36
-141
-372
0
1745946 1746374 697188 696757 43 43 0
-7
-1
-351
0
1746943 1747663 5543244 5542522 90 90 0
-64
-303
-1
-58
67
173
0
1747569 1747633 5593401 5593338 2 2 0
34
0
1746943 1748157 696728 695511 159 159 0
-458
-1
-205
0
1748527 1754159 250671 256301 52 52 0
259
149
1
-437
38
-677
-397
-1
123
11
-311
-130
207
280
128
-87
62
-101
-67
-598
-279
175
1
304
-174
344
0
1748525 1754159 583998 589626 85 85 0
410
1
474
105
568
-329
205
-311
40
-75
-16
207
32
-194
55
128
1
59
88
-101
-201
-391
-74
-268
181
3
-139
169
240
-532
0
1748527 1754159 4760415 4766068 110 110 0
408
1
579
-1191
-1
-222
-39
77
-15
207
556
-93
-9
58
-837
-37
11
170
310
-174
-170
-1
-1
-1
-1
-1
-1
-1
-1
-1
-1
-1
-1
-1
-1
-1
-1
-1
-1
-1
-1
0
1748527 1753896 144517 149909 136 136 0
-165
-1
244
1
69
-113
293
673
-224
-400
-1
-222
330
1
5
32
315
61
82
-167
-68
-1
-392
-133
-341
-1
11
-36
-134
7
-137
169
-343
-1
-1
-1
-1
-1
-1
-1
-1
-1
-1
-1
-1
-1
-1
-1
-1
-1
-1
-1
-1
-85
51
0
1748525 1754160 1180244 1174614 75 75 0
-206
205
1
474
105
568
-844
40
296
-112
-1
300
1
144
-101
-249
-1
-219
-1
152
-46
11
-257
48
138
1
304
0
1748525 1754160 1183632 1189261 84 84 0
410
1
-437
38
105
540
28
533
76
1
-234
40
-90
207
32
-194
55
128
59
1
-189
-459
-133
-345
487
-183
-159
-177
0
1748527 1754159 840941 835315 52 52 0
259
149
1
-338
137
643
30
-404
119
-93
-230
40
-13
-78
207
280
191
-100
-87
-591
28
-46
278
179
1
1
0
1748525 1754159 634465 628832 69 69 0
410
1
579
-408
161
-844
-130
207
-226
55
128
-163
-87
-201
-391
-74
13
1
-254
186
1
0
1754478 1755203 892868 892134 79 79 0
-34
-1
-150
-1
-6
-1
-11
-1
42
87
-30
-1
-90
0
1754965 1755201 615690 615454 31 31 0
0
1830828 1831327 5352673 5353171 2 2 0
409
0
1830835 1831327 4979216 4978724 0 0 0
0
1854223 1854700 5418856 5418379 1 1 0
0
1856211 1857147 5056805 5055868 4 4 0
-734
0
1856209 1857147 766137 767075 3 3 0
-712
21
0
1859350 1861212 5246160 5248020 24 24 0
-40
-204
61
1
1
-46
-98
34
1
-37
19
-533
514
149
0
2027964 2033594 645239 650891 125 125 0
-305
-540
-1
-1
142
-204
-365
-323
199
363
-46
-44
207
1
31
1
84
1
1
158
-8
-126
62
209
-37
-1
-1
-167
24
-275
-96
46
81
83
107
-11
-204
-56
-51
169
-343
-1
-1
-1
-1
-1
-1
-1
-1
-1
-1
-1
-1
-1
-1
-1
-1
-1
-1
-1
-1
175
0
2027964 2033594 1091069 1085414 92 92 0
305
-540
89
52
-568
-323
292
-9
-1
-308
-29
222
32
81
1
115
48
-8
-62
-127
178
31
-37
-167
24
-211
-65
-96
46
81
85
-108
-1
-183
-1
-30
-617
-1
-1
-1
-1
-1
-1
-1
-1
-1
-1
-1
-1
-1
-1
-1
-1
-1
-1
-1
-1
0
2028021 2033589 1 5491 432 432 0
19
11
96
21
55
46
1
45
81
1
5
93
47
18
7
15
1
-12
-5
-1
-1
102
8
7
2
1
30
1
-26
6
-8
-1
-1
-5
-18
-1
10
-14
-1
-8
-23
8
15
14
26
25
-50
-1
-1
12
40
-50
10
23
22
-34
-4
-1
25
91
1
-41
63
80
29
28
1
54
-57
-1
46
49
-13
-33
-19
12
1
10
19
28
52
-62
-14
-1
-107
12
1
1
1
-8
-1
21
-22
17
1
13
52
-79
-7
-1
18
1
11
3
1
1
10
-8
9
5
-33
-5
10
15
83
14
3
1
1
1
117
1
4
28
1
7
77
1
1
76
23
11
48
89
1
1
-17
26
48
-8
30
-22
-13
-1
14
6
-43
-56
29
6
-9
-9
-1
-1
12
44
71
26
10
11
-13
24
57
65
3
20
10
11
39
-70
25
1
1
23
91
1
35
-11
-30
80
1
7
1
29
-5
5
37
1
1
1
1
1
-56
18
90
7
-130
-78
15
-93
28
38
-8
-15
-1
21
-12
-44
72
7
-69
-71
-1
-11
69
45
7
32
-6
10
-22
-16
-1
-59
10
48
1
22
0
2027964 2033594 5383247 5377614 63 63 0
305
-139
-402
141
-890
199
-409
250
32
1
196
48
-8
-62
65
239
31
-180
-24
24
-275
-48
-1
-1
94
81
85
-69
-1
-40
-1
-212
274
-174
-599
0
2027964 2033595 728412 734042 60 60 0
305
-130
-411
141
1088
93
270
-17
-30
250
32
81
1
159
4
-8
-66
-118
-6
209
-179
-25
24
-275
-96
127
85
-69
47
-204
274
-733
-1
0
2027960 2033599 905306 899650 96 96 0
-5
305
-540
-10
-1
-28
105
-568
260
261
226
137
-46
-44
207
32
81
-166
-1
6
-62
65
239
31
-179
-25
24
-275
-96
46
1
80
85
-116
37
-138
-31
276
171
-169
-1
-1
-1
-1
-1
-1
-1
-1
-1
-1
-1
-1
-1
-1
-1
-1
-1
-1
-1
-1
480
0
2027964 2033599 899407 893756 99 99 0
413
1
-431
-37
-513
-1
-161
-323
-292
134
137
-46
250
32
1
80
1
115
48
-8
-62
65
-62
178
31
-179
-25
24
-275
-6
-91
127
85
-116
10
1
1
-163
-30
277
176
-164
-1
-1
-1
-1
-1
-1
-1
-1
-1
-1
-1
-1
-1
-1
-1
-1
-1
-1
-1
-1
175
305
0
2033342 2033595 572721 572973 1 1 0
125
0
2038323 2043953 589627 584000 46 46 0
-48
-255
-688
132
7
-173
-8
473
249
-14
-153
147
85
8
55
-195
-97
84
-238
-14
60
19
248
1
20
-96
-197
892
146
1
-579
0
2038324 2043953 5536888 5542518 47 47 0
-581
-417
119
-184
-8
473
249
-14
-150
-150
86
1
62
183
-12
-97
-322
-14
60
42
-40
186
1
-107
-10
1088
141
1
-584
0
2038324 2043327 734041 729040 47 47 0
-82
-1
-220
-281
542
1
-176
7
-35
-233
207
249
-14
138
-12
-59
-182
4
197
-53
-97
413
248
1
20
-87
206
891
141
1
0
2038322 2043953 5377612 5383247 52 52 0
-49
-255
-281
-62
476
1
-188
-1
-1
-35
-1
279
-51
-1
-1
110
249
-14
144
-6
235
1
62
183
-12
-101
-1
-1
80
310
267
1
-107
1097
141
1
-402
-183
0
2038323 2043948 5392439 5386813 41 41 0
-302
-281
-517
3
20
-180
-1
-1
269
211
157
92
-158
-1
-6
150
85
-80
-1
-113
-67
-97
398
15
248
1
20
-43
-1
-54
988
100
-105
42
1
0
2038324 2043953 687115 681465 101 101 0
-301
-166
-1
-1
-1
-1
-1
-1
-1
-1
-1
-1
-1
-1
-1
-1
-1
-1
-1
-1
-1
-1
-116
512
-207
-42
232
1
206
249
151
1
-11
150
85
246
-12
-97
-322
-41
33
267
1
20
-96
-197
-1
-484
-1
409
-141
0
2038323 2043953 256302 250671 82 82 0
-582
-62
478
1
-179
-1
348
132
249
-151
-13
150
-62
24
246
-12
-97
-322
73
267
1
20
-217
-1
-399
-1
710
0
2045177 2049403 579637 575402 124 124 0
-155
-2
-4
-1
-3
-1
-1
31
-21
-239
274
-632
401
-292
-279
75
-146
0
2045177 2051281 5376515 5370395 222 222 0
-155
-2
-4
-1
-3
-1
-1
31
-109
-1
-274
-869
-40
276
-177
-1
-1
-116
-218
136
-795
78
637
346
6
-865
197
59
-398
-1
-1
-1
-1
-1
0
2529004 2531691 1196623 1193935 7 7 0
-584
-1042
1038
0
2529004 2531691 2501664 2504354 12 12 0
-584
-216
-389
-439
1034
0
2981202 2983021 5007466 5005640 85 85 0
-233
-545
-311
-421
-51
-1
-1
138
-4
-26
3
-63
-1
18
6
0
2981202 2983059 907303 905440 64 64 0
25
-208
529
147
-141
-1
9
1
-29
-330
49
-35
9
-50
-1
-1
-85
-1
-147
-42
0
2981202 2983057 5402072 5403926 24 24 0
-233
186
1
22
1
319
283
420
-93
-1
-1
-85
-147
0
2981199 2983057 956679 954819 25 25 0
764
-257
27
-43
202
1
-268
-1
-1
-231
27
-15
0
2981201 2983057 5426235 5424376 15 15 0
-105
-340
-645
202
176
-93
-1
-1
260
0
2985716 2986438 5128310 5129036 12 12 0
-36
117
-173
-191
-136
-46
0
2992834 2998809 772106 766137 41 41 0
2094
436
276
22
452
447
-10
1105
1
-236
168
-551
0
2992835 2998822 5231746 5225756 43 43 0
-447
935
1
1
-713
710
-933
386
-747
-234
-1
-1
-184
0
2994962 2998807 5052956 5056805 32 32 0
704
-456
-450
-645
-109
-294
60
1
-29
54
-154
-164
25
-531
0
2992833 2998814 1054832 1060816 47 47 0
264
1
-1385
-1
611
549
20
-176
-318
-417
-210
536
-8
353
1
-29
-208
-164
25
-22
-510
0
2992834 2998812 5149881 5143894 113 113 0
-2097
710
22
-909
-645
-122
-1
-1
-1
-281
-60
-31
57
-362
-508
0
3022726 3024583 162376 160514 27 27 0
258
49
-46
-10
-33
-1
-1
-90
-37
-161
-92
-30
-1
12
135
-120
83
1
475
56
-151
0
3022727 3024583 468890 467035 18 18 0
306
-65
-148
431
143
55
1
-662
-1
0
3022728 3024584 856464 854605 22 22 0
305
-46
-101
-67
-122
-131
-30
-1
12
-255
83
1
475
0
3024837 3026702 5133372 5131509 20 20 0
27
1
84
248
93
-120
-1
-1
293
-228
363
115
-71
-194
0
3024826 3026703 4960298 4958429 26 26 0
11
27
1
84
195
46
100
-41
-1
-1
372
89
-136
-303
64
379
1
15
0
3026701 3030751 1166198 1162149 136 136 0
85
-83
-534
-1
413
-1372
161
1
1
0
3026701 3031753 4536956 4531907 151 151 0
85
-83
346
-188
1503
-282
161
1
1
0
3031752 3032235 2575789 2576271 2 2 0
93
0
3042240 3042726 888029 887543 0 0 0
0
3051317 3053181 5064984 5066845 7 7 0
270
58
1
153
-692
24
-14
0
3051317 3053181 5151401 5153266 7 7 0
328
-407
-440
-1
29
0
3058246 3060101 5519105 5517248 18 18 0
-308
-1
41
1
1
-10
90
-33
-87
-203
49
-129
-516
100
168
-112
0
3058914 3060101 4984180 4982974 22 22 0
-794
-107
-1
-1
-1
-1
-1
-1
-1
-1
-1
-1
-1
-1
-1
-1
-1
-1
162
-97
-16
0
3060835 3066808 5149881 5143894 345 345 0
-49
-1
-351
-1275
336
-83
-431
-1
-192
-305
-52
33
180
1204
-14
-1
-1
-1
-156
-125
-60
-1
-1
-29
57
151
164
-557
0
3071035 3072312 4850584 4851862 9 9 0
1064
-131
-1
13
-10
0
3071035 3073697 5146564 5143895 50 50 0
-1186
-1
-1
-1
-235
-46
-60
-1
-1
-29
57
151
164
536
-22
0
3071035 3072312 4878808 4880086 3 3 0
-1176
0
3071035 3073696 77105 74443 44 44 0
1064
-356
340
164
-394
-19
-1
125
-22
0
3071035 3073697 605645 602985 16 16 0
807
257
-356
340
703
-19
0
3077748 3079612 723603 721738 13 13 0
89
-72
578
393
-9
-1
31
-29
8
-6
-220
0
3077748 3079616 5064984 5066849 9 9 0
327
1
153
181
73
-340
57
-84
-217
0
3082706 3086942 4462208 4457978 163 163 0
-317
720
1107
-41
-210
-750
289
226
221
-48
-1
88
-27
30
1
1
4
1
4
2
0
3080831 3086940 414487 408380 158 158 0
-48
-1
-1
-4
-1
-4
-2
262
2
1
1
1
459
1
795
214
1116
51
1
-104
-1
-1
-57
355
83
463
-248
-754
869
-23
0
3087646 3090165 825370 822852 45 45 0
-180
675
233
1
-376
-74
48
0
3089334 3093512 2643641 2647822 109 109 0
-574
258
740
935
-88
-14
-1
-30
29
1
-648
-1
86
-123
-646
0
3087638 3093510 834621 828748 93 93 0
1095
1
389
384
240
-1890
-116
-177
-14
-1
-32
27
1
-741
-116
-415
45
0
3087646 3093512 596175 590312 92 92 0
-782
306
1
773
-486
47
126
889
-874
-14
-1
-32
27
1
495
238
-123
0
3109021 3110887 858489 856634 23 23 0
314
61
68
51
152
1
161
1
-267
-13
302
67
379
1
15
0
3110885 3111121 142146 141910 25 25 0
0
3111555 3113814 2662899 2660644 199 199 0
414
-82
1000
44
151
566
0
3616125 3616253 745977 745849 0 0 0
0
3653712 3656398 2504354 2501664 20 20 0
26
-13
-25
-206
624
-267
-342
-205
74
1
-108
-724
40
-13
0
3653712 3656398 1193935 1196623 16 16 0
26
-13
-25
-206
624
-266
-547
74
1
-831
40
-13
0
3884094 3884160 2493346 2493280 0 0 0
0
4223411 4223896 764946 764462 2 2 0
303
0
4223898 4224523 599733 599108 71 71 0
23
-95
59
52
-122
-47
-162
12
0
4227784 4231610 639015 635169 60 60 0
142
51
-358
-42
-470
-1
-245
-532
-1
142
-11
159
-203
19
80
310
-335
-7
-1
-12
-1
-1
-1
-1
-1
-1
-1
-1
-1
-1
-1
-1
-1
-1
-1
-20
-39
37
23
34
1
1
-26
-1
-123
167
1
79
1
-16
-128
-1
0
4227784 4231608 153844 157687 56 56 0
-551
82
-37
88
123
369
732
-8
255
-107
99
-38
273
-318
-18
-18
-1
-1
-1
-1
-1
-1
-1
-1
-1
-1
-1
-1
-1
-1
-1
-1
-16
-31
-13
-52
9
34
1
1
-26
-123
167
-97
-12
0
4227784 4231608 2656809 2660647 66 66 0
31
-85
-1
78
262
-96
-119
41
26
144
-178
-244
681
-8
-362
19
80
310
-318
-35
-1
-1
-1
-1
-1
-1
-1
-1
-1
-1
-1
-1
-1
-1
-1
-16
-43
-27
11
1
1
55
1
1
18
-130
-167
-98
0
4227784 4229837 416544 414488 19 19 0
31
-119
-1
-44
-359
42
40
80
167
-178
-114
-1
-1
808
-11
0
4229833 4231608 408379 406600 28 28 0
-300
19
-62
19
310
-318
-18
-20
-14
134
1
-75
-77
167
-97
-19
0
4231611 4231705 568517 568423 7 7 0
0
4397370 4397629 893256 893516 1 1 0
-257
0
4679122 4679636 1173784 1173266 60 60 0
-31
-1
31
-6
27
-27
-1
-79
0
4794215 4794636 5926 5508 51 51 0
127
-11
45
-35
-46
-1
-1
31
-11
23
18
1
32
16
6
0
4796214 4796642 695557 695128 65 65 0
-41
175
-69
-12
108
0
4797085 4800442 694281 690934 566 566 0
8
-29
-9
27
-142
3
22
62
32
1
1
1
1
1
123
-93
-9
40
30
187
1
1
1
93
37
-74
119
27
1
-120
-12
-1
-3
86
-8
52
-56
-31
-17
8
-59
-1
62
124
1
1
-349
-49
7
40
211
-87
-1
-65
-33
349
1
-20
36
-11
-77
-12
-146
63
0
4855339 4855620 5199313 5199025 40 40 0
-68
53
1
1
-24
-1
-1
-12
-60
-8
-1
-29
-1
0
4857887 4859103 688323 687115 190 190 0
-5
95
1
19
1
206
1
67
75
-344
48
1
-14
15
-30
78
0
4859098 4861122 681464 679440 325 325 0
32
609
1
1
7
244
1
-8
-91
-162
-168
-12
-276
-1
0
4862508 4863041 2641468 2640938 46 46 0
63
33
-81
209
88
0
4864520 4865039 1173784 1173263 72 72 0
-48
-1
-29
27
-29
-116
-1
11
1
70
-37
6
0
4905755 4906663 742364 741448 153 153 0
-6
-91
-1
-4
-5
-1
-1
-3
-1
-7
-1
-1
-20
17
-149
69
36
1
127
-37
23
-86
14
104
0
4906776 4907030 687117 686863 0 0 0
0
4906776 4907030 4003873 4003619 0 0 0
0
4908489 4909922 2662522 2661098 177 177 0
37
578
1
1
1
2
502
46
153
0
4910852 4911780 5126243 5125315 10 10 0
16
-116
21
-11
-721
-1
17
1
0
4913712 4916248 4492158 4489619 436 436 0
-504
-1
-1
1299
-390
-1
37
196
-4
0
4916479 4917846 693182 691819 206 206 0
17
1
125
194
-36
-19
22
1
1
-94
-1
62
110
1
7
8
-84
-24
134
-161
-254
-1
0
4917847 4922945 420328 415243 74 74 0
279
12
20
20
70
273
1
38
165
-238
332
-27
-59
-78
-78
540
1
1
1
1
1
1
1
1
1
1
1
8
500
-273
-1
-28
-107
-280
164
1
-174
64
12
88
1
-7
-14
-1
-44
-1
400
40
80
-44
123
-178
-114
-1
-1
0
4917846 4922948 150063 155143 57 57 0
503
358
18
-573
-27
203
545
26
1
1
1
1
1
1
1
1
1
1
482
298
93
-5
353
102
1
249
88
1
-7
-57
440
-37
214
365
0
4918540 4919776 1180243 1181481 10 10 0
20
164
-31
-606
-1
-97
0
4917846 4922948 642808 637712 59 59 0
-670
-1
45
-108
58
-30
540
-27
752
1
1
1
1
1
1
1
1
1
1
1
8
-100
-605
-97
-386
164
1
-54
-1
196
88
1
-462
-165
-301
-1
0
4922949 4928578 1180242 1174615 46 46 0
-204
-383
-1
1293
1
556
75
1
-333
-1
-169
128
-62
85
15
288
-49
-1
-216
129
-73
239
76
139
301
-520
0
4922949 4928302 4469445 4464074 78 78 0
-440
-146
-1
278
-17
661
337
1
-289
-1
-1
345
1
-447
-1
121
66
-57
100
145
107
36
392
-28
7
-66
-1
212
32
1
26
-156
-648
-1
-1
-1
-1
-1
-1
-1
-1
-1
-1
-1
-1
-1
-1
-1
-1
-1
-1
-1
-1
-175
0
4922949 4928578 840941 835315 73 73 0
259
-327
-1
-158
-241
538
356
1
-78
119
-93
270
-13
63
1
-16
-613
450
259
-206
-9
231
29
11
179
1
-816
0
4922949 4928578 634463 628832 38 38 0
-586
-1
-294
-512
487
1
633
1
-16
-432
-244
647
-161
-46
13
226
215
-821
0
4930571 4931114 4447070 4446523 8 8 0
-274
-5
-1
-53
0
4930571 4931114 734810 735355 10 10 0
-274
5
-13
-40
0
4931233 4933098 493216 491356 12 12 0
291
3
-442
237
104
115
22
0
4953845 4956652 1044976 1047784 34 34 0
-178
-369
356
232
-310
-227
-184
835
84
0
4953839 4958228 5449522 5445129 44 44 0
5
-547
166
-123
69
203
-564
-185
-918
-99
-384
-197
-1
-100
20
761
0
4983524 4989506 5000194 4994208 108 108 0
-1118
23
354
109
-278
-368
532
-481
-196
119
310
7
-188
-1
-255
-431
-286
-7
0
4983528 4989510 74443 80428 126 126 0
-326
-1
-18
394
166
234
1
353
109
-278
-368
-452
81
-183
-299
-196
-1599
119
-239
0
4983529 4986796 4916948 4913688 74 74 0
115
63
360
175
22
166
-212
23
1
353
109
-278
-368
532
-481
0
4983525 4989505 501792 495808 121 121 0
-1111
-1
29
1
105
-205
44
112
-275
-368
-55
478
-183
-494
-8
-1592
0
4983525 4988451 12698 7796 166 166 0
182
75
-89
19
-147
-1
-1
41
118
30
1
8
1
30
106
-108
159
28
-301
61
1
68
33
156
1
330
-31
-124
-171
-286
81
-96
48
-42
155
20
37
-85
105
91
8
1
122
258
33
6
-27
-59
98
-28
240
65
1
14
182
-125
39
139
0
4983526 4986341 1044973 1047784 66 66 0
904
234
1
-313
41
109
-278
-368
534
1
0
4984915 4989504 4880086 4875490 96 96 0
-490
-368
-715
-190
-110
-196
119
310
-449
-431
-292
0
4984915 4989506 4851862 4847269 106 106 0
-60
11
-12
-1
22
109
-278
-368
532
-201
-281
-196
119
-1480
68
1
0
5030255 5032603 569536 567242 302 302 0
27
-7
145
1
44
-42
25
1
1
1
1
1
1
1
266
-290
117
1
1
1
1
1
1
1
1
1
1
1
1
1
1
1
1
1
1
1
1
1
1
1
1
1
1
1
1
1
1
1
2
1
1
4
1
1
1
1
1
1
253
-146
-139
112
222
391
0
5036580 5038768 4530734 4532923 69 69 0
-265
0
5039797 5045245 5144434 5149881 94 94 0
-176
22
166
153
53
-30
-1
-1
-60
251
-29
-1
-1
-1
-124
1098
1101
92
445
1
1106
0
5039797 5045245 501251 495808 98 98 0
-176
528
-1057
398
566
-200
335
93
445
1
1106
0
5039797 5045245 1060274 1054833 77 77 0
569
339
-44
11
-533
-627
37
-282
747
72
93
1
1551
283
1
0
5048441 5050304 905441 907303 54 54 0
357
-6
33
1
-57
-120
234
1
-12
-1
-246
354
419
0
5048442 5050304 4963314 4961455 19 19 0
211
-151
33
1
176
-387
458
0
5050303 5051208 4536103 4537006 12 12 0
150
1
0
5060748 5061941 4984180 4982969 25 25 0
102
-43
-251
318
-187
-1
-1
-1
-1
-1
-1
-1
-1
-1
-1
-1
-1
-1
-1
-2
-1
-1
0
5088444 5088926 1502300 1502782 0 0 0
0
5093345 5099240 2647822 2641924 23 23 0
-778
-86
-1
813
929
-655
-305
-43
2107
0
5099555 5105202 5383247 5377614 63 63 0
-259
-184
-88
899
1097
-228
-93
-1
292
-61
244
1
-514
-1
-1
49
-56
-222
-1
-40
-1
188
299
-174
170
1
1
1
1
1
1
1
1
1
1
1
1
1
1
1
1
1
1
1
1
35
1
-396
0
5099554 5105202 406581 400923 88 88 0
-260
-271
897
-745
4
-261
91
-228
-10
-80
-115
-61
-1
122
-58
-1
247
144
-259
-216
-262
-1
-177
-1
6
-663
41
1
0
5099555 5105202 905301 899654 54 54 0
-259
-271
-324
-1
-28
547
-126
260
63
424
137
-318
-10
-80
-115
-55
128
-61
244
1
-886
37
442
174
224
1
0
5099555 5105203 840941 835314 89 89 0
-529
-215
-241
443
96
-433
481
-13
-306
-10
-375
-62
-100
145
144
419
-55
259
189
1
642
1
1
1
1
1
1
1
1
1
1
1
1
1
1
1
1
1
1
1
1
35
1
0
5099555 5105202 645239 650891 77 77 0
-259
-46
-1
-226
-313
-1
-346
240
-126
884
297
-21
93
-110
117
-65
-239
-67
145
-475
258
-11
175
-86
-51
169
398
1
141
0
5099555 5105202 1183634 1189260 75 75 0
-259
-271
-314
584
98
-549
11
80
1
1
270
-318
-203
486
144
-259
459
-20
-7
-169
-1
6
305
-183
162
1
1
1
1
1
1
1
1
1
1
1
1
1
1
1
1
1
1
1
35
1
-141
0
5099555 5104926 4469445 4464074 69 69 0
-259
-181
-91
334
-17
547
115
-532
-93
-1
361
-228
-10
-194
-1
117
70
-53
-1
253
1
101
36
-259
133
35
39
-27
-1
251
19
-156
703
1
0
5099555 5105202 728412 734041 65 65 0
-259
-175
-97
897
448
291
270
-17
74
-228
-10
-194
44
-196
-1
-1
-181
67
1
-612
-7
-222
47
175
304
343
1
1
1
1
1
1
1
1
1
1
1
1
1
1
1
1
1
1
1
1
35
1
-357
-1
0
5099555 5105202 5542518 5536888 56 56 0
-259
-271
897
-647
-301
40
-98
-244
-10
375
-61
-85
169
-610
-269
-302
178
343
1
1
1
1
1
1
1
1
1
1
1
1
1
1
1
1
1
1
1
1
35
1
141
0
5099555 5105202 584000 589626 61 61 0
-259
-271
897
-448
-200
11
82
270
-75
-244
-203
182
-57
89
159
-619
-269
171
-140
169
240
103
1
1
1
1
1
1
1
1
1
1
1
1
1
1
1
1
1
1
1
1
35
1
-396
0
5105204 5105707 679309 678803 57 57 0
-334
-2
-74
0
5106733 5106952 1182752 1182971 3 3 0
0
5107097 5107546 4496776 4496321 62 62 0
-20
-81
-1
-138
-8
-1
5
-36
69
4
-17
-1
0
5177821 5178651 4952333 4953166 19 19 0
219
1
1
-130
-1
-1
-1
13
-207
-204
-43
0
5177821 5179682 4926006 4927871 22 22 0
-188
-1
-1
27
-140
-1
10
-208
-245
-135
-116
349
399
1
0
5177824 5179683 905442 907304 56 56 0
-211
-241
-118
-1
-203
30
1
-12
-1
-1
-250
349
399
1
21
0
5177824 5179682 5168726 5170587 19 19 0
41
170
1
-139
10
-89
-119
-246
-135
-116
-32
-318
405
0
5178754 5179682 5126243 5125315 6 6 0
-131
21
-11
-55
264
425
0
5312697 5314558 456330 458196 11 11 0
-117
232
-4
-1
-133
-87
-499
0
5312699 5314567 935141 937008 15 15 0
-759
-308
15
440
-44
298
3
0
5312700 5314558 1120571 1118713 17 17 0
13
14
-322
-1
-1
99
-34
87
246
-573
0
5312700 5314558 5510647 5508789 5 5 0
-567
204
0
5343139 5344997 5248019 5246160 14 14 0
130
146
168
-647
-199
-32
-9
-14
156
-146
189
0
5343139 5344997 4961455 4963314 22 22 0
444
319
37
-110
-179
-241
-14
68
-234
0
5391616 5393143 5011441 5009915 9 9 0
38
-45
545
0
5396510 5402492 5000193 4994209 53 53 0
-119
-63
-374
-183
-401
353
1289
-482
-192
119
314
1
-190
-1
16
1
1
-240
-431
-286
481
1
0
5418722 5423329 74447 79068 80 80 0
-322
-1
412
-132
-1
-1
-1
-182
-1
81
1
1
-105
-1001
-452
-84
-1
-1
-177
-924
-581
-1
0
5418722 5423329 1060808 1056186 59 59 0
339
372
-154
-1
-1
-1
-31
-152
-1
-53
29
1
1
-105
-248
11
-533
-211
-416
-120
-1
-1
-177
-19
747
-607
-1
-133
-1
0
5418722 5423329 5225772 5230391 59 59 0
175
164
394
-134
-1
-1
-5
-1
-1
-1
-176
-1
-53
29
-107
616
-385
-535
-1
-1
-177
-193
-735
-578
-1
133
1
1
0
5437728 5438163 698166 698603 49 49 0
-28
-23
-40
22
0
5437726 5438698 5595480 5594500 124 124 0
-52
-42
-17
-1
-8
-24
-1
-1
-212
-12
74
-86
60
98
1
130
-65
-1
-1
67
0
5437945 5438898 5543477 5542519 115 115 0
-131
-165
-1
66
98
-142
-54
-1
-1
-1
70
162
-33
0
5440242 5445877 1091070 1085414 86 86 0
260
487
100
38
53
524
1
-96
-323
-212
80
-9
-265
-73
-1
15
-207
225
182
-148
-165
137
49
-211
-133
-28
46
-462
-296
177
-170
-1
-1
-1
-1
-1
-1
-1
-1
-1
-1
-1
-1
-1
-1
-1
-1
-1
-1
-1
-1
0
5440243 5445877 4760415 4766068 87 87 0
259
487
100
615
1
-96
-323
-212
80
-9
-262
-1
-297
225
-55
-368
209
49
-370
46
1
-232
40
1
-177
7
-647
-1
-1
-1
-1
-1
-1
-1
-1
-1
-1
-1
-1
-1
-1
-1
-1
-1
-1
-1
-1
0
5440243 5445877 645239 650891 108 108 0
259
-47
-1
441
-99
40
-308
270
1
-96
-323
199
-13
89
-336
255
81
227
124
1
-88
-93
-67
-1
-1
143
49
-343
-28
46
269
12
175
-86
-51
342
-170
-1
-1
-1
-1
-1
-1
-1
-1
-1
-1
-1
-1
-1
-1
-1
-1
-1
-1
-1
-1
175
0
5440241 5445877 840943 835315 74 74 0
261
1
586
38
-105
473
1
66
-352
-81
119
-13
89
-274
-63
-222
225
248
-82
-15
-145
143
49
-343
73
269
2
1
184
1
-303
174
0
5440243 5445877 1180242 1174615 68 68 0
-204
56
487
100
38
577
1
-418
-212
80
9
-336
15
-207
-111
-1
115
-55
128
1
-305
143
-49
-219
-1
202
8
269
36
139
477
0
5440239 5445878 634467 628831 43 43 0
263
487
100
-550
66
1
-418
-212
80
9
-262
-75
-222
407
-148
-15
-145
192
-343
-28
46
14
1
265
176
-304
174
0
5440242 5445877 5383248 5377614 64 64 0
260
-185
303
100
38
577
1
-418
199
-13
89
-262
-75
15
-207
31
-84
-1
111
182
1
62
-85
350
-323
-1
-1
-21
73
-233
-1
231
-1069
0
5445878 5447061 250129 248943 8 8 0
-900
-1
-1
0
5447065 5447998 691863 690931 126 126 0
219
-402
-14
89
178
0
5567357 5569219 1809871 1811735 35 35 0
13
14
1
-18
-1
-1
-79
-1
-274
-9
-169
-205
137
-190
188
55
159
1
1
-47
-1
58
-138
-40
43
1
0
5598687 5604798 408377 414487 41 41 0
-583
-1266
-487
-659
-58
-1
104
1
-49
1117
211
-118
427
1
-320
392
1
1
1
3
-305
0
5598689 5602919 579638 575402 89 89 0
199
-21
-239
274
-1115
-209
-279
-220
-81
412
-162
-710
0
5598690 5604798 5376515 5370395 171 171 0
198
-109
-1
-274
783
-87
-40
-355
-97
-1
-1
-116
-218
-361
412
-158
-1
84
-1362
427
1
-29
-26
256
-11
-703
0
5641736 5643599 856464 854606 18 18 0
305
233
-104
-131
43
37
-99
466
1
1
212
0
5641736 5643600 65055 63196 19 19 0
20
5
-24
257
52
43
52
86
-234
-80
565
1
1
-399
-1
0
5661272 5663127 5519105 5517248 12 12 0
13
-290
-1
53
-4
-122
-87
73
-131
49
0
5661272 5663127 1811735 1809871 28 28 0
-27
-45
-39
141
-54
-47
-94
69
91
37
-116
193
-203
-135
-166
-115
-168
-1
-84
-1
-1
14
15
0
5661272 5663129 4871188 4869326 16 16 0
-27
277
-177
-87
73
-131
30
1
-49
-210
-1
-392
-115
0
5670420 5671346 651760 650896 154 154 0
-207
115
165
1
1
1
1
1
1
1
1
4
1
1
1
1
1
1
1
1
1
1
7
1
2
1
10
1
1
1
1
3
6
1
7
1
1
1
1
1
1
1
1
1
5
1
1
1
1
1
2
1
6
1
1
1
8
157
1
1
1
1
1
8
1
-32
0
5681902 5688128 5620878 5614651 92 92 0
117
32
1
1
1
1
-49
79
-131
-51
14
376
128
-76
-338
627
1526
360
159
1087
1
1
1
1
202
-259
-1
-1
-1
-1
-1
-1
-1
-1
-1
-1
-1
-1
-1
-1
-1
0
5688626 5694002 4469449 4464074 70 70 0
-444
425
-17
661
333
-565
-327
-194
118
70
-57
350
36
-259
133
35
43
-24
-1
250
19
-156
-7
-24
-280
-1
348
19
1
0
5688630 5694278 681465 687115 68 68 0
259
-585
-1
-1
-549
-1
-488
207
82
1
1
-270
-51
-40
-238
194
-244
85
159
142
469
-227
37
-11
-169
-13
-303
350
17
1
0
5688630 5694279 899407 893759 51 51 0
-305
108
1
-468
-105
-408
-1
-161
323
300
128
656
182
-62
-715
-137
-1
-279
10
1
1
-169
-24
-280
172
178
17
1
166
0
5688630 5694279 905301 899653 44 44 0
-854
-1
-28
-672
260
63
1
199
93
1
134
-226
-238
-85
-165
128
-1190
37
-144
-25
-279
167
183
17
1
0
5688629 5694278 5383248 5377614 68 68 0
-444
1432
200
93
1
-271
-411
-1
110
182
-818
-1
-1
49
-46
-232
-1
-40
-1
-212
-280
-167
179
1
1
1
1
1
1
1
1
1
1
1
1
1
1
1
1
1
1
1
1
1
1
1
-421
0
5688630 5694278 406580 400923 96 96 0
1874
200
93
11
-261
-1
-327
-85
-171
-1
122
-62
-244
143
-259
-207
-271
-1
-183
-7
-24
-280
-1
371
1
0
5697740 5698672 5129036 5128100 6 6 0
-32
-37
-142
-95
0
5697740 5699598 65055 63196 19 19 0
20
-28
-21
287
36
1
1
-457
-1
-246
-716
-1
21
0
5702717 5704577 451469 449612 20 20 0
-27
83
1
215
1
26
100
-39
282
-80
-1
882
80
-18
-1
0
5708744 5709194 5594050 5594499 1 1 0
297
0
5738461 5739766 615252 613947 170 170 0
562
-666
0
5738936 5741230 739583 737291 309 309 0
-753
123
20
1
5
-4
13
1
1
-107
-1
-29
719
1
-9
-34
-1
79
0
5738455 5741224 678039 680814 367 367 0
53
80
-101
-1
-1
-700
-2
-294
159
11
1
-110
41
-272
-1
-272
-168
-43
0
5741226 5743121 262219 260302 37 37 0
5
-545
-61
-1
-1
-108
-1
-1
-1
-1
-1
-1
-1
-1
-1
-1
-1
-1
-1
-1
217
-75
-283
-1
-1
-1
-1
111
60
-25
0
5741229 5743008 406598 408379 26 26 0
-135
-362
-48
4
-17
-43
-1
51
-43
27
1
736
0
5743121 5749229 414488 408380 27 27 0
-323
-319
340
1
204
1
393
214
1041
76
51
1
-104
-1
-1
-57
357
81
-220
-464
-505
-367
-1
-420
222
-157
0
5749230 5749597 5536687 5536319 1 1 0
-101
0
5749715 5753738 5392439 5396464 49 49 0
-157
-16
84
1
-94
-1
225
-286
-37
6
128
-143
-165
-18
-1
-1
-131
-15
94
1
1
-230
-1
-285
6
-122
-181
130
1
402
42
1
-250
106
-285
99
83
1
0
5749230 5753230 260306 256302 41 41 0
-408
-235
-47
53
1
-94
-48
178
-145
-192
91
-139
-270
-76
-15
94
1
1
235
-37
-424
-127
81
1
9
484
1
-210
-1
-127
0
5749230 5753738 637070 641588 49 49 0
-101
-1
-542
-1
99
1
-141
-1
-323
-29
-114
-1
453
-185
94
1
1
-13
-1
-218
-101
-384
-1
-109
-493
83
1
-210
-1
529
83
1
0
5751477 5753738 2650861 2648588 26 26 0
-160
168
-52
-1
-71
-23
-70
-112
97
229
-255
-1
-9
-82
-1
-118
-1
-221
-104
-107
182
1
0
5753739 5754281 1189971 1189416 17 17 0
-231
-1
-1
-1
-1
-1
-1
-1
-1
-1
-1
-1
-1
-2
282
1
-25
0
5763892 5764377 888025 887540 1 1 0
0
5763896 5764377 4507690 4508172 4 4 0
-72
0
5765455 5769525 1166224 1162149 115 115 0
-193
-346
-188
-770
-2185
0
5765427 5772628 4537010 4529805 165 165 0
-221
-946
-355
735
-1452
-2795
0
5767752 5768973 5532356 5531135 20 20 0
-370
191
0
5768960 5771724 5530023 5527259 123 123 0
-173
1089
0
5772153 5772628 4537244 4536769 1 1 0
0
5772153 5772628 229267 228793 6 6 0
76
0
5824659 5826507 4889140 4890996 52 52 0
-559
143
-23
-22
-169
-1
202
-26
-1
-1
-1
356
-7
-102
0
5824668 5830645 5143894 5149882 87 87 0
-550
-166
-189
150
-82
-1
-1
-60
-279
-1
-1
-1
16
-7
-102
1002
97
223
-41
-299
-295
-330
449
0
5846428 5852404 715601 709623 82 82 0
1888
215
-425
-281
-217
-590
52
-63
-10
-649
-1
149
337
1
371
-556
0
5846427 5852404 80424 74444 101 101 0
-573
239
1078
125
1
-514
-201
-297
-704
-10
797
337
1
371
-47
-347
-19
-1
-146
0
5856862 5861199 1162149 1166487 144 144 0
2047
1
887
-412
-188
-1
-348
-319
125
0
5861692 5869074 157687 150259 112 112 0
-137
-205
-1
-1
-1
-1
-1
-1
-1
-1
-1
-1
-1
-1
-1
-1
-1
-1
-1
-1
-1
-1
-1
-1
-1
-1
-1
-1
-1
-1
-1
-1
-1
-1
-1
-1
-1
-1
-1
-1
-1
-1
-1
-1
-1
-1
215
-10
-749
243
-135
270
786
295
-87
38
-40
-399
151
12
-65
-11
-1
-4
260
-171
-1
179
-8
92
1
300
-688
362
70
99
-37
-27
-1
541
46
-146
213
-61
0
5862014 5865795 2660278 2656501 38 38 0
170
9
64
1
8
-11
40
63
18
723
-262
270
-537
-59
508
29
-37
-78
141
-336
-1
73
12
1
-64
-11
-1
-4
0
5862014 5869074 635537 642612 65 65 0
-170
64
19
50
63
-11
-1
26
705
223
-39
-270
-538
-59
-186
-179
-288
-1
453
96
12
-65
-11
-1
-4
-104
-1
-218
-111
-1
-374
-602
83
-210
432
99
-37
-652
-152
-1
-230
0
5867341 5868577 1181481 1180243 9 9 0
-419
-67
0
5868734 5869225 644749 644258 5 5 0
33
-61
0
5869225 5870282 609570 608510 149 149 0
266
41
-6
147
27
-34
89
-64
158
9
-114
-1
-32
-1
-1
-7
-1
0
5869563 5870813 157697 158948 166 166 0
-85
-1
37
27
-34
-73
-1
-1
-1
17
1
123
106
128
-11
-248
-1
20
257
0
5870595 5870828 5944 5714 11 11 0
130
70
12
0
5872550 5873092 157690 157150 9 9 0
136
-8
311
45
0
5877274 5878209 5128100 5129036 9 9 0
-421
-114
-1
191
1
0
5876346 5878209 5437488 5439349 15 15 0
26
198
11
-43
-314
89
-232
179
-260
-27
-114
165
1
167
0
5881666 5881861 192 1 8 8 0
47
21
97
9
0
5881665 5887317 650892 645239 72 72 0
842
-219
84
1
174
17
75
-189
-1
-604
-73
-92
-149
61
-119
113
1
-84
28
-205
91
-267
97
-197
-688
205
-141
-540
-1
151
2
0
5881665 5887317 893759 899407 54 54 0
664
175
173
132
166
1
1
7
92
-189
-1
-1
-138
-330
138
1
-162
-89
-1
57
296
-84
323
136
-131
-1
-294
-484
-1
-514
37
435
1
-103
146
1
0
5881666 5887318 400923 406581 97 97 0
-301
-184
528
399
-185
-5
-206
399
-163
-89
-1
57
-121
-1
-63
-198
-1
-323
262
-6
-1
97
-197
323
569
141
684
1
0
5881666 5887317 589626 584000 70 70 0
-47
-255
166
1
1
1
1
1
1
1
1
1
1
1
1
1
1
1
1
1
1
1
1
116
236
305
7
168
92
-189
-1
-467
138
-254
54
-183
114
-84
-233
-14
78
353
-207
-1
323
569
146
679
1
0
5881665 5885240 1189261 1185707 71 71 0
-302
-1
179
1
1
1
1
1
1
1
1
1
1
1
1
1
1
1
1
1
1
1
-159
182
173
-312
7
19
62
-189
-206
399
-163
-330
112
-84
-233
91
272
1
80
0
5881665 5887317 899653 905301 50 50 0
-302
364
174
173
132
139
36
92
-185
-471
138
1
-162
-89
57
-129
-55
-199
-1
-232
91
136
-131
97
263
825
-105
-28
-1
10
684
1
0
5881666 5887317 734041 728412 77 77 0
-82
-1
-220
166
1
1
1
1
1
1
1
1
1
1
1
1
1
1
1
1
1
1
1
1
352
173
132
1
178
1
1
-43
44
-189
-1
-1
-467
138
1
-71
-92
-91
-1
-1
197
-41
114
-84
-1
-305
19
363
522
566
141
-412
273
1
0
5881666 5887317 256301 250671 87 87 0
466
1
1
1
1
1
1
1
1
1
1
1
1
1
1
1
1
1
1
1
1
-178
175
173
132
1
188
78
-185
-5
74
-754
-28
-1
353
-84
-1
-233
441
13
-122
-1
-76
-323
1299
96
1
0
5892129 5892312 4857003 4856819 25 25 0
-83
0
5902955 5903532 1174611 1175167 21 21 0
483
1
1
1
1
1
1
1
1
1
1
1
1
1
1
1
1
1
1
1
1
0
5902955 5903532 1189264 1188706 21 21 0
-309
176
1
1
1
1
1
1
1
1
1
1
1
1
1
1
1
1
1
1
1
0
6339368 6340572 4871190 4869983 17 17 0
447
-36
-87
-36
37
-131
30
1
-49
87
-13
-111
-1
0
6339370 6340572 1811735 1810530 17 17 0
-72
-39
141
-54
-1
-46
163
131
-112
179
-217
0
6798450 6798534 4784601 4784517 4 4 0
0
6989253 6989535 5199025 5199314 35 35 0
-31
-31
-1
-63
-1
-1
-1
-16
-1
23
1
1
-55
0
6989253 6989534 5199313 5199025 12 12 0
25
1
-101
-21
-1
-71
-8
-1
-31
-1
-1
0
7181348 7181608 2890389 2890129 28 28 0
0
7352752 7354612 5439350 5437489 15 15 0
-218
-154
-112
-37
49
74
131
-298
-514
44
207
0
7352753 7354613 4941104 4939245 16 16 0
304
-88
-90
-37
50
73
309
147
-318
-1
212
0
7352753 7354612 5168726 5170587 15 15 0
216
88
-144
-70
123
131
-298
-346
-1
-399
0
7352752 7354613 5403927 5402071 24 24 0
26
-16
-170
95
-213
-49
75
131
43
-255
28
322
1
23
1
0
7363388 7365233 4889145 4890996 44 44 0
-554
143
-23
-188
-156
-75
-1
-1
-1
362
1
-103
0
7383082 7383559 5353172 5352695 0 0 0
0
7387101 7388963 5131509 5133372 11 11 0
-27
-196
71
480
4
-316
-199
-1
-87
131
1
0
7403442 7403890 158962 158513 73 73 0
103
-268
-1
-1
24
0
7422450 7424310 5248020 5246160 17 17 0
131
-103
43
-505
-1
127
-413
517
0
7424991 7425438 5591495 5591048 7 7 0
0
7427590 7429443 858485 856634 19 19 0
-27
-1
409
-10
-34
320
1
-145
435
67
115
279
0
7427590 7429456 1120571 1118700 20 20 0
13
-335
-1
-1
-98
-34
-1
334
-132
117
-318
68
115
-265
-1
0
7428018 7429443 5429787 5431218 10 10 0
-17
-2
-39
-41
-40
887
110
-265
-1
-1
0
7427587 7429444 4871191 4869327 14 14 0
-30
-419
-40
-1
-80
233
1
-49
-99
-111
-1
512
-260
0
7571205 7577192 501788 495808 72 72 0
-1107
-1
133
592
351
1
1
1
1
1
1
1
1
-116
-660
-159
-343
967
665
0
7571205 7577192 5000189 4994209 48 48 0
-1107
-29
310
387
351
1
1
1
1
1
1
1
1
-933
-144
311
314
1
-190
-1
-255
97
-335
-286
46
0
7571205 7575241 5009915 5013948 45 45 0
901
-695
236
351
1
1
1
1
1
1
1
1
-513
-263
-159
-34
-24
-62
-218
0
7582385 7584292 5225756 5227667 19 19 0
194
-532
22
-142
-1
-1
25
-211
-24
-1
-193
528
0
7582393 7584292 1060816 1058915 9 9 0
-1116
-216
-160
11
0
7591418 7593281 4939245 4941104 21 21 0
-448
-1
136
180
1
16
1
18
114
-136
245
-86
-90
353
0
7591419 7593281 1449044 1450906 26 26 0
-233
-68
-1
283
200
1
-265
43
202
54
16
-16
130
-47
-1
-1
0
7595707 7597500 406600 408379 42 42 0
-495
-68
-43
-97
15
1
1
1
1
1
2
1
1
1
1
1
1
1
1
1
16
-19
413
1
-234
60
0
7595707 7596516 248128 248942 18 18 0
-495
-1
-68
-30
-37
-1
105
0
7595682 7601247 4522655 4517103 87 87 0
17
1
4
3
-538
-25
39
-55
-43
13
1
1
1
1
1
1
1
1
1
1
1
1
1
1
1
22
-19
413
1
-178
116
25
-378
-148
-170
-1
944
74
40
-42
-86
14
258
-79
-1
-84
65
-332
-297
-101
-279
218
-245
-43
7
0
7597500 7603334 414492 420333 64 64 0
-228
-518
-131
-1
461
79
40
-127
-272
-46
-1
118
-396
-6
105
-177
-111
-22
-1
-258
15
442
-48
7
-198
-1
-353
-158
-238
-179
208
-97
136
1
270
73
20
19
9
0
7595699 7603337 157695 150057 75 75 0
141
-8
-398
-71
-48
-13
-31
50
-19
413
1
-178
243
-423
-518
52
79
114
304
-84
38
-167
498
277
-57
108
187
-8
90
-281
21
436
-50
-1
5
-198
-1
361
70
-162
-1
-155
386
46
-51
-95
213
508
0
7598093 7603329 5392439 5397680 53 53 0
-151
-22
111
-67
-1
48
322
29
-151
6
-85
43
-143
87
-79
-18
-1
-1
-464
-5
-1
104
1
-180
8
-100
-22
70
-188
54
1
402
1
-49
5
-236
108
-601
-77
-407
261
0
7604018 7604536 4768405 4767886 4 4 0
-16
0
7604367 7604539 644427 644255 0 0 0
0
7611744 7615899 5376339 5372181 92 92 0
50
-81
-275
783
-87
-40
-290
-162
-1
-1
1978
166
237
0
7617400 7617727 735667 735345 33 33 0
40
1
109
1
173
0
7621959 7623821 4960288 4958430 15 15 0
-27
-1
82
-379
88
577
1
-233
237
210
1
15
0
7621959 7623821 4871188 4869328 17 17 0
-27
-1
82
377
1
315
1
-49
-99
-111
-1
93
1
-300
170
210
0
7621959 7623821 5004165 5002307 16 16 0
-27
-1
82
-240
-1
-1
132
1
671
1
469
210
1
15
0
7622387 7623821 5429787 5431218 9 9 0
-19
33
1
1
-48
626
1
466
-210
0
7621957 7623821 1811737 1809871 35 35 0
-29
-1
-44
180
-54
-1
-46
-94
39
1
1
31
56
36
-152
16
384
-132
-166
170
-114
-1
-80
-1
-1
18
1
15
0
7739505 7742193 2196487 2199172 15 15 0
-25
11
27
27
1109
334
-95
0
7762967 7769224 4536989 4530731 291 291 0
131
-70
-946
-783
307
0
7771405 7773267 4961453 4963318 21 21 0
-238
-15
193
319
36
-111
110
-27
-43
-410
-335
0
7771407 7773266 956676 954816 21 21 0
-250
193
319
-147
-182
-373
180
174
-15
0
7771405 7773263 5402070 5403926 22 22 0
-235
-18
168
1
21
1
1
320
-147
110
-270
-1
0
7777960 7778438 5418378 5418855 1 1 0
90
0
7807319 7809173 4960288 4958430 14 14 0
373
-108
-1
-1
-293
-27
-1
-649
361
18
0
7807319 7809173 5128101 5126242 16 16 0
-349
-1
-1
25
108
-163
-127
-30
-1
12
-637
-185
177
18
-15
0
7807319 7809174 451469 449611 17 17 0
373
108
-318
-1
-49
-1
-99
138
297
-68
361
-18
-16
0
7815803 7817455 5126242 5127897 9 9 0
-13
-207
-185
-814
66
125
-96
0
7817453 7819312 5426235 5424376 19 19 0
-26
-79
-340
-466
503
379
27
15
0
7817453 7819314 467034 468891 25 25 0
-46
-1
-188
529
31
264
1
29
202
122
-78
19
0
7839172 7841028 4871188 4869327 14 14 0
304
-470
27
1
-49
-99
-111
-1
-1
-391
-1
-114
264
0
7839172 7841027 5004165 5002307 12 12 0
304
-46
-1
-1
-425
-289
-387
-114
264
1
15
0
7839172 7841027 5519105 5517248 12 12 0
13
14
-277
-1
53
-4
-415
46
-129
-111
-391
377
0
7902729 7903597 5369943 5369075 41 41 0
-18
30
1
1
4
1
4
2
-268
-1
-1
-1
-1
-1
0
7904602 7908836 575402 579637 100 100 0
204
-761
-1
64
-379
-1463
635
153
-119
0
7904602 7908836 4462208 4457980 86 86 0
204
-761
-1
72
-371
-1463
562
226
221
-48
-1
88
-27
30
1
1
4
1
4
2
0
7902729 7908850 5370395 5376529 140 140 0
-14
-315
-1
-1
-1
-1
-1
397
-255
-23
1077
114
-647
-440
276
220
-63
-333
-1
-1
-453
-38
-1143
-1
83
229
-8
0
7919362 7919591 143855 143619 16 16 0
-6
26
-30
-1
-1
-4
-1
-4
-2
0
7925231 7925338 1173898 1173791 5 5 0
0
7926201 7926288 5376528 5376441 2 2 0
0
7926287 7931938 250669 256301 93 93 0
261
-588
-139
-568
-1
-400
-1
123
11
16
353
-74
318
1
-354
-1
-27
62
303
391
-83
-255
8
-212
274
-174
170
1
1
1
1
1
1
1
1
1
1
1
1
1
1
1
1
1
1
1
1
0
7926288 7931953 681464 687129 74 74 0
260
-585
-1
-1
-549
-1
-483
-1
211
16
353
-35
-40
318
1
-354
-1
88
168
1
2
132
465
-231
37
1
-11
-175
-1
303
-538
310
0
7926289 7931938 728412 734041 68 68 0
-434
1441
199
27
336
411
1
-112
44
-196
-1
-1
-181
78
1
-602
-1
-227
37
11
-204
274
343
1
1
1
1
1
1
1
1
1
1
1
1
1
1
1
1
1
1
1
1
-175
-216
-1
0
7926289 7931940 1180242 1174613 67 67 0
-204
1897
336
17
-561
128
-58
-1
88
171
132
-49
-1
-218
-1
126
28
313
-12
37
-167
274
343
1
1
1
1
1
1
1
1
1
1
1
1
1
1
1
1
1
1
1
1
-175
0
7926289 7931940 1183634 1189262 71 71 0
-844
681
560
16
61
1
274
8
-83
238
80
1
-115
498
132
-259
459
-11
-1
16
-175
-1
-30
274
-183
162
1
1
1
1
1
1
1
1
1
1
1
1
1
1
1
1
1
1
1
-175
-1
0
7926288 7931939 645238 650892 77 77 0
-306
-1
-539
-1
-346
-365
522
27
-67
270
17
-74
207
31
84
1
1
-110
117
-65
-241
-78
132
-470
263
1
-11
-204
-56
-51
169
0
7926289 7931662 4469445 4464074 73 73 0
-440
425
-17
661
559
-67
-1
-1
287
391
1
-115
-1
117
70
-53
-1
258
1
96
36
-259
133
35
39
-28
-1
240
11
19
-156
-1
-30
-812
0
7931686 7931941 5535434 5535179 0 0 0
0
7958874 7959763 4899296 4900192 10 10 0
-484
-135
-1
-1
-1
-1
-1
0
7958902 7960627 1159607 1161333 7 7 0
-321
-98
633
1
-303
0
7958873 7960731 5133373 5131508 14 14 0
-305
-46
-131
-87
999
-71
-194
-1
-16
0
7958874 7960730 5004165 5002307 10 10 0
-349
-1
-1
-1
-131
87
382
880
0
7967468 7973096 2650862 2656501 55 55 0
-95
-1
-1
-620
-1
-128
-1
-1
-38
513
547
146
82
-199
-71
-41
-1
50
318
-297
-1
62
1
-81
1048
-175
-203
-111
-258
0
7967468 7973096 634463 628831 55 55 0
-259
-454
-1
1454
-199
-71
408
-297
62
-86
-14
-289
-419
59
265
176
1
-304
0
7967468 7973096 5542518 5536887 47 47 0
-259
-453
-1
168
512
-974
-9
40
-23
-75
334
115
243
1
-85
-1
-302
-419
-46
280
182
-121
694
0
7967468 7973095 905301 899654 81 81 0
-259
-454
-1
-140
-1
540
-161
260
63
199
226
-66
-648
189
1
-85
159
-143
-419
329
32
139
478
-169
-1
-1
-1
-1
-1
-1
-1
-1
-1
-1
-1
-1
-1
-1
-1
-1
-1
-1
-1
-1
0
7967467 7973095 1091070 1085414 73 73 0
-260
-454
-1
167
53
459
-161
615
-9
-1
-191
-71
-75
16
318
115
-182
62
-86
-560
-161
-46
-757
-346
-1
-1
-1
-1
-1
-1
-1
-1
-1
-1
-1
-1
-1
-1
-1
-1
-1
-1
-1
-1
0
7967466 7973095 3998238 4003871 46 46 0
-261
217
-237
-1
167
-204
-1
309
682
93
-199
-71
90
-238
-1
81
115
-182
62
-86
-93
-600
-29
-46
458
1
-124
694
0
7967468 7973095 1183634 1189260 48 48 0
-259
-454
-1
-130
38
512
133
560
80
1
1
-199
398
80
-297
60
1
1
-86
-560
-161
298
-20
8
-662
-159
-177
0
7967468 7973095 1180242 1174615 38 38 0
-204
-56
-454
-1
167
512
775
-199
160
-318
116
-55
189
-435
-1
-218
-1
126
-73
11
269
37
138
1
0
7972843 7973099 4768658 4768402 0 0 0
0
7980741 7982610 723603 721734 16 16 0
89
79
1
-496
73
-24
-380
-1
47
-13
8
-6
0
7984874 7989035 2656501 2660648 68 68 0
-161
178
12
-74
-1
78
-232
30
60
-79
-77
41
26
144
-178
142
1
-103
537
1
142
-392
49
285
-21
343
-10
24
1
-43
-43
-27
16
1
1
13
1
1
1
20
19
18
-301
-1
93
20
0
7983118 7989035 256302 262216 70 70 0
-189
821
12
1
191
-14
369
-58
41
2
-222
-115
227
-121
-112
30
60
-28
168
170
-178
-48
95
1
-51
-284
306
1
142
-368
-25
51
-117
-1
-1
-1
-1
162
-26
-98
80
166
-10
-18
-96
36
1
1
39
19
-26
386
20
0
7988217 7989034 248942 248128 19 19 0
34
154
5
15
-14
11
-88
-1
343
0
7987040 7988887 4767886 4766069 47 47 0
123
110
156
-29
-98
51
-34
245
29
339
33
13
1
1
1
1
1
1
1
1
1
1
1
1
1
1
1
-58
37
1
1
1
1
1
1
13
24
432
0
8075289 8081266 4990163 4984185 67 67 0
-2099
-428
198
-105
-175
-1489
385
53
315
47
-270
0
8075289 8081266 495806 501786 80 80 0
-2099
-424
-5
193
-110
459
-399
697
-153
204
-131
0
8075291 8081266 715601 709625 79 79 0
-2012
-1
-513
193
-89
-22
-785
52
-723
489
204
164
47
0
8075291 8081266 5149881 5143899 112 112 0
-2097
-428
-303
459
-1217
-1
-1
-1
-281
-60
-1
-1
86
151
164
0
8075291 8079883 4847270 4851862 62 62 0
858
1
-1238
310
-118
-303
-175
21
262
1097
-131
-1
13
-10
0
8075292 8079883 4875490 4880086 58 58 0
-1217
-432
758
-118
-303
-6
-374
81
-1204
0
8078456 8081266 1047784 1044978 37 37 0
36
83
1095
-154
336
208
0
8079763 8081266 5159186 5157683 17 17 0
-16
385
0
8075291 8081266 4994209 5000187 63 63 0
-933
-286
-432
-259
-1
188
312
-118
-303
195
264
1095
-461
0
8082708 8082821 4445278 4445165 5 5 0
0
8082822 8083298 1166487 1166011 3 3 0
0
8082822 8083298 1161810 1161334 2 2 0
0
8116638 8118500 741451 739587 10 10 0
-340
92
-300
-1
56
1
-342
-256
0
8116638 8118499 5066845 5064984 6 6 0
334
-319
-42
93
916
-69
0
8122552 8123093 150059 150600 4 4 0
-406
101
0
8122557 8123092 261680 262215 0 0 0
0
8122546 8123095 613937 613390 8 8 0
8
1
-123
166
0
8123093 8125349 152611 150359 23 23 0
-510
360
70
-162
-1
541
46
-146
45
1
1
169
0
8123712 8124948 1181481 1180243 7 7 0
-419
-1
37
-27
0
8125350 8127588 840941 838700 13 13 0
442
-144
-1
-158
779
-433
-211
0
8127585 8129448 4941105 4939246 17 17 0
-26
185
-564
175
111
1
1
37
1
-318
-1
212
0
8127586 8129448 1450906 1449044 15 15 0
-25
-16
170
-95
-1
-1
52
36
111
16
540
1
-504
-1
0
8129447 8132836 647483 650898 71 71 0
-286
207
31
-378
58
-85
-93
-67
-1
402
-161
-51
263
-17
-3
-251
42
-10
-342
-169
-1
-1
-1
-1
-1
-1
-1
-1
-1
-1
-1
-1
-1
-1
-1
-1
-1
-1
-1
-1
385
1
0
8129447 8132833 252912 256305 48 48 0
-197
-90
-322
110
-117
-127
-24
-227
395
133
-28
-55
259
-22
-1
-1
289
-351
-1
553
1
0
8129447 8132829 2653105 2656500 43 43 0
-197
-41
-1
-371
-231
-61
-143
564
-490
-3
-166
-1
-1
127
-75
-111
-167
-91
-253
211
1
0
8132833 8133486 583216 582565 87 87 0
-7
17
44
-50
-45
-1
-1
-1
113
61
1
51
1
128
-20
12
0
8133490 8133795 579937 579632 1 1 0
0
8133789 8139404 5392439 5386813 78 78 0
-1100
3
-19
-139
-50
-35
227
211
157
-242
168
-61
-1
-19
-62
-17
-1
-48
-65
-55
-193
238
-14
-116
-96
-173
-1
251
484
309
151
1
1
-54
42
-128
-1
0
8133790 8139409 1174615 1180242 51 51 0
-1341
223
55
28
-130
-214
-1
189
167
-61
-1
-19
-125
-65
-167
-1
-81
238
-14
-116
-96
-217
207
484
460
1
1
90
-133
-1
-450
-57
0
8133790 8139412 4003871 3998237 54 54 0
301
-697
-261
-42
-43
-306
133
399
-72
-157
-1
-19
-62
-64
-311
-1
-1
238
-14
-77
-40
-96
-218
9
197
484
-309
-1
152
1
1
90
-133
-1
238
-212
0
8133790 8139412 835315 840944 71 71 0
-818
306
-138
33
13
-35
278
160
399
-154
-75
-1
-80
-1
-64
-311
-252
-64
-53
-96
-131
-87
10
-119
79
356
128
-409
52
1
1
90
-100
-34
-1
0
8133789 8139409 256302 250671 67 67 0
302
-343
-615
-42
8
-35
306
132
569
-58
-1
-1
-19
-62
-64
-311
-252
-77
-40
-96
226
-122
-1
76
-324
-1
161
-409
52
1
1
-223
-1
0
8133789 8139409 589627 584000 56 56 0
-48
536
-409
-130
7
-132
-84
438
-262
138
167
-61
-1
-19
7
-118
-119
-448
-1
-112
-96
907
460
1
1
95
-128
-1
-450
0
8133790 8139409 1189260 1183634 54 54 0
-301
-179
-159
-483
-1
-140
-47
19
-19
227
610
-228
-1
23
-57
-64
-119
-448
-112
-96
136
1
286
351
133
460
1
1
-223
-1
-450
0
8133788 8139409 4766070 4760415 96 96 0
-469
-1
-1
-1
-1
-1
-1
-1
-1
-1
-1
-1
-1
-1
-1
-1
-1
-1
-1
-1
-1
-178
-484
-132
36
-48
-1
227
79
132
399
1
-71
96
-61
-1
-19
-62
-1
-64
-65
-247
-330
-1
-38
-96
-125
-1
-93
207
-324
161
460
1
1
-54
37
-133
-1
-450
0
8133790 8139409 687115 681465 89 89 0
-467
-1
-1
-1
-1
-1
-1
-1
-1
-1
-1
-1
-1
-1
-1
-1
-1
-1
-1
-1
-1
626
-28
-6
-134
52
-32
-1
231
1
206
399
1
1
165
-61
-1
-19
-62
-64
-311
-252
-27
-51
-40
-96
-428
-480
461
1
1
-90
-1
-134
-1
0
8133790 8139409 628832 634463 55 55 0
-818
-441
-84
221
1
216
-262
138
-154
-75
-1
-19
-62
-65
-118
-193
-252
-77
-40
-96
-217
207
947
1
1
-51
37
-133
-1
-450
0
8139914 8140213 4537544 4537245 37 37 0
-7
16
0
8141345 8143215 723608 721738 12 12 0
-5
89
-72
110
865
-5
-1
-59
8
323
0
8141349 8143217 5064984 5066847 9 9 0
270
58
1
153
181
-412
57
-39
364
0
8141348 8143217 739587 741453 13 13 0
90
-72
110
58
1
334
-73
-396
81
225
-98
0
8146668 8148301 1166258 1164625 54 54 0
-29
-544
188
418
0
8148305 8150153 4889149 4890996 42 42 0
-181
512
-367
50
342
-50
261
0
8154292 8158956 4535390 4530731 147 147 0
637
-631
2522
1
390
199
1
0
8154288 8156773 1164635 1162149 70 70 0
-1272
0
8159032 8159427 1162141 1161745 21 21 0
-243
-19
84
0
8175899 8181873 80419 74443 191 191 0
-568
239
-866
-74
-1
-1
-338
-1197
29
69
999
109
381
208
164
-394
-19
-1
0
8181971 8184117 4902334 4900192 61 61 0
-1836
-1
-1
144
1
1
4
1
4
2
0
8181971 8184117 5374365 5376516 57 57 0
-204
-1
-1
-453
-38
87
-1057
-1
110
0
8188383 8190238 4910067 4908210 30 30 0
-25
-122
-664
-1
-1
-1
34
-774
192
1
1
1
0
8192611 8194478 905442 907312 59 59 0
-211
-1
153
30
-57
34
-37
-50
-1
-203
30
1
-12
-1
136
-116
32
318
399
-50
-1
0
8192611 8194471 1450906 1449044 20 20 0
-305
-1
-1
55
1
33
111
-560
-32
319
-145
-1
255
-21
0
8198187 8199262 741457 740379 59 59 0
-251
-95
-1
-1
90
222
11
-69
-1
0
8198189 8199262 5066849 5065773 55 55 0
-249
-95
327
-28
-93
0
8200338 8202345 2641924 2643930 51 51 0
207
0
8205030 8208920 823396 819502 72 72 0
-634
-524
-447
551
63
-88
755
-52
-122
-1
460
-49
7
-132
0
8228334 8230195 1809869 1811735 32 32 0
15
14
1
-18
-1
-1
-79
-1
-283
-169
514
-18
153
32
59
-159
-46
-1
58
-138
-40
0
8228335 8229766 5431219 5429787 8 8 0
-28
681
-622
0
8300843 8301021 4134833 4134658 15 15 0
-5
146
1
1
1
0
8301020 8302878 1450906 1449044 16 16 0
-25
21
-24
-142
154
1
-119
21
16
-429
-148
-463
-1
-275
0
8327834 8328758 766137 767059 6 6 0
70
-109
512
35
0
8328996 8330112 1053290 1052171 10 10 0
-317
-1
-5
-119
50
148
-163
0
8336679 8338226 4961766 4963314 70 70 0
-13
3
-152
-433
498
54
-181
0
8336679 8338226 653369 651814 70 70 0
-13
3
-117
-36
-96
-1
-189
-37
-110
556
35
-9
-138
-1
0
8356364 8358222 468889 467027 21 21 0
-25
-44
-142
139
-20
429
1
-12
-604
-205
0
8356362 8358214 4963316 4961455 28 28 0
-27
-44
-142
-1
-149
-410
-43
-135
-469
-206
187
1
-21
0
8357290 8358214 5126243 5125315 7 7 0
-126
26
-11
-55
-269
-206
0
8484633 8485327 5157676 5158370 13 13 0
0
8568310 8570166 5168726 5170594 14 14 0
-25
-327
-94
-120
-245
-135
-466
-1
-169
-28
-202
-21
0
8568310 8570160 5439349 5437488 13 13 0
-25
-185
-1
-94
-46
-20
-112
-331
-135
-634
-1
-28
15
0
8609582 8611444 468891 467035 56 56 0
641
131
30
1
147
120
82
1
-662
-1
0
8609584 8611444 856464 854606 52 52 0
-350
20
-82
363
-283
55
1
475
0
8665098 8666247 4496773 4495625 115 115 0
-98
-1
256
1
-29
-15
223
1
1
0
8666244 8671879 5542521 5536883 46 46 0
267
177
301
142
105
-1089
-93
-208
40
-23
-75
-16
-238
375
-146
169
1
394
-161
-50
-1
-455
-1119
0
8666245 8666499 4768660 4768406 0 0 0
0
8666247 8671875 5383247 5377614 45 45 0
259
483
142
105
-1186
-265
-410
-1
292
305
1
1
402
-113
-1
-1
-98
-1
-227
-1
-49
301
-351
-349
-250
0
8666252 8671875 5386813 5392438 43 43 0
254
1
181
301
247
100
-989
11
-43
-1
-638
-191
-55
-113
-1
-78
85
304
105
154
-161
-46
-270
-184
-21
6
101
-699
0
8666247 8671875 899407 893760 84 84 0
259
-47
108
1
27
301
-655
-1
-161
-522
-93
-1
133
840
-59
244
1
1
402
-71
-91
-46
-1
-1
288
1
1
-163
127
356
-164
-1
-1
-1
-1
-1
-1
-1
-1
-1
-1
-1
-1
-1
-1
-1
-1
-1
-1
-1
-1
0
8666247 8671875 728412 734041 52 52 0
259
483
142
105
890
-576
-311
-194
44
-195
-6
-178
67
1
1
402
-161
-50
-1
-1
-227
40
1
308
-699
-211
-1
0
8671898 8673715 611561 613391 282 282 0
-83
-216
-179
-1
-80
-1
-56
-1
27
1
57
-11
155
-24
-1
-8
-1
-160
-1
-691
-1
0
8673927 8674090 5376954 5376792 25 25 0
152
0
8675030 8675561 2641469 2640938 62 62 0
96
214
-7
-98
0
8675058 8675561 400682 400180 42 42 0
75
0
8696977 8698047 5449520 5448450 9 9 0
-121
594
-123
66
0
8696978 8698047 5056809 5055741 10 10 0
-120
-60
512
23
344
0
8711108 8712450 739589 738250 191 191 0
276
602
24
1
1
-158
-13
0
8713401 8714756 400922 402280 12 12 0
-486
-181
-174
0
8716209 8720512 402280 406582 71 71 0
677
1
484
-122
-1
491
-91
262
1
1
-6
-1
-87
10
-197
687
-934
0
8716204 8720510 1086765 1091069 103 103 0
682
1
664
114
318
-14
-433
-207
-323
365
256
-678
0
8716206 8720510 148819 144517 128 128 0
241
439
1
-172
-1
229
145
-65
55
114
80
37
1
200
-446
-207
-100
588
-207
-397
114
-218
-86
-1
0
8716204 8720510 649544 645239 106 106 0
454
228
1
-172
-1
-72
181
1
-57
65
232
1
80
35
294
261
1
-7
-87
10
-197
-323
-710
-1
-539
-1
-52
0
8720510 8723886 4492462 4495871 498 498 0
-160
-192
96
-53
60
380
-77
-1
-1
48
149
-16
-93
-1
-10
-23
40
-55
-32
-103
-1
-1
-39
-29
-52
-1
5
-127
12
1
-58
91
244
157
163
43
-82
-1
-1
-1
-1
-1
-1
-1
-1
-1
-1
-1
-5
-1
-1
-2
-1
-1
-224
44
-51
-1
-1
-1
86
-22
-1
-1
-90
0
8724551 8724784 725921 725688 18 18 0
0
8784400 8786260 5519105 5517244 21 21 0
13
14
1
1
-277
-1
-1
46
-140
-282
-177
-117
-16
483
268
0
8790829 8791250 5384395 5384814 5 5 0
133
115
0
8791249 8796875 5383247 5377614 85 85 0
95
-171
-178
-1723
-283
77
183
56
-84
-1
-1
164
189
181
1
1
1
-206
-371
-1
-1
49
-278
-1
-1
-36
-48
-615
-599
0
8791249 8796599 4469445 4464074 138 138 0
95
-171
-175
425
-17
661
-532
-93
-1
-1
-283
77
183
-140
-110
-1
59
59
307
1
1
1
170
-294
133
35
39
9
-19
-1
-205
-36
10
1
1
19
-17
-139
-1
-301
-346
-1
-1
-1
-1
-1
-1
-1
-1
-1
-1
-1
-1
-1
-1
-1
-1
-1
-1
-1
-1
0
8791249 8796875 250671 256301 52 52 0
95
-749
-142
-568
-1
-400
-1
133
-364
260
-140
164
-133
-81
62
96
1
1
1
-64
-1
533
-306
-84
-618
340
0
8791249 8796876 645239 650892 96 96 0
95
-171
-40
-1
-539
-1
-346
-365
-614
270
-13
260
25
31
-193
55
63
-70
-1
53
1
184
2
1
-64
-1
-1
-839
47
-37
-223
-51
-511
-1
-1
-1
-1
-1
-1
-1
-1
-1
-1
-1
-1
-1
-1
-1
-1
-1
-1
-1
-1
175
0
8791249 8796875 681465 687115 89 89 0
95
-749
-1
-1
-549
-1
-483
-1
-200
11
-364
-38
223
-140
164
-133
142
96
1
1
1
64
606
9
-223
-1
47
-37
-138
-1
30
-616
-1
-1
-1
-1
-1
-1
-1
-1
-1
-1
-1
-1
-1
-1
-1
-1
-1
-1
-1
-1
0
8791248 8796876 1180243 1174614 76 76 0
96
-110
-62
-1808
362
-13
77
183
-136
-1
-1
442
96
1
1
1
-64
-191
-1
-218
-1
126
28
57
-221
-36
12
0
8797044 8797536 4452278 4451788 79 79 0
445
27
0
8799646 8805280 1189261 1183634 49 49 0
-302
-179
-133
-26
40
-112
-28
-486
7
19
-456
650
1
57
130
248
329
1
-40
221
-100
520
1
28
541
105
-42
6
574
0
8799647 8805280 256301 250671 71 71 0
301
-310
-33
33
-112
-28
306
1
188
-262
79
-530
163
-62
86
130
55
522
-41
221
-7
-1
-215
-1
1076
-40
6
574
1
0
8799647 8805280 2656500 2650862 56 56 0
-554
-58
65
-112
-28
-1
-106
-201
176
326
805
192
486
-49
-1
43
-41
221
-7
-1
-94
135
385
1
569
-105
44
-6
-1
-1
577
1
-160
-1
-1
0
8799647 8805280 5536888 5542518 58 58 0
301
-310
65
-112
-28
-184
119
179
-276
-472
-300
86
62
1
129
55
-445
78
27
-14
-23
199
-7
-1
-1
-85
-10
520
1
569
105
47
579
0
8805794 8807675 4449208 4447330 339 339 0
62
1
347
264
125
-476
-206
-51
-1
160
1
0
8821804 8823662 5439349 5437489 8 8 0
41
-28
-142
-161
-1049
-163
44
207
0
8831764 8833627 4964075 4965934 19 19 0
-416
67
87
1
1
73
-131
311
0
8831764 8833627 5128101 5126242 19 19 0
-349
134
87
1
1
-207
40
135
-435
-253
194
1
0
9517053 9517949 5131509 5132406 5 5 0
-27
-196
71
0
9517948 9519360 5422970 5424378 4 4 0
1076
1
104
19
0
9519807 9520776 457301 456333 7 7 0
400
-119
-96
10
19
-214
82
0
9519807 9520776 5132405 5133372 5 5 0
612
30
-19
277
0
9519881 9520776 4900192 4899296 12 12 0
-272
-1
-1
-1
-1
-1
49
224
1
23
295
0
9529578 9532724 2650862 2654010 22 22 0
-95
-1
-1
71
1
-683
-1
-35
-54
52
568
387
146
82
-133
-178
-1
536
0
9529578 9535207 5542518 5536888 45 45 0
165
1
-95
588
35
-53
52
568
-748
-75
40
-98
-16
432
55
128
60
-87
-303
-465
164
-153
-265
-351
-65
-1
277
0
9529578 9535207 905301 899654 68 68 0
165
1
-95
585
-11
-1
-81
52
828
63
199
364
-88
-318
301
57
246
-143
628
-831
-1
-103
-1
-1
-1
-1
-1
-1
-1
-1
-1
-1
-1
-1
-1
-1
-1
-1
-1
-1
-1
-1
0
9529583 9532863 5386813 5390090 34 34 0
160
1
678
-92
52
100
468
533
-43
-1
40
-133
137
-691
-1
0
9529578 9535207 899407 893760 78 78 0
165
1
-95
-46
108
1
431
-91
-460
-1
-776
270
327
194
55
128
306
-143
-329
-140
-1
161
126
1
1
-25
-679
-1
-103
-1
-1
-1
-1
-1
-1
-1
-1
-1
-1
-1
-1
-1
-1
-1
-1
-1
-1
-1
-1
175
0
9534955 9540585 1180242 1174615 51 51 0
-204
-62
579
1323
1
-676
-1
-1
-166
-1
129
-62
81
1
163
-192
-1
211
-9
-1
125
365
23
439
374
358
1
0
9534955 9540586 2650862 2656501 46 46 0
-95
-1
-1
-749
-1
-39
-1
1058
146
82
1
-270
-41
-1
-371
-110
-54
-134
141
167
395
498
-162
-1
-1
-201
104
-8
-258
107
358
1
0
9534960 9540585 5386813 5392438 60 60 0
837
-39
204
1000
-43
-1
40
1
-680
-110
-53
-1
-114
-1
-78
81
1
-171
241
154
-161
-316
23
-162
-21
6
278
371
358
1
0
9554179 9554991 4523892 4523079 154 154 0
-24
17
-111
6
-139
-6
-195
32
-147
22
1
0
9583764 9587372 4536982 4533375 190 190 0
2229
0
9583501 9587372 1166487 1162615 185 185 0
-802
-188
417
0
9589239 9591873 4533370 4530737 186 186 0
113
2247
-11
225
-3
0
9591984 9592804 1162154 1161334 24 24 0
0
9592327 9592804 1166488 1166011 14 14 0
0
9593431 9595236 635171 636992 44 44 0
-24
-1
-10
-120
17
1
76
-150
170
-44
-1
-44
-60
-1
-1
-1
-1
-1
-1
-1
-1
-1
-1
-1
-1
-1
-1
-20
18
254
452
223
0
9593429 9595205 406598 408379 34 34 0
-35
-100
-21
-244
-97
44
1
-85
-1
-1
-1
108
273
-393
60
0
9593431 9595236 4522634 4520826 25 25 0
-33
-100
-21
-244
140
-86
-1
-32
77
273
-337
116
25
0
9595678 9596266 819199 818606 92 92 0
-65
-18
-1
-1
-1
17
1
1
1
-89
-1
-1
34
-80
-1
72
-188
0
9596733 9602657 5376339 5370396 127 127 0
22
-28
-81
-1
151
-124
783
-87
-40
-452
-1
-1
-116
280
220
-650
-1
77
637
-1188
-26
256
-11
-387
-1
-1
-1
-1
-1
9
-260
-2
-4
-1
-3
-1
-1
0
9621937 9623799 908182 910048 18 18 0
-228
558
1
1
1
-347
-1
-403
-1
-20
-1
-142
0
9672478 9672662 4771380 4771195 13 13 0
-113
0
9672487 9672662 248060 247886 17 17 0
59
-45
38
0
9672478 9673316 263044 262206 102 102 0
68
-45
34
-264
-1
47
1
-224
-61
50
1
-41
0
9675073 9681178 414487 408380 36 36 0
-321
1470
-1034
80
51
1
-104
-1
-1
-57
-1
-658
182
306
1387
-260
0
9703949 9705808 856465 854606 13 13 0
-455
-186
-131
43
812
207
0
9718609 9719728 481803 480686 5 5 0
323
60
-68
335
0
9718609 9719728 5015540 5014396 28 28 0
-324
-1
-1
-1
-1
-1
-1
-1
-1
-1
-1
-1
-1
-1
-1
-1
-1
-1
-1
-1
-1
-1
-1
-1
-1
57
-66
0
9718608 9719728 607481 606369 16 16 0
189
122
1
1
1
1
1
1
1
133
-6
-1
-1
350
0
9719729 9722298 5012486 5009914 24 24 0
-974
697
-211
-347
-163
0
9720386 9722298 480685 478773 13 13 0
469
341
-157
47
164
-47
-347
-163
0
9721291 9722298 5221178 5220168 7 7 0
-665
-21
-143
0
9731636 9735870 579637 575402 77 77 0
-218
-136
-103
-905
87
1
160
156
-80
-212
580
575
-710
0
9731634 9737749 5376517 5370394 133 133 0
-308
-1
-48
-226
-153
721
-38
119
156
-80
-97
-1
-1
-116
-218
62
220
81
648
-1824
-26
256
-11
-706
0
9731636 9737749 408380 414488 103 103 0
-198
-156
-226
-151
-632
87
1
160
156
-80
713
78
1
-356
-57
-1
-1
109
1
48
1116
213
-864
392
1
1
1
3
-305
0
9737749 9741968 2643106 2647332 107 107 0
-948
-158
-59
-1
-1
-74
866
934
-809
-1
-86
0
9742708 9745610 5389555 5392438 59 59 0
94
-170
19
1
-45
-50
-1
-16
-62
-243
-1
-1
247
521
-110
32
1
-156
-18
6
278
343
1
1
1
1
1
1
1
1
1
1
1
1
1
1
1
1
1
1
1
1
1
0
9748442 9750308 5424375 5426234 14 14 0
216
1
1
88
88
-379
505
140
1
213
-129
0
9748443 9749377 5129036 5128100 12 12 0
-25
-16
-28
142
1
-190
171
-203
0
9748442 9750308 5168725 5170587 14 14 0
-26
-43
142
1
1
1
94
88
-57
827
140
-405
0
9748443 9750308 4926009 4927871 27 27 0
-25
-16
-28
-116
-1
-1
27
1
1
95
-46
43
707
176
140
1
1
0
9748443 9750308 651814 653679 21 21 0
-25
-16
-28
142
97
-46
43
-57
120
-203
-505
146
1
162
30
16
-193
-1
0
9752944 9753425 38861 38380 1 1 0
0
9756956 9758817 4939246 4941104 17 17 0
233
-211
359
107
381
-86
37
-97
310
0
9777674 9779540 5151401 5153273 14 14 0
-270
-804
81
-15
-1
-358
-116
-1
-1
222
0
9779531 9784350 12599 7796 109 109 0
83
75
-89
19
-147
-1
-1
185
10
1
30
106
-108
159
1
-28
-300
58
71
188
1
121
210
-31
68
1
-57
-171
-286
-176
48
-42
17
139
20
-21
16
-89
101
91
8
1
-109
13
258
33
6
-27
-59
98
-28
240
65
1
14
-52
-1
-253
39
139
0
9779531 9785405 4984278 4990161 53 53 0
-325
-128
-117
73
316
53
-381
-109
586
1
-61
-452
-263
-199
-296
-119
-891
-1
-129
350
-595
0
9779531 9782699 4916853 4913688 37 37 0
20
63
360
-9
-118
-25
23
22
166
1280
1
-61
732
-180
-105
0
9779531 9781347 478869 480685 12 12 0
-452
-118
-25
45
166
-48
156
1
0
9779531 9785406 5000094 4994208 48 48 0
-452
-118
-25
-446
1046
1
-61
735
-177
-105
-192
428
7
-188
-1
-255
-133
-1
-129
-168
183
-104
-492
0
9794921 9796039 663485 662367 4 4 0
189
-741
-1
44
0
9794922 9796039 481803 480686 3 3 0
-310
474
0
9794922 9796039 5015540 5014396 29 29 0
-310
-1
-1
-1
-1
-1
-1
-1
-1
-1
-1
-1
-1
-1
-1
-1
-1
-1
-1
-1
-1
-1
-1
-1
-1
-1
-1
0
9797494 9798145 4960289 4959636 6 6 0
450
-32
-1
-1
-1
93
0
9798143 9800010 739588 741451 13 13 0
89
-72
167
1
-406
200
1
1
197
306
-92
-1
0
9798142 9800010 910047 908182 11 11 0
-162
-574
200
1
1
197
1
1
-230
0
9800009 9801220 935790 937003 16 16 0
-155
-1
-145
-117
85
370
-44
248
1
-18
0
9877735 9878924 4982974 4984180 23 23 0
13
-15
-264
-1
-1
-1
-1
-1
-1
-1
-1
-1
-1
-1
-1
-1
-1
-1
-1
0
9884894 9890761 825374 819503 105 105 0
-46
7
-132
-762
-520
-74
48
717
-308
1523
61
1
-896
-122
-1
-508
7
-132
0
9884898 9890759 834613 828748 104 104 0
-42
7
-806
-88
533
384
240
200
-219
-90
-1382
-116
27
61
-897
-1
-1
-536
-94
7
0
9884896 9890761 596177 590312 102 102 0
-44
7
-734
-73
-88
917
440
-47
47
-215
799
724
61
659
-238
-581
-49
7
0
9890764 9891443 681043 680368 55 55 0
218
1
1
1
210
-196
0
9892058 9892595 419797 420331 6 6 0
205
20
19
0
9892592 9893623 4491570 4490539 138 138 0
6
-216
0
9893613 9894509 143038 142149 113 113 0
-125
16
1
103
-109
28
46
1
101
4
1
1
4
-64
-1
0
9893613 9894520 678522 677619 141 141 0
-125
16
1
-103
-2
136
45
1
1
102
3
1
1
1
-29
-35
-1
-2
0
9909227 9910635 4881965 4880561 25 25 0
124
-60
-369
166
22
321
50
295
0
9919140 9920676 1161333 1159798 10 10 0
187
-183
-814
-123
96
1
132
0
9919035 9920676 4965934 4964294 7 7 0
292
-489
512
-153
194
0
9920668 9921121 5591501 5591048 9 9 0
0
9920668 9920891 2663748 2663525 2 2 0
0
10215815 10219210 602977 606368 26 26 0
-748
-145
18
206
-133
248
109
261
65
663
1
111
-263
-304
0
10215822 10218638 1044973 1047784 23 23 0
-741
-145
18
206
-133
-208
41
109
326
663
1
111
81
0
10217207 10221805 4851862 4847269 42 42 0
-60
11
-12
-1
22
109
326
663
1
113
-279
198
-88
-192
1307
360
1
0
10215820 10221804 1060816 1054833 37 37 0
718
-22
-148
-357
259
98
326
-111
553
1
-75
37
-263
-19
198
-88
-192
-119
151
164
-447
-1
428
958
1
0
10215825 10221805 766137 772107 41 41 0
690
44
-148
224
-133
248
109
326
332
331
1
111
9
-254
216
-88
-310
310
7
872
0
10233875 10236563 2504353 2501664 13 13 0
276
-1225
-223
168
-5
-1
148
0
10233875 10236564 1193936 1196624 10 10 0
276
-1447
163
1
-9
-1
148
0
10233875 10236564 4791311 4794001 12 12 0
-412
651
-661
163
1
-9
-1
0
10475279 10475376 1868437 1868340 0 0 0
0
10537136 10537614 5354663 5355141 0 0 0
0
10537382 10537624 662366 662124 0 0 0
0
10584279 10585687 4881964 4880561 24 24 0
-185
532
22
1
370
29
267
0
10585667 10590262 4851862 4847269 72 72 0
-60
11
-12
-1
1229
-210
11
-59
198
-88
311
395
1154
1
0
10585687 10590260 4880066 4875490 66 66 0
-83
-109
1098
-81
-132
11
-41
-190
27
-88
311
310
85
-365
-431
0
10584280 10590261 501792 495808 83 83 0
-119
-63
-879
-50
30
105
-205
-852
398
-212
11
-41
216
-287
507
0
10584283 10590261 709622 715601 83 83 0
-116
-63
512
45
166
-156
50
29
-461
-1
718
-52
-541
11
-41
923
-86
0
10601417 10602668 698617 697370 137 137 0
98
243
-80
96
1
1
2
3
12
1
-168
-204
-132
-45
0
10601419 10602662 4496773 4495526 135 135 0
-98
-1
256
1
-20
-1
-89
-241
-204
-180
63
49
0
10602676 10608305 256301 250671 65 65 0
-647
171
304
1
188
-262
-51
28
-288
105
-151
150
-62
-150
119
522
-137
199
1
28
-122
-1
-399
-1
-569
-141
584
0
10602672 10608309 893756 899412 71 71 0
-482
-1
-1
-1
-1
-1
-1
-1
-1
-1
-1
-1
-1
-1
-1
-1
-1
-1
-1
-1
-1
165
175
304
166
1
1
7
-280
-1
-47
-92
-225
243
1
-12
297
-64
119
193
238
91
1
-266
-1
69
1
-19
-530
-161
-1
-409
-105
471
1
-103
-310
0
10602681 10608248 5491 1 403 403 0
114
23
1
48
-10
-60
-1
-14
19
-10
-1
9
32
3
47
-69
-12
-1
-71
70
7
-72
-44
11
-23
-1
-12
11
31
-31
96
-14
-77
62
27
1
46
7
85
-19
34
1
27
1
1
1
1
1
37
-3
6
30
7
1
-72
-6
-30
10
128
23
1
1
92
37
15
10
21
3
156
11
1
8
28
71
30
1
-27
-1
-1
-7
15
-27
-1
-56
44
5
-15
-1
-11
22
-27
4
11
44
-30
17
1
1
80
54
12
23
74
79
5
32
4
116
1
1
1
4
14
65
14
19
-8
38
7
16
12
1
1
3
10
1
-19
-1
-4
132
13
1
-17
23
-17
-1
11
1
1
-12
51
1
-17
-41
-1
-14
62
52
27
20
1
10
1
-6
-22
-34
14
49
-44
-1
59
55
1
26
27
83
-62
39
1
93
-26
-1
-5
31
24
21
-11
49
42
-11
-1
-1
75
24
16
13
-8
-22
-9
-1
13
-11
-20
-7
-1
-1
7
-5
27
1
31
1
2
2
12
-103
-1
-1
-4
13
1
14
7
19
44
96
1
3
82
42
45
57
22
96
9
0
10602939 10608306 149909 144516 97 97 0
-38
44
-47
-76
-1
-1
-1
-1
-1
-1
-1
-1
-1
-1
-1
-1
-1
-1
-1
-1
-1
-1
-1
-1
352
-173
-137
3
-132
42
1
-12
-309
-160
-157
105
-138
-14
216
-211
53
193
37
1
200
91
-137
-125
-1
75
1
-19
-307
-792
-399
114
-304
-1
0
10602675 10608305 650892 645239 97 97 0
-467
-1
-1
-1
-1
-1
-1
-1
-1
-1
-1
-1
-1
-1
-1
-1
-1
-1
-1
-1
-1
352
-173
-49
84
1
174
17
-259
-51
-316
105
-138
-14
-59
181
1
-57
295
81
33
296
1
-136
-131
69
1
-19
10
-520
-365
-345
-1
-539
-1
0
10602676 10608305 628832 634463 34 34 0
-301
821
1
180
265
-55
-316
243
-13
-141
-222
643
-134
199
1
-19
-690
-513
0
10608315 10610258 4495508 4493555 227 227 0
76
-24
-22
317
49
-652
-50
-16
-1
-190
-61
-110
-133
-1
-12
-16
-1
105
0
10608306 10609901 421923 420329 157 157 0
23
1
1
1
-83
-999
-1
-85
234
0
10612345 10614206 160512 162374 13 13 0
909
-271
110
-86
37
-54
-1
-1
25
-11
107
0
10612346 10614206 758643 756777 12 12 0
-182
-52
1180
76
-19
-1
-1
-1
-138
-1
0
10612347 10614206 5437489 5439349 12 12 0
25
-156
-94
-770
43
202
-86
37
-147
-88
174
0
10622174 10623603 5429787 5431218 8 8 0
-99
-243
-30
-1
147
203
0
10624787 10625241 5422850 5422396 1 1 0
0
10765970 10771951 5149881 5143894 84 84 0
1218
1
880
173
-158
-104
-1
-192
-352
212
-1095
-103
-1
-18
-1
-1
-1
-281
148
314
-25
532
0
10767025 10771954 7796 12700 138 138 0
32
131
1
10
-35
125
183
16
1
63
-239
32
-93
-60
27
1
8
34
130
128
-31
89
1
100
-107
85
34
19
199
-12
-35
-463
166
-6
-126
30
207
125
1
186
-72
-56
302
1
26
1
-158
-50
60
104
28
14
1
27
118
-40
-1
-1
151
-15
93
71
1
0
10765971 10771954 5231746 5225763 96 96 0
-447
771
1
165
1
1
713
173
-159
-103
-1
-195
-108
-242
212
838
-359
-1
357
-265
-1
-1
138
-25
532
1
0
10814345 10816962 835315 837928 24 24 0
583
62
1
478
188
-33
278
160
-157
54
-342
-10
85
-62
0
10814345 10819973 256301 250671 36 36 0
301
282
62
176
-498
-27
306
132
-157
54
-189
-224
269
114
-80
-33
658
-122
-1
-399
-1
-569
-141
584
0
10814321 10819973 899630 905301 105 105 0
-491
-1
-1
-1
-1
-1
-1
-1
-1
-1
-1
-1
-1
-1
-1
-1
-1
-1
-1
-1
-1
117
62
1
1
174
-304
138
36
-17
-6
-26
227
211
-157
54
-52
138
-162
85
62
-129
-252
-30
296
136
-131
-87
10
197
67
-256
-673
-28
-1
0
10814345 10819973 5377614 5383247 74 74 0
-47
537
62
176
-494
-6
-26
-1
-1
278
-51
-1
-1
110
-157
54
-52
138
-162
85
62
183
-109
-119
204
-358
-87
10
-1629
0
10814344 10819973 650892 645239 85 85 0
302
-166
-1
-1
-1
-1
-1
-1
-1
-1
-1
-1
-1
-1
-1
-1
-1
-1
-1
-1
-1
-1
117
62
1
175
-173
-49
257
-21
-27
438
-157
54
-189
-1
-72
-92
89
1
-57
65
232
1
409
-265
-87
10
-520
-365
-345
-1
-539
-1
0
10814345 10819975 4766068 4760413 105 105 0
-467
-1
-1
-1
-1
-1
-1
-1
-1
-1
-1
-1
-1
-1
-1
-1
-1
-1
-1
-1
-1
117
62
176
-310
181
-9
-26
-1
227
79
132
-157
54
189
-71
-238
-130
55
114
-80
-33
219
-77
-262
-1
-93
-530
-673
0
10837534 10843633 4906290 4900193 24 24 0
49
1
1
4
1
4
2
-849
-674
1970
-282
507
632
-558
-1
-271
-1
-1
0
10837535 10843633 5369943 5363849 96 96 0
48
1
1
4
1
4
2
-268
-1
-1
-1
-1
-1
-581
253
-419
86
1153
730
792
632
-555
363
-8
0
10837535 10843634 4464073 4457979 108 108 0
48
1
1
4
1
4
2
-385
-464
-672
-133
-474
720
644
792
632
331
-224
223
-47
-1
0
10859401 10859755 475089 474735 1 1 0
0
10866825 10868687 858485 856633 19 19 0
438
129
233
1
258
325
349
97
1
15
0
10866824 10868686 4871189 4869328 11 11 0
28
-459
315
1
-49
-210
-393
283
97
0
10866825 10868686 4960288 4958430 17 17 0
27
-459
-1
-1
-1
88
375
111
-325
350
97
1
15
0
10866825 10868689 1120571 1118710 17 17 0
13
14
1
-322
-1
-1
-132
87
246
252
1
-318
350
0
10873931 10875806 5151400 5153277 11 11 0
-271
58
90
-318
-340
-95
0
10876056 10879837 1060816 1057037 34 34 0
-120
-63
167
369
-22
-169
203
339
-44
11
333
1
-201
-630
34
223
-60
198
-280
270
0
10876050 10879448 602976 606368 37 37 0
-126
-63
167
-391
371
1
338
387
1
26
837
223
0
10876063 10879837 5056805 5053032 34 34 0
-113
-63
167
346
23
-22
-169
153
50
-89
251
-44
-109
236
1
1086
-537
0
10879838 10880948 7795 6696 21 21 0
46
97
125
142
-159
52
114
1
1
27
17
16
125
0
10882258 10884122 861165 859299 9 9 0
-89
-181
-394
511
14
12
-229
-10
0
10882258 10884122 493216 491356 9 9 0
-89
181
393
524
17
-233
97
1
0
10902118 10902365 1085209 1084960 11 11 0
-207
-21
0
10902365 10903307 5509705 5510647 40 40 0
-462
-32
36
377
0
10902365 10903308 457279 456332 46 46 0
-170
-293
-1
-32
36
-61
-1
9
-232
77
0
10906869 10908278 4853739 4852334 40 40 0
-6
255
289
166
22
666
0
10910511 10910990 5353171 5352692 0 0 0
0
10934208 10937676 5056805 5053337 28 28 0
-545
143
23
344
50
-89
-1501
-263
19
1
-202
-84
0
10934203 10937675 4984180 4987650 24 24 0
-423
-128
143
45
319
53
1
-1588
-263
19
0
10934202 10937676 5225765 5229239 35 35 0
182
-369
188
-142
-1
-1
25
206
-30
-1
353
109
261
-1099
19
1
-175
-111
0
10937675 10938621 5014394 5015373 37 37 0
673
-127
-1
-1
-1
-1
-1
-1
-1
-1
-1
-1
-1
-1
-1
-1
-1
-1
-1
-1
-1
-1
-1
-1
-1
-1
-1
-1
-1
-1
-1
-1
-1
-1
-1
0
10941481 10947476 5149881 5143896 140 140 0
-858
-1
997
-85
51
21
49
283
1
1
1
1
1
1
1
1
1
1
1
1
1
155
-31
-285
18
37
140
1
-21
-52
33
-759
-1
-514
-122
-1
-1
-1
-281
-60
-1
-1
-29
57
151
1
248
1
1
393
-81
-63
0
10941481 10946089 4847270 4851862 80 80 0
1854
-85
51
22
48
297
1
1
1
1
1
1
1
1
1
1
1
1
3
51
90
-29
-285
18
37
140
-73
33
-759
-1
-644
-1
13
-10
0
10941481 10947475 772106 766137 116 116 0
-858
-1
997
-85
51
22
48
36
3
244
1
1
1
1
1
1
1
1
1
1
1
1
1
157
-313
18
37
140
1
-21
-52
33
172
447
-140
-1
1206
172
42
38
1
1
393
-81
-63
0
10951034 10951974 1811735 1810792 55 55 0
-72
-39
-199
-1
41
-95
-39
30
91
-152
16
0
10951034 10951974 5128101 5127158 45 45 0
-250
-108
-125
-158
174
0
10951034 10951974 5004165 5003220 44 44 0
-250
-108
-125
-1
-86
0
10952889 10955614 5527296 5530023 16 16 0
-1255
-67
142
-854
0
10958382 10959308 4965013 4965937 7 7 0
144
70
1
-431
0
10963481 10963693 893077 892865 0 0 0
0
10975651 10976755 4952337 4951234 6 6 0
258
0
10976754 10978607 5439349 5437489 16 16 0
-25
-185
-1
-94
-46
-20
-68
-44
-37
50
203
-178
-133
548
204
0
10978603 10981418 4949492 4946676 12 12 0
-1486
0
10991878 10993731 4910067 4908209 26 26 0
46
27
138
-139
20
1
-402
-40
-1
-1
-136
147
-486
-27
-16
-110
-98
0
11002776 11003885 7795 6696 23 23 0
46
30
68
125
44
99
53
-105
167
1
1
27
17
-16
0
>AG006_Contig06 AG002_Contig09 6618557 5624068
1 1825 5248016 5246161 115 115 0
-22
-1
-15
-136
-265
-235
-83
-16
-1
-20
-245
-173
-60
-11
-1
-1
-16
7
-14
-1
27
-16
-9
-10
-4
-20
-1
-35
-9
-1
-22
-4
-1
-29
-39
16
1
-14
-1
23
1
-40
-21
-79
-1
19
42
0
1 1825 907300 905443 89 89 0
-22
-15
-83
-54
-98
-168
-235
-99
-1
-19
-249
-1
-1
9
1
-159
-60
-11
-1
-1
-1
-16
7
-14
27
-14
-9
-12
-4
-20
-1
-35
-9
-1
-22
-4
-1
-15
-53
16
1
-14
-1
23
1
-40
-1
-21
-79
-1
19
42
-29
0
27347 30035 4105701 4103009 9 9 0
-575
-15
-158
9
-310
442
-195
-80
0
81428 83288 65055 63197 20 20 0
20
5
-24
350
82
1
1
-289
-43
-37
-1
99
1
-864
-1
21
0
81428 83288 1450906 1449044 20 20 0
-305
-1
-1
182
1
16
16
-294
135
-149
-463
-1
0
81428 83296 756777 758650 15 15 0
-211
-1
-146
-1
-1
-1
-1
125
1
1
-87
-203
177
914
-4
0
87558 89412 4926009 4927871 12 12 0
-185
-1
-1
-60
-106
43
-126
253
-30
-1
-147
-887
0
103583 104691 6696 7795 22 22 0
188
142
15
28
1
1
-60
-108
103
56
-82
13
48
121
99
0
103583 104692 5051845 5052956 6 6 0
188
-183
-66
-347
0
104692 105339 1045619 1044972 0 0 0
0
108399 110261 4965934 4964075 10 10 0
406
302
-201
381
324
0
129635 132324 2149237 2151921 10 10 0
838
1
225
97
345
0
129636 132324 1193936 1196623 4 4 0
840
1
-1261
0
129636 132329 2504353 2501659 7 7 0
840
1
-662
-385
-216
0
145291 151268 5149881 5143894 121 121 0
-203
-1
133
-2286
206
176
-73
212
-450
-645
-122
-1
-1
-1
-281
-60
-1
-1
-29
-125
82
164
0
164780 169743 501795 496825 97 97 0
-185
-369
-560
-1
138
-200
737
-116
-1162
-636
235
-133
-1
0
164783 168813 5009911 5013948 68 68 0
-182
-369
354
-546
-149
586
-513
-460
-20
-62
-218
0
164784 169411 4984180 4988812 80 80 0
-181
-242
-128
143
45
319
-433
-109
586
-513
-285
-1116
235
-133
-1
0
164784 169743 5143894 5148864 86 86 0
-181
-369
188
166
153
-59
-23
-1
-1
-60
-279
-1
-1
-1
-124
586
-1078
-835
235
-133
-1
0
169740 171604 5128104 5126242 19 19 0
312
-41
-1
-1
21
112
1
-159
174
135
-435
-253
194
1
0
169741 171604 5133374 5131509 15 15 0
372
112
-88
-1
-1
997
-71
-194
0
169741 171604 5510649 5508789 12 12 0
311
61
-79
34
1
-87
-1
203
295
0
169741 171604 1811737 1809871 32 32 0
-77
-36
141
-54
-47
21
-74
39
1
31
91
-152
16
178
-203
-135
-166
-283
-1
-80
-1
-1
18
1
15
0
172624 174749 4532846 4530725 93 93 0
1714
1
116
278
0
175384 175630 4910444 4910198 11 11 0
0
198102 199963 5133373 5131509 19 19 0
358
1
1
-212
-1
-1
-203
-30
-1
-12
246
368
139
-71
-194
0
198099 199963 5004169 5002307 17 17 0
308
-271
-199
-30
-1
-12
135
111
368
403
1
15
0
198102 199963 5128102 5126242 16 16 0
305
185
-154
-131
-30
-1
146
111
-325
44
-210
194
1
0
231715 233099 422294 420912 173 173 0
213
1
-64
117
1
1
-419
-1
0
231736 232541 841745 840944 85 85 0
192
1
184
1
0
231717 233099 4495887 4494504 176 176 0
211
1
-77
-1
-1
25
-83
52
-53
-314
51
0
233636 236360 680370 677622 375 375 0
-53
-1
-181
-83
-11
-182
-1
-312
-108
9
-61
-1
-1
-392
-2
-364
-36
-176
-62
-40
-1
-17
-1
-1
181
-81
-82
-1
-1
39
1
-153
0
236155 236588 4496761 4496321 60 60 0
-86
-1
-1
-138
-19
-32
-1
65
1
-20
-1
0
260472 262376 501793 499889 15 15 0
-740
219
1
-154
0
262417 263785 4915055 4913688 4 4 0
794
0
270123 272399 4496773 4494499 233 233 0
-98
-1
210
46
1
1
-19
-94
-1
-1
-14
67
73
1
1
37
25
-25
-336
151
-91
52
-53
357
9
-165
0
270993 271260 841782 841514 20 20 0
-177
0
270121 271563 698617 697186 187 187 0
98
211
33
14
22
-46
-46
-1
-18
45
1
1
1
1
1
1
12
83
1
1
26
24
-27
-334
-1
-113
228
0
271565 272428 688983 688120 92 92 0
-271
32
9
-167
0
270526 272428 422774 420878 222 222 0
-64
-1
-1
-14
49
1
1
3
1
12
112
25
-28
-333
111
25
98
1
1
-434
33
-176
0
273049 274123 143201 142129 138 138 0
-234
-54
-14
-21
61
43
-85
26
1
1
-135
42
47
103
0
273049 273533 826098 825612 79 79 0
-230
-58
-16
-19
61
43
0
273049 273676 4490676 4490050 81 81 0
-234
-54
-14
87
37
-89
28
1
1
0
291091 292952 468890 467035 19 19 0
-212
94
1
1
46
-20
400
41
136
120
28
-716
-1
21
0
305703 306182 3578149 3577670 0 0 0
0
306262 306712 5591498 5591048 8 8 0
0
310751 311307 679808 680368 91 91 0
7
1
-45
-1
-272
-174
-1
-36
0
311652 312064 4005182 4004767 4 4 0
-181
-161
-37
0
312572 318210 4003871 3998240 72 72 0
51
1
1
948
-129
-182
35
1
-307
133
262
-37
101
1
1
10
-63
-177
-362
-75
-1
590
1
-94
9
520
-469
-1
241
1
372
0
312572 318210 5536888 5542518 56 56 0
51
1
1
948
-122
-8
-173
9
35
1
439
-299
100
1
1
11
-154
147
-300
-313
-14
101
-40
199
1
-7
-84
533
709
1
0
312568 318214 5377610 5383251 60 60 0
56
1
-251
-343
356
1
-128
-182
318
-48
-1
-1
110
-299
101
1
1
1
9
300
-296
-1
-5
75
589
1
-7
-84
13
520
709
1
-402
0
312572 318210 734041 728412 62 62 0
51
1
1
-32
-1
-220
698
1
-128
168
13
35
-238
203
-299
101
1
1
1
9
-63
-177
-8
197
-41
-118
-385
19
261
1
-90
13
197
323
709
1
-412
0
312572 318210 2656500 2650862 67 67 0
51
1
1
-251
-253
-259
-110
79
1
-123
-1
-1
-6
-173
9
35
1
228
51
160
262
-37
101
1
1
10
-306
-178
-118
-361
-1
304
1
237
385
-673
-1
-37
586
-164
-1
-1
0
312572 318210 835315 840941 102 102 0
51
1
1
-251
-517
182
1
122
-6
182
2
32
1
279
160
262
-37
101
1
1
10
-145
-162
-295
-313
-78
14
261
1
-7
-84
13
-119
402
33
-536
141
1
-100
485
0
312572 318210 589626 584000 57 57 0
52
1
-251
281
-409
9
1
-123
-178
9
35
1
439
-299
101
1
1
10
158
-81
7
55
-183
-118
75
-238
-14
78
261
1
-299
324
714
1
0
312564 318214 4766076 4760411 87 87 0
59
1
1
-251
-166
-1
-1
-1
-1
-1
-1
-1
-1
-1
-1
-1
-1
-1
-1
-1
-1
-1
-1
-1
-1
-178
356
1
-126
-1
183
35
229
79
132
262
-37
101
1
1
1
9
-63
96
-81
-68
-124
-172
-313
14
-77
-351
-1208
37
1
0
318213 319496 693422 692140 186 186 0
-20
-214
25
123
16
-6
173
-36
-21
-24
37
41
-13
-1
62
102
10
-22
298
0
318320 318636 735668 735353 40 40 0
-123
28
123
16
-6
0
318642 319406 734806 734042 121 121 0
-87
174
215
1
1
1
-15
-55
-1
-1
5
-90
0
378739 379568 4952336 4953166 21 21 0
308
-38
-1
-1
-1
13
89
34
1
1
-86
-204
-43
0
378737 380600 905440 907303 59 59 0
-213
-1
-1
-1
93
183
1
1
-82
-1
-203
30
1
-12
-1
-1
135
148
318
419
0
378739 380600 856464 854606 17 17 0
-211
-1
93
-46
10
123
1
1
-159
-131
647
208
207
0
378739 380606 5424376 5426239 23 23 0
25
16
28
-142
-1
93
-46
10
89
34
1
1
-86
-204
-43
816
-126
110
0
422691 423046 4977532 4977177 52 52 0
14
1
233
-4
-7
-1
0
429829 431555 1161333 1159607 8 8 0
19
179
-179
-813
-118
78
0
437368 439681 4530734 4533044 77 77 0
-265
218
737
1
615
0
444108 445187 1053250 1052167 8 8 0
-279
-1
-1
-1
-1
169
0
445841 448059 4534792 4537010 23 23 0
1748
-249
0
463245 463704 2663745 2663287 5 5 0
20
0
463701 464963 158955 157688 158 158 0
-12
81
234
-38
-1
-1
27
-65
-70
-83
16
233
60
69
-21
-1
-1
-1
-155
-1
-1
36
1
0
463701 465417 842661 840944 262 262 0
-225
-53
10
100
-25
-1
43
1
25
-45
-1
-13
-1
-77
-1
-1
9
1
1
-21
-39
-222
13
248
1
1
-13
-6
-1
14
1
-89
33
386
1
0
464575 466099 4495905 4494380 213 213 0
-23
18
-239
-1
-1
50
1
1
-81
-1
-1
-1
33
20
-53
325
41
0
466111 466369 5377867 5377610 2 2 0
208
0
466111 466365 589373 589626 1 1 0
208
0
466111 471740 1180242 1174614 65 65 0
208
-57
177
-1634
101
1
1
-222
40
-327
-80
-1
115
-55
60
69
147
-159
143
-49
-1
-218
-1
126
-304
-36
-12
36
138
301
177
0
466109 471739 406582 400923 92 92 0
206
1
-56
181
-1731
-1
4
1
1
1
-221
-40
-328
-85
-171
-1
54
69
-306
143
-259
-161
-51
-227
-32
-16
-1
-174
479
-170
-1
-1
-1
-1
-1
-1
-1
-1
-1
-1
-1
-1
-1
-1
-1
-1
-1
-1
-1
-1
-1
0
466111 471739 5542518 5536888 69 69 0
204
1
-56
181
-1635
-92
9
1
1
-200
-23
17
-98
-16
-238
194
114
69
62
-85
-160
-562
-51
-227
-36
-12
-301
178
174
344
0
466111 471739 1091069 1085414 88 88 0
204
1
-56
181
494
-619
-522
101
-226
-113
-253
194
114
-375
143
-259
-161
-51
-227
-36
-12
-1
-174
479
-170
-1
-1
-1
-1
-1
-1
-1
-1
-1
-1
-1
-1
-1
-1
-1
-1
-1
-1
-1
-1
0
466109 471739 4760413 4766068 98 98 0
206
1
-56
181
-442
-672
-522
101
-226
-37
77
-15
-238
194
-55
60
-69
148
-93
209
391
-28
-277
-1
-36
-179
7
304
-344
-1
-1
-1
-1
-1
-1
-1
-1
-1
-1
-1
-1
-1
-1
-1
-1
-1
-1
-1
-1
0
466111 471739 5383247 5377614 66 66 0
204
1
-56
-1907
9
1
1
-222
-454
-1
107
114
69
62
-757
-1
-1
-99
-227
-1
-1
-36
-12
-1
179
299
-773
0
466111 471742 899407 893757 103 103 0
204
1
-56
-46
108
1
27
-442
-105
-408
-1
-161
-522
-93
-1
9
1
1
125
-97
40
520
114
69
-777
-91
-46
-1
-232
-36
-12
11
1
1
465
179
1
-164
-1
-1
-1
-1
-1
-1
-1
-1
-1
-1
-1
-1
-1
-1
-1
-1
-1
-1
-1
-1
175
0
466107 471742 905305 899651 99 99 0
208
1
-56
181
-415
-1
-28
-672
260
63
-291
9
1
1
125
-97
40
-90
-238
-85
-165
60
69
62
-805
-277
-36
-12
35
443
174
1
-169
-1
-1
-1
-1
-1
-1
-1
-1
-1
-1
-1
-1
-1
-1
-1
-1
-1
-1
-1
-1
0
466111 471739 728412 734041 67 67 0
204
1
-56
1616
299
1
1
-222
40
-17
-311
238
70
-126
-184
-628
-51
-1
-227
-1
-36
11
174
304
174
-560
-1
0
471740 472432 4492006 4491311 75 75 0
-352
-1
-1
0
471977 472441 144516 144046 56 56 0
-272
-1
-1
-1
-1
-1
0
472433 472968 5593934 5593397 4 4 0
-137
-118
0
473539 473748 4458186 4457977 1 1 0
0
476533 480279 12691 8970 329 329 0
175
74
-90
19
-147
-1
-1
41
118
30
1
9
1
29
106
-110
152
-33
-300
61
1
68
33
156
1
121
79
1
1
1
1
1
51
78
-35
-124
-171
-462
48
199
18
35
192
91
1
8
1
122
-66
0
480280 485901 1174615 1180242 64 64 0
990
-238
-82
-6
-26
223
55
28
69
-62
-1
-213
-1
52
-37
-101
162
147
-129
55
-113
-1
319
14
-36
42
-136
-214
-210
-1671
0
480280 485901 256301 250671 36 36 0
301
-343
347
-238
-31
-36
-21
-27
306
69
325
-37
-101
-1
162
-62
269
445
-36
-178
227
-121
-1
-76
-323
-1
-569
-141
584
0
490677 494056 5056805 5053422 33 33 0
-113
-63
164
349
23
-22
375
26
-60
-403
-646
-715
-220
-84
0
490666 492079 4881968 4880561 28 28 0
-186
164
372
22
373
1
26
267
0
490672 494056 4984180 4987566 34 34 0
-118
-63
164
-79
271
-361
5
50
1
29
-462
-646
-716
-18
0
490671 494056 5009911 5013301 36 36 0
-119
-63
164
-394
166
-156
50
1
29
-313
41
-109
-646
-716
-192
-28
-58
0
490671 494056 5000193 4996806 42 42 0
-119
-63
164
-394
-322
50
383
-754
452
-565
0
509753 511619 160510 162376 24 24 0
-50
135
52
-548
-1
262
-136
-195
-99
-28
9
99
39
1
1
-11
0
509757 511617 653679 651814 24 24 0
-41
-1
-6
187
20
28
-163
-140
-1
-199
-1
-127
-502
64
1
180
-4
0
509757 511617 758642 756777 19 19 0
-46
-735
-1
-127
136
-245
185
1
-33
-1
-1
148
-4
0
554143 554227 5473537 5473453 3 3 0
0
554143 554228 444318 444232 4 4 0
46
-5
-1
0
940490 942348 4941104 4939245 14 14 0
41
-351
57
-34
-930
-1
212
0
940490 942348 756777 758643 12 12 0
-211
-1
-140
-1
-1
-1
99
-120
246
-135
-116
-32
0
941299 942349 4954714 4955767 4 4 0
-139
-116
-86
0
940490 942348 5403926 5402071 19 19 0
25
-186
238
-120
-1
203
43
-135
-116
353
1
23
1
0
940490 942350 5089370 5087504 14 14 0
350
-42
-97
-1
-461
-116
-32
-222
0
969935 976046 4906290 4900191 147 147 0
317
1
1
1
1
1
-840
-419
526
1
1
1
17
65
-1513
-134
1321
-158
179
-40
-269
-1
-1
144
1
1
4
1
4
2
0
969936 976044 4464073 4457980 153 153 0
316
1
1
1
1
1
-124
-717
-419
-133
394
1
1
1
17
785
-793
1454
336
260
-48
-1
144
1
1
4
1
4
2
0
969936 976044 5369943 5363849 124 124 0
-1579
86
440
1
1
1
17
65
634
-879
1454
-158
179
401
-8
43
1
1
4
1
4
2
0
976328 1444873 5494 473959 1236 1236 0
38
1
21
33
1
17
-70
-1
-1
-43
30
73
199
1
-50
96
-182
-1
-181
24
25
111
1
326
1
1
20
16
28
1
1
12
-155
105
56
142
219
79
140
-35
125
183
16
1
63
-239
32
-93
-60
27
8
1
34
257
120
1
8
93
192
34
19
199
-47
-178
-285
-171
-126
30
207
125
1
186
73
-56
-298
29
-52
-1
-105
-50
60
133
1
12
1
27
118
-40
-1
-1
151
-15
93
71
-295
77
-30
-1
-14
-71
-112
-100
-80
-19
302
46
99
-228
39
37
29
141
120
70
267
-44
30
1
82
175
-553
122
83
1
460
-71
105
49
-154
27
1
152
543
49
-473
106
1
1
56
-35
231
124
1
147
239
-206
-1
355
203
383
-4
-987
167
1
35
-57
171
-11
-80
27
243
1
-52
-1488
294
1794
86
1584
1
137
928
1
-206
-9
267
1
223
1
377
1
764
-659
-673
-5
-1
-149
-258
-175
-1
-664
-1
304
-718
-1
-212
1016
13
385
-132
5
308
8
24
137
1
23
103
-591
493
-566
-1
-1
-1
-200
-207
226
-616
-1
-1957
1417
22
-2315
-1
-1
-2852
-8
1791
1
-249
94
-20
-116
-42
-1248
-12
-548
340
320
1
202
-64
5770
7
1000
16
306
664
-12
-1
2449
1
638
-17
-1
399
-319
-247
-1
281
122
51
43
-304
24
10
2777
-6226
-586
-144
-1
-18
-719
45
1
1078
-57
-1213
-1
26
852
-130
-1
301
-646
904
3658
125
-1308
-1072
-4114
-24
-1
-3503
292
1
-54
-294
397
1
1
-62
-787
2463
-1244
2614
-1559
8
1532
-288
-6003
4547
-100
5578
1
-1419
-3185
-2601
-1157
-1
-1
-1
-1
-2281
438
1
-272
604
1
-57
-1237
-3065
-2981
-296
-477
166
1
1
52
1
-28
-41
90
-61
30
1
-216
98
1
608
-861
-1
93
213
-113
293
-899
935
16
1
229
-55
-1
62
1
1
-70
79
-230
-1
-1
138
46
-215
207
-228
-32
-52
-133
134
-10
-345
145
-127
51
-639
98
-211
147
47
-540
-1
163
71
-27
518
-25
42
1
441
301
1
90
-5
10
1
-183
-104
57
102
1
-170
-4
668
-34
157
278
145
44
1
1
-14
-1
-132
807
-123
52
1
-66
-240
33
460
-425
-63
-151
-58
-30
-1
-1
38
1
1
-140
-1
-1
-1
6
86
197
1
83
1
84
-42
-24
-11
51
1
-48
-1
271
1832
52
-529
147
-178
-93
-195
-90
-37
145
-1194
-6344
-1
-1
-1782
-1
-2255
-1
1651
-6682
3112
1
1
3008
1678
-1682
-84
-890
107
798
-346
-73
-101
-627
-109
777
-728
-1
-14
-1
552
3
-344
-1159
173
-120
399
1
-3049
-1
-1
-54
-79
-1
-1970
-343
803
1
1
1
-30
751
-931
-144
-732
-1
-1
-1
-3
-1
-199
-348
8736
-10
2555
-2449
-1
-1471
-2745
-1
-1
-4854
-1
-1
-1
-255
-12
-372
46
1
1
-17
-1
-436
26
411
-287
151
1
343
-933
-1
144
-299
3195
-957
1450
-120
-383
-2454
250
3073
-1811
-1
44
-52
67
43
32
-16
21
-330
-1
-1
-117
423
603
-408
-1
151
-727
-568
-327
-74
-1
123
11
-214
-227
432
-268
62
-159
144
-743
175
-477
-840
-126
116
576
14
189
-14
371
-56
41
-15
-323
-1
75
95
58
-124
139
-87
91
43
36
26
22
-301
-48
67
-79
-1
93
-194
-303
176
95
-41
-198
-192
-1
-1
-1
-1
162
-124
80
-175
-18
7
117
8
31
29
-26
283
279
-74
279
-51
3848
28
-3973
-5411
-1
-1
-572
-7464
-1304
2567
-507
-1
-1
43
-262
652
-328
646
-1605
3
-4126
-49
-2035
-114
-21
-1
656
15
1
580
-4258
985
1042
1
2582
4424
1
-64
1457
-1982
-6
140
1
986
1
6
-2120
-487
856
1
1
1
1
19
-8536
-3
-2305
3844
-81
2932
-159
-77
-506
-1
-509
1462
1
1
1
1
1
1
1
1
1
1
-623
-2397
-1537
-1
4925
-143
3443
94
6
1
2420
-3674
-734
-908
-3587
117
1
1
1
1
1
1
1
1
1
1
1
-1040
-1
-1
-2775
-426
60
-1225
234
1
1
19
1
-33
-770
3577
5824
802
1865
-2926
-1
1724
1
4548
646
-68
70
93
1
-5049
-1
-784
-123
70
-176
-629
-354
-485
10
340
1
133
1
443
29
80
-13
-9
138
-121
-1
537
-49
-1
261
-6
-1
-87
10
297
384
1
549
406
44
-650
-263
-48
4
112
-61
9
1
1
402
-273
58
99
1
-29
-397
18
239
912
-969
217
81
-356
-57
-1
-1
108
1
49
78
854
189
1
1
93
118
-397
-861
-1074
-128
-1
-74
-41
346
42
38
40
-445
-1
107
1
-17
4
-55
109
-230
79
-203
11
-9
-114
-1
273
507
-544
-155
21
-37
258
1
-103
208
233
1
-170
40
1
61
73
20
19
9
241
246
-53
130
-112
-1
139
1
1
14
1028
24
30
-233
2758
607
-135
-3
-2094
-1
-4050
68
818
293
-27
3414
499
-5
-457
-1
111
1
23
20
4
-53
392
195
-501
35
-2947
374
-4839
1177
31
2182
-235
-1
79
199
220
-1018
650
-770
-213
-1
-420
769
1
831
1
-580
-78
236
-4
-1
-133
-87
74
-131
-178
111
329
1141
-5990
-1
332
1
1
1
1879
-17
-1
-208
-23
486
146
149
1
29
202
122
-78
19
-137
-1
2381
1
1470
1
1
234
-424
0
976565 976783 842654 842436 18 18 0
0
978649 983564 5444592 5449515 43 43 0
-163
880
8
302
-119
-1
-1
-200
-384
-97
-84
-450
-1102
32
-52
-1
-218
-100
25
532
0
980189 983576 606368 602977 23 23 0
-212
-932
386
-797
-1
-317
0
1045342 1051317 501789 495808 102 102 0
-179
-557
-169
-158
179
-205
737
-61
-55
398
566
-192
-1
-7
23
849
-133
-1
297
-411
0
1045343 1051318 766137 772107 100 100 0
-178
512
44
-169
-158
45
1
1074
-61
11
441
9
-745
33
404
1
444
-133
-1
297
-411
0
1045342 1050263 12695 7796 150 150 0
253
-89
19
-147
-1
-1
41
118
30
1
8
1
135
-62
-46
-114
45
1
1
-28
-300
58
71
188
1
121
210
-31
68
-57
-171
-462
48
197
20
37
190
101
1
17
103
258
33
6
-27
-59
98
-28
240
1
65
1
14
-52
-1
129
-125
39
5
135
0
1045345 1051314 5449515 5443540 96 96 0
710
-22
-101
-226
45
1
1
-28
1046
-61
-533
-99
-388
-193
-1
-1
-1
29
90
310
449
-133
-1
-708
0
1113012 1113288 5543476 5543200 26 26 0
0
1115406 1120797 4760415 4765805 75 75 0
259
728
-568
-885
77
-15
183
-56
194
-55
-1
62
1
-71
-1
145
-90
212
46
343
74
-232
-1
-215
7
127
-351
-1
148
0
1120795 1120951 690933 690777 0 0 0
0
1121195 1121487 628831 628538 3 3 0
-36
-9
45
0
1121400 1124431 2647822 2650861 32 32 0
98
-961
-199
-9
-104
-339
-1
69
-13
-13
-1
-1
-1
42
1
213
228
-275
-24
-74
-1
36
1
15
-168
-104
0
1120950 1126194 5397682 5392439 59 59 0
-403
149
-664
-493
189
-110
36
1
183
66
1
1
406
1
239
-69
123
9
-283
-1
-8
156
1
-170
-4
-1
-132
-1
-1
-17
78
-88
145
126
-8
152
26
-21
70
-283
-175
19
-139
0
1123036 1128584 4517103 4522634 88 88 0
138
309
-596
10
1
-178
-1
-112
156
1
-170
-4
-63
-86
-1
78
262
-96
43
40
77
-47
70
-231
48
-67
132
1
-137
-211
-1
-320
377
75
1
-66
-238
35
355
1
1
1
1
1
1
1
1
1
1
1
1
1
1
1
47
40
14
1
-49
-365
-70
0
1124431 1128585 2656502 2660648 55 55 0
102
1
-170
-4
63
-85
-1
78
262
-215
41
26
-21
70
-231
48
-336
980
1
-304
35
336
18
63
56
1
1
67
8
-290
-1
-46
0
1126788 1128584 408379 406600 41 41 0
370
1
-11
-293
35
356
1
1
1
1
1
1
1
1
1
1
2
1
1
1
1
45
13
27
-64
30
-44
-292
-70
0
1126593 1128438 4767886 4766069 49 49 0
232
156
-29
149
1
-34
273
31
321
15
-7
12
1
1
1
1
1
1
1
1
1
1
1
1
1
1
1
1
16
31
40
12
1
1
1
-53
26
-335
0
1128593 1129858 726950 725688 170 170 0
-49
-1
-42
30
1
1
-146
-1
84
-145
52
1
83
-86
-1
13
-32
38
46
1
-23
22
357
0
1132336 1133270 5128100 5129038 8 8 0
-118
-43
-465
-58
0
1218968 1219803 4522654 4521838 29 29 0
-8
10
611
1
1
105
1
1
1
1
1
1
1
1
1
1
1
1
1
1
1
15
-8
0
1218988 1219803 5384395 5385210 16 16 0
133
115
-157
215
1
-79
36
-11
-1
-9
0
1219804 1220339 570487 569950 6 6 0
-279
-1
0
1221530 1227154 1183634 1189260 64 64 0
-107
-1
1420
25
-323
210
76
1
-137
137
-90
238
434
1
390
-259
-133
83
-263
-182
-487
-159
-177
-1
0
1221530 1227154 905301 899654 82 82 0
-107
-1
736
-11
-1
-28
932
261
-93
269
-90
-323
-165
128
62
244
-537
71
-268
47
616
-169
-1
-1
-1
-1
-1
-1
-1
-1
-1
-1
-1
-1
-1
-1
-1
-1
-1
-1
-1
-1
-175
0
1221526 1227158 840945 835311 38 38 0
-111
-1
151
-486
100
-142
538
30
-326
-78
119
-93
-133
137
-13
-78
432
-182
63
-100
288
-391
28
324
179
1
-299
-517
0
1221530 1227154 634463 628832 51 51 0
-107
-1
736
-38
-512
161
-323
-424
-227
-776
-682
84
1
-254
186
-304
-517
0
1221530 1227154 899407 893760 89 89 0
-107
-1
-197
108
1
431
-38
-105
-408
-1
-484
-292
-1
269
327
194
182
306
-474
-61
-74
-269
23
1
1
643
-164
-1
-1
-1
-1
-1
-1
-1
-1
-1
-1
-1
-1
-1
-1
-1
-1
-1
-1
-1
-1
0
1221530 1227155 4760415 4766069 101 101 0
-107
-1
736
-38
-995
-300
-1
-125
-136
77
-15
432
-55
-128
148
-93
67
143
473
-223
-37
11
-169
7
-477
-170
-1
-1
-1
-1
-1
-1
-1
-1
-1
-1
-1
-1
-1
-1
-1
-1
-1
-1
-1
-1
-175
0
1221530 1227154 3998240 4003871 60 60 0
-107
-1
368
368
-241
-1
469
-323
199
-225
-464
-1
195
-422
210
-391
-1
-342
-12
175
-127
0
1221529 1227154 5542519 5536888 64 64 0
-108
-1
736
709
-323
-292
-133
-75
40
-98
-16
432
182
62
-85
-694
-342
-313
0
1221535 1227156 5386813 5392440 83 83 0
-102
-1
151
584
-39
204
468
-323
210
-43
-1
-172
137
-576
-113
-1
163
-159
-1
144
105
-286
83
-259
-3
-205
6
-794
0
1221530 1227156 1091069 1085412 87 87 0
-107
-1
736
90
-942
-300
-1
-125
-212
447
631
-259
-133
-342
-12
-175
-302
-346
-1
-1
-1
-1
-1
-1
-1
-1
-1
-1
-1
-1
-1
-1
-1
-1
-1
-1
-1
-1
-175
0
1227518 1233069 4517103 4522634 90 90 0
70
-134
-1
242
-217
-379
-187
-119
-323
-63
13
1
-74
-1
21
58
262
-96
82
1
42
36
26
22
-301
-197
48
41
-309
-1
-188
-132
45
95
-41
198
-140
213
-378
22
1
16
1
1
1
1
1
1
1
1
1
1
1
1
1
1
-16
70
25
1
1
1
14
-55
283
-123
0
1227155 1233069 641083 635171 67 67 0
-318
116
-176
-417
-188
-483
-14
-203
-1
-121
75
1
100
1
51
-400
-1
40
43
62
22
-124
-178
-1
114
-79
-53
41
-496
-1
-1
176
95
595
-390
7
-49
66
11
1
1
1
28
29
-26
-1
283
8
79
1
-144
-1
0
1230672 1233070 5386795 5384394 27 27 0
-386
-1
-1
-1
176
95
-41
-190
-742
-15
-58
-1
64
11
1
1
29
-55
-135
149
8
0
1232253 1233069 248942 248128 17 17 0
64
89
37
18
-112
-1
240
-123
0
1233060 1233899 568080 567242 121 121 0
9
21
-16
-1
-1
51
58
-143
4
76
1
-313
-81
0
1371053 1371790 5534387 5533646 143 143 0
-234
-120
82
-72
-1
-95
0
1371796 1377459 4003871 3998240 102 102 0
301
166
1
1
1
1
1
1
1
1
1
1
1
1
1
1
1
1
1
1
1
1
-529
127
1
-180
10
345
133
1
1
436
111
-23
-1
319
114
-80
-1
279
-51
-354
9
297
384
1
-309
-1
241
372
34
44
0
1371796 1377459 687115 681465 70 70 0
1113
219
1
-33
228
5
74
1
133
1
1
399
1
40
31
80
-21
321
114
-318
-94
-557
-1
101
-934
-1
407
44
136
0
1371796 1377459 1189260 1183634 99 99 0
-301
180
1
1
1
1
1
1
1
1
1
1
1
1
1
1
1
1
1
1
1
-159
-671
5
13
248
79
1
133
1
441
31
80
-23
-1
78
1
354
80
-238
41
322
1
386
251
133
1
957
42
0
1377479 1379261 157687 155891 37 37 0
133
-8
-89
-317
17
-111
-54
-1
-1
-1
-1
-2
-1
-1
-1
-1
-1
-3
-1
-1
407
-210
215
1
0
1377479 1379261 262215 260415 47 47 0
133
-96
-317
17
-48
94
-10
-1
-1
-1
-1
-1
-1
-1
-1
-1
-1
-1
-1
-1
-1
-1
14
207
-75
123
-161
-1
-1
-1
-1
170
-25
75
1
-29
0
1377467 1379261 4522646 4520857 31 31 0
-241
-317
63
1
-110
8
1
1
402
-215
116
25
74
1
-29
0
1377626 1379261 4766069 4767691 32 32 0
-82
-313
4
61
1
1
1
94
28
1
4
18
349
1
26
-247
84
99
188
0
1377479 1379261 5384395 5386193 37 37 0
133
-96
24
-152
-142
65
-87
-17
-1
-1
-1
-1
-1
-1
-1
-1
-1
-1
-1
-1
-1
-1
-1
748
-35
65
1
-29
0
1379261 1383500 579638 575402 85 85 0
582
151
632
-693
-279
875
75
-636
216
0
1379254 1385380 5376523 5370391 181 181 0
236
-79
-1
151
907
1
-87
-40
-452
-1
-1
-116
-218
281
728
7
853
184
1
93
-515
-176
-26
256
-398
-1
-1
-1
-1
-1
0
1385377 1387741 2658862 2656501 25 25 0
-750
-1
131
-73
-41
322
29
256
258
1
-79
-1
73
1
-17
4
163
0
1385377 1391229 155895 150058 66 66 0
-750
52
79
-73
341
125
439
152
1
-18
166
169
139
312
1
300
-478
24
549
70
99
-37
-27
-1
232
1
310
46
-146
252
1
423
-44
0
1385975 1391224 5392439 5397680 67 67 0
-151
-22
111
-67
-1
-7
362
29
37
-115
6
128
-143
87
1
-79
-18
-1
-1
56
1
-18
-58
109
-230
-1
79
26
-180
8
1
-8
-114
70
242
1
402
65
187
1
-39
108
384
-37
258
669
-46
40
1
423
0
1420518 1422377 458196 456333 7 7 0
-1289
-87
-42
-91
10
-232
0
1427241 1429100 451469 449612 12 12 0
-27
420
126
67
-210
-1
-99
111
28
301
0
1427241 1429102 5510647 5508787 8 8 0
-27
-540
74
-308
111
1
324
0
1437941 1439805 5170588 5168719 11 11 0
-47
-208
-23
-168
-1
-356
292
-554
172
0
1438970 1439798 4953166 4952336 9 9 0
381
-96
-1
-1
0
1445321 1446734 5424378 5422970 8 8 0
212
15
1
1
525
-334
235
0
1446734 1448213 473959 475434 7 7 0
222
1
1
-30
25
189
0
1448212 1449322 5051844 5052955 4 4 0
-371
0
1449323 1452567 5446270 5449515 22 22 0
-377
-558
718
-458
32
-271
125
-22
510
0
1449323 1452570 712870 709622 30 30 0
-76
396
-412
-774
855
0
1449323 1452569 769378 766137 20 20 0
473
76
8
-377
63
655
-696
168
1
0
1449323 1452567 5053558 5056805 21 21 0
-76
398
-461
-827
-294
-88
54
-154
189
0
1449323 1452579 1057562 1060821 23 23 0
-272
202
84
-34
-344
-283
436
101
-8
-381
-208
189
-22
0
1452574 1561134 475421 583999 331 331 0
-2128
-1121
5
-649
-400
536
109
-944
47
-126
-1
-131
-871
3202
-1240
8
4755
1
-357
643
-203
-1
163
-622
-1
514
1
1
1385
386
1
754
320
1
1
-1301
9
192
107
176
-61
-622
-424
273
-155
202
105
-27
-1
-211
-210
-1537
343
1
3250
-61
17
1
1
-1049
-60
-1740
1151
-1494
54
150
-1119
-147
-1
-1
-88
721
-8211
-1291
258
-48
80
277
1
158
-174
95
-65
-76
258
-24
-1
-1
450
5
-100
-1
551
-202
-1
-1
52
198
-36
-41
145
-232
563
-974
-1
-50
-1
61
1
85
-79
9
-1221
42
570
-959
-4
-88
-3392
-1
1703
-2007
-353
-265
-497
-1994
-2199
-532
-6
-36
3443
-1881
-1
17
3880
1482
-138
-992
-12
-398
-441
-1433
-1
-19
-1
-1
-1
-2573
-100
-3807
44
1
-65
-140
-1
-101
-1306
-1
342
534
57
1
1
-53
-1
-136
-1
-1
-1
-151
370
1
1
133
1
-65
-130
-226
-1
113
207
-20
-21
-593
-11
543
77
65
155
111
1
1
-333
-1
-1
27
-449
-393
-200
-1
-1
45
-20
-1
-13
58
2
1
146
35
1
12
454
70
53
34
1
-1012
530
1
-80
-601
712
-652
148
1
-567
892
147
73
31
-7
117
-119
-248
-1
12
550
-38
-150
68
-157
-27
-1
77
-230
-5
-85
-55
45
1
1
1
1
174
65
124
1
-108
40
-66
65
30
1
118
969
116
1
1
44
-208
156
-94
-80
-45
-1
-238
-125
-100
-80
0
1455928 1457837 5449515 5447606 27 27 0
176
-369
166
-22
-101
-298
353
109
0
1457838 1458952 5159187 5160297 12 12 0
312
-22
238
-50
182
1
1
1
1
-120
0
1457838 1458953 5014396 5015541 34 34 0
-334
-288
49
-138
-1
-1
-1
-1
-1
-1
-1
-1
-1
-1
-1
-1
-1
-1
-1
-1
-1
-1
-1
-1
-1
-1
-1
-1
-1
-1
-1
-120
0
1472960 1477561 4847270 4851862 67 67 0
148
1
711
1
41
319
1
1
1190
123
299
197
-40
-1045
273
-131
-1
13
-10
0
1472960 1478945 715601 709622 49 49 0
148
1
753
323
1
1
-795
-1
82
433
189
-89
22
176
-61
-224
-326
52
-445
-278
457
399
0
1472960 1478945 80423 74443 102 102 0
148
1
-423
241
90
319
1
1
1313
299
176
-61
-224
-822
273
461
399
-47
-347
-19
-1
0
1475562 1478954 606368 602977 44 44 0
-212
22
176
-61
-1047
14
257
461
-446
0
1477937 1478957 5221178 5220156 5 5 0
-108
-578
0
1506099 1506575 1161810 1161334 3 3 0
0
1506099 1506575 1166487 1166011 4 4 0
0
1548815 1549351 570487 569951 7 7 0
-279
123
0
1548815 1549351 248943 249481 9 9 0
-284
-1
0
1549010 1550097 644409 645491 20 20 0
307
174
-26
-1
313
1
171
2
12
0
1550667 1556769 4464075 4457980 131 131 0
-441
-717
343
1
-82
-128
-474
720
-644
143
1
-571
890
150
1
103
-7
117
221
-48
-1
88
-10
-1
46
1
1
4
1
4
2
0
1550668 1556769 5369944 5363849 125 125 0
-323
-1
-1
-1
-1
-1
1176
1
-82
81
1153
-730
144
1
-570
890
150
104
-7
117
-369
43
1
1
4
1
4
2
0
1557091 1561350 4526905 4522626 663 663 0
22
-192
-24
-200
-1
-1
-8
-22
-1
-220
-86
-8
-132
-1
-8
37
1
1
1
-56
-1
-40
-34
-1
-51
67
40
-6
-78
-218
-65
35
1
111
-180
-242
28
44
-60
-282
-66
-1
49
19
36
-50
-1
34
1
1
52
-70
-18
-1
-1
-1
-43
20
-54
9
1
1
1
-52
6
-38
-143
-89
-23
14
67
-332
-1
-1
-1
-1
-1
191
1
-87
-17
98
1
1
0
1561117 1561380 4537544 4537281 29 29 0
-7
20
1
-85
0
1561129 1864946 589626 893510 1336 1336 0
-104
-1
-8
-1
1232
-118
9
1
1
235
557
-605
277
892
123
-47
-249
238
-1004
-74
963
-190
-397
-1
380
1
-221
-126
118
48
-182
-45
-1
-1
-53
10
-51
-1
-197
-1
-158
-1
-1
-1
127
335
127
-57
-165
-1
-278
-1
-123
404
1
1
-3020
-366
356
204
1
338
44
368
-1318
-86
441
-351
-73
-65
-1
-1
118
-969
124
-99
13
12
83
-16
-1
-1
-24
-1
115
289
1
1
1
1
-150
-95
-1
-1
-1
-72
241
1
152
-165
-1044
316
1
-236
-1
288
-59
84
-193
-1
-52
-1
38
-61
179
-166
-92
213
598
120
-165
-491
86
313
227
-15
90
-183
183
-855
-432
11
143
45
-785
-166
-1
-2114
1087
-1054
-260
-1
-1
-158
-1
-1501
-91
-81
-1
-13
981
-141
-86
97
-99
-98
83
-125
-53
167
-54
-20
-8
49
108
6
-200
-69
94
229
58
1
1
-23
-1
24
102
1
28
-64
-23
10
-110
-1
34
1
-157
19
1
-38
95
276
-184
99
393
70
-48
-1
279
1
888
1
-171
123
147
1
-10
612
-6
-138
-777
-88
-353
-10
-680
-513
37
-104
-1
479
384
210
-5
-259
-142
-1
107
38
1
76
-14
-280
-77
-5
75
-43
-1
-8
-103
504
-499
-147
-1
111
1
-432
-1
-239
-1
-1
-177
-124
-21
-29
518
51
171
-126
-217
-98
190
-192
-606
-41
683
-791
-148
-1
-290
-555
-1
-136
-1
-70
-1
42
18
1
1
4
-80
-81
142
121
71
-93
34
1
26
4
-74
133
50
-75
492
172
-26
-1
-215
4
86
-286
-40
-1
136
-404
-1
145
-202
-365
323
298
265
273
25
344
-61
59
1
-27
-61
-93
-67
-1
-1
-1
142
751
1
-254
-50
342
365
-445
29
1
1
9
116
-67
-125
84
1
73
-23
-479
-133
-1
-168
50
-203
178
1
112
-38
-179
-1
306
-32
13
-193
-1
3454
1
-599
9
-489
55
175
17
1
-15
66
354
1
121
-845
-31
-513
181
1
1662
1
301
-44
-1
741
341
-526
33
114
884
-15
11
-1794
-2533
887
811
1
-602
1881
-3622
-581
-1
-1
172
61
-119
-1
-1
25
-61
-35
-578
-1
321
151
1
1
232
1
180
1
-196
-83
-169
-1
186
1
1
64
-99
-249
-247
61
49
1
471
145
1
-437
-1
-1
38
105
-408
-1
161
-323
-1
211
43
40
1
1
-230
-86
-5
-40
-552
-123
155
1
697
-232
29
16
206
274
174
184
545
-42
120
-122
253
1
1
-407
-90
-14
17
-68
-203
167
1215
16
-213
72
-45
-49
94
-310
-64
506
-36
449
105
111
668
-62
-1
7
-83
-24
22
1
36
-502
173
166
51
473
92
-5
-1
-1
-761
-61
24
-109
-80
20
146
-539
-1
-28
36
198
-524
159
168
-91
-7
-90
-1
90
-33
-1
-1
-118
67
1
1
-66
11
-56
-138
-46
38
1
1
1
-87
-23
3
-37
-1
45
-21
-1
18
1
-30
-6
88
158
-4711
-7
1048
1
-5518
512
-23
187
206
1
29
1
310
871
-52
-593
-215
-283
428
-82
-1
1129
1
-26
-1
409
3115
-103
-1605
-1996
-105
103
-216
9
-6
-11
-47
-1
404
-71
-339
-1
-158
78
-261
-1
37
356
1
1067
96
-42
-1
-77
-480
104
1
1
36
1
1
256
219
63
1
1
-96
-1
-1
203
-53
-40
-1
-182
-1
-23
115
1
1
-27
67
1
-58
150
1
-300
-14
-1
-747
-171
-471
-33
937
199
225
138
-17
74
-238
-194
44
-195
-6
-178
67
402
-207
-233
47
1
1
175
304
-733
-1
-272
-32
-1
-60
10
1
-177
-595
-447
-471
403
366
1
-356
-1
-57
-91
-1
-1
190
1
136
1
-104
-53
-34
715
-9
-38
103
1
1
1
17
1
24
13
1
22
1
1
448
278
215
-69
167
1
-406
340
-57
-1
304
-92
-1
-1
-460
-34
-449
441
1
1
1
-17
-1
282
12
-170
-94
46
42
-57
34
-290
38
140
-116
-107
-1
-251
-163
-250
-944
-2431
-981
-293
-1
-1
-2
-3834
-158
-3750
-139
-1
-1
-1
-1
95
-117
246
-283
-486
-1598
-4100
1364
-69
-14
-807
512
43
1
373
29
-110
200
152
-489
-1
167
449
-254
216
279
434
1
-1284
-671
761
2074
-3817
-4238
-1
-775
1178
-2145
57
-1794
-300
-4632
-14
-1
-2293
-478
-5488
-1872
-1
-1
-1
3807
592
-2343
-1444
788
1
1
3838
678
1
115
1067
-85
-283
-56
-17
-67
647
-455
-1
-123
533
366
1674
907
31
-118
-1573
-98
63
-152
-451
-189
6
-942
173
48
303
-158
68
-32
-310
134
1
-26
-1
113
1
1
1
5
3
1
1
1
2
1
4
1
1
1
1
1
1
1
-241
-534
-1
-761
-135
-91
-118
-1
-583
-272
-171
-443
419
-173
65
384
-684
-794
-1
-1
-1
-1
-1
-1
-1
-1
-1
-1
-1
-1
-1
-1
-1
-1
-1
-1
-1
-1
-1
-1
-1
-1
-1
-1
166
1
14
1
-57
29
-370
-623
-236
173
130
1
187
1
1
313
421
-138
130
-24
-160
180
-431
-14
-64
14
-40
-81
152
1
1
92
-119
434
-536
105
-41
-1
-1
-93
485
376
-223
-105
173
348
-76
-27
-48
-1
73
-7
129
1
70
-55
-52
-1
-670
-1
-719
1159
109
-232
-1302
-7639
-59
120
191
204
-676
136
-43
-128
-192
100
540
11
1
446
-58
-245
-131
151
1
157
73
135
184
1
-220
-1069
111
1
-104
240
17
-14
7
73
-342
-77
-1
-1
-179
-153
-1
-55
-1
7311
1707
-287
-1
-1
-1
-1
-815
-1
35
81
-107
-28
-1
-1
-1
22
261
1
-1199
2147
10
155
-320
-20
245
477
630
-1030
-244
355
1
2060
2835
178
1
1337
1
1
1
-1484
-273
407
-5534
142
1
82
172
0
1567684 1569875 4449521 4447330 407 407 0
55
-49
-41
-1
-1
-216
359
34
229
130
1
-29
-1
-1
4
1
1
2
1
86
-5
-161
-69
-118
56
1
-69
20
-63
-1
-50
-1
118
-32
-1
10
1
1
0
1582781 1584878 681464 679367 276 276 0
493
-66
80
1
1
1
-328
-158
-201
-5
90
-5
-1
-181
-1
25
293
104
0
1584878 1585414 690930 690394 0 0 0
0
1584878 1585414 572227 571690 2 2 0
-259
0
1600017 1600310 150599 150307 1 1 0
33
0
1600307 1605940 400919 406580 109 109 0
240
1
-232
-1
-1
-1
-1
-1
-1
-1
-1
-1
-1
-1
-1
-1
-1
-1
-1
-1
-1
-1
-1
-1
-836
-1
118
-158
-206
262
138
-13
297
-121
-1
-177
-408
-1
261
-6
-1
-87
1237
-104
-1
479
0
1600310 1605941 2656501 2650861 52 52 0
237
1
-319
-259
7
-104
-201
-181
118
203
421
138
-13
235
-62
-667
-1
-39
-362
135
-1057
-1
-37
-1
-105
-1
479
1
-164
-1
-1
0
1600306 1605944 589631 583996 47 47 0
-52
190
1
347
236
-173
132
7
-173
118
-158
605
-13
150
92
55
376
-238
-14
-439
-197
1037
-99
-1
479
0
1606648 1614267 157687 150062 78 78 0
133
-8
-122
-362
-1
-1
-1
-43
31
-33
-18
-18
-86
-620
127
-96
-159
260
1
-432
47
-192
-320
-29
-37
38
40
626
121
157
-161
199
91
1
300
-436
-42
572
70
-162
-1
541
46
-146
213
-121
0
1606648 1612544 262215 256302 66 66 0
133
-129
-362
-1
-1
-1
-1
73
1
-42
-1
-8
-18
-86
93
-75
-283
-1
-1
-1
-1
55
-140
-199
-159
260
1
-198
-235
-47
-146
-48
-1
-300
-21
142
1
-51
91
-139
120
-151
197
223
-37
248
-177
16
193
1
9
-442
-379
0
1609029 1614268 5392439 5397683 46 46 0
-157
-16
-177
-1
-48
-300
166
-34
6
128
-143
87
-79
-18
-1
-1
252
-218
-1
-283
8
1
-122
70
242
1
652
1
-39
108
-678
668
-167
0
1615870 1616953 571885 572972 21 21 0
-84
-397
-191
-1
-1
55
-11
-1
-17
58
2
146
0
1616701 1622075 4469445 4464074 93 93 0
-265
600
-17
105
557
333
-201
-92
362
183
-56
-84
-110
118
70
-81
-61
-159
106
36
-259
133
35
43
1
-24
-1
-240
10
1
1
5
15
-156
-1
-304
174
0
1616701 1622351 406580 400923 80 80 0
-265
175
546
890
304
-259
91
183
-56
-84
-1
-171
-1
122
-86
-61
-159
-1
142
-259
-471
21
-171
-1
-304
174
-184
0
1616701 1622351 4760415 4766068 84 84 0
-265
175
-442
105
-568
323
-200
-363
77
198
-56
-84
110
-55
-128
-87
-153
-67
142
391
79
-227
40
13
-165
0
1623278 1625138 468889 467035 21 21 0
211
-159
79
-70
50
232
1
147
1
1
111
10
353
-191
-1
-199
-1
21
0
1623278 1625138 4910067 4908210 23 23 0
46
27
138
1
-139
98
118
-204
-43
-1
-1
136
1
112
23
338
-193
-1
-12
0
1623278 1625140 162374 160512 26 26 0
211
44
-96
-10
-33
-1
-1
57
-34
-37
50
-112
-92
43
135
1
1
111
-38
318
-199
-1
12
56
0
1633835 1634952 480686 481803 3 3 0
334
-475
0
1633834 1634952 5014395 5015540 29 29 0
-798
-1
-1
-1
-1
-1
-1
-1
-1
-1
-1
-1
-1
-1
-1
-1
-1
-1
-1
-1
-1
-1
-1
-1
-1
-1
-1
0
1633835 1634952 5159187 5160297 10 10 0
312
260
-100
126
1
1
1
1
1
0
1634953 1636729 4927788 4926009 7 7 0
830
498
-96
-165
-1
-1
-162
0
1651070 1651470 695130 694735 56 56 0
-55
20
1
185
1
1
1
0
1649982 1652462 739588 737113 322 322 0
776
106
20
1
5
3
5
-118
-31
-11
89
1
185
1
1
1
-186
-290
77
78
1
1
59
-102
-177
-1
-1
-1
-1
-1
-74
0
1650832 1652936 613393 611291 290 290 0
63
1
-115
134
1
185
1
1
1
-180
-271
24
148
1
13
54
1
-32
-1
-54
-1
-18
-173
-1
-1
-73
-248
66
0
1652937 1658593 1091069 1085414 64 64 0
410
1
472
53
52
1144
40
1
1
-9
-1
-222
-86
-29
-563
-127
-85
71
1
-89
-1
-400
-212
929
184
0
1661873 1662407 571690 572227 4 4 0
-279
-8
-67
0
1662254 1662410 150063 149907 0 0 0
0
1662411 1665783 4495370 4491987 515 515 0
190
-4
115
-234
-3
4
1
250
104
-100
14
-53
-191
-25
-36
-1
-109
-141
-1
-4
-11
-1
106
281
376
-81
-123
48
-152
62
1
1
-10
-85
-130
-29
-1
-1
-1
0
1666217 1666610 679998 679603 52 52 0
-139
-1
0
1668245 1668661 698579 698166 61 61 0
219
88
1
0
1669641 1670055 697180 696765 66 66 0
28
1
-27
-1
17
1
-30
-7
-1
-1
83
0
1681098 1683913 1044975 1047784 34 34 0
-179
-535
-22
166
206
1
29
1
465
1
1095
81
0
1681101 1687076 5449515 5443540 80 80 0
-731
-101
66
206
1
1
34
305
152
1
-1182
-96
-85
-303
-1
-192
-1
-1
119
309
-880
331
1
-30
-1
405
0
1681098 1687079 501789 495808 45 45 0
-179
-535
-22
402
1
105
357
1
-701
398
-263
-498
-4
1635
1
-26
-1
405
0
1682484 1687079 4851862 4847270 57 57 0
71
-16
-1
126
1
1100
-279
-285
-192
119
1519
1
434
0
1697158 1698325 842668 841505 143 143 0
-232
-1
-52
12
43
1
34
1
1
23
-25
-1
43
-69
-1
13
93
1
-18
-39
76
83
-13
48
1
-97
0
1697705 1698432 158417 157693 96 96 0
82
11
130
86
57
1
1
83
-13
-1
-1
-1
-1
-164
-1
39
1
0
1698048 1699885 4495904 4494068 249 249 0
17
1
-104
-161
-1
39
1
11
-50
-33
-1
51
-53
216
1
1
-26
75
1
50
151
1
-318
-184
-64
-185
-33
0
1698901 1699593 835305 834615 71 71 0
183
1
0
1699886 1705516 5542518 5536886 22 22 0
-259
-645
-33
-1234
128
-76
40
-98
-254
375
-146
562
487
-302
178
517
0
1699891 1705514 5386813 5392438 49 49 0
-875
-24
-33
147
1000
-43
-1
172
138
90
-238
-194
-55
-113
-1
-78
85
-159
-1
144
105
154
212
-266
10
-196
6
278
0
1699885 1705514 1183633 1189260 45 45 0
-260
-585
-61
-33
587
560
76
1
137
138
-523
241
387
474
245
-20
8
-175
302
-186
-159
-177
0
1699885 1705514 583999 589626 28 28 0
-260
-645
-33
-937
211
214
138
-75
-449
180
-57
5
85
561
487
173
-138
169
240
-532
0
1699886 1705514 1091069 1085414 48 48 0
-259
-645
-647
-623
-1
125
-213
16
-238
-437
387
-921
-648
-1
-1
-1
-1
-1
-1
-1
-1
-1
-1
-1
-1
-1
-1
-1
-1
-1
-1
-1
-1
0
1706280 1706815 5384930 5384394 3 3 0
-131
0
1706280 1706824 4447070 4446523 7 7 0
-279
-1
-1
0
1706280 1706818 2660110 2660651 5 5 0
-286
-1
-1
0
1707175 1708378 1181587 1182790 7 7 0
-310
-765
81
1
0
1708584 1710343 4492986 4491228 258 258 0
-26
-1
-52
89
198
135
1
-76
-29
-47
-40
-1
-1
-253
6
-382
-1
-1
71
1
-45
101
1
1
1
-30
33
1
17
1
1
0
1709796 1710474 144516 143841 101 101 0
185
1
-45
-36
-1
-1
-1
-1
-1
75
1
1
1
-21
33
1
17
1
1
0
1710223 1711067 826771 825928 113 113 0
437
-94
185
0
1717318 1717443 4125034 4124908 1 1 0
-123
0
1717318 1717444 2896463 2896337 0 0 0
0
1728240 1730102 5424376 5426238 16 16 0
25
16
28
142
-146
95
-117
-532
-315
-169
43
-129
0
1728239 1730099 5089371 5087506 15 15 0
212
-181
-97
-1
-612
-219
-265
0
1737590 1743565 4984183 4990161 40 40 0
-178
-242
271
45
319
53
29
-110
200
-44
-598
-1
-608
-263
-19
198
85
-1913
-671
0
1737590 1743567 5000189 4994207 54 54 0
-178
-1068
200
152
-489
-1
1085
399
314
1
-190
-1
-255
-431
-286
-126
-671
0
1789816 1790333 5543720 5543203 51 51 0
-72
111
13
-262
0
1799690 1800126 842654 842215 55 55 0
87
-138
-1
-46
14
-42
32
1
-24
-23
-1
0
1800213 1804384 2647822 2643641 99 99 0
-12
-186
-666
-1
-675
-337
-588
141
-131
-175
-697
-334
0
1806747 1812375 589626 584000 71 71 0
-47
1081
168
-886
130
33
-85
7
55
376
-238
-14
-1
77
-40
-81
151
1
1
1
82
-207
996
-41
-1
-1
0
1806747 1812381 400923 406588 91 91 0
-467
-1
-1
-1
-1
-1
-1
-1
-1
-1
-1
-1
-1
-1
-1
-1
-1
-1
-1
-1
-1
-1
-116
-236
173
-132
-662
262
-138
130
-118
62
-121
-1
-177
-331
-77
-41
-81
140
13
1
92
1192
-41
-1
-1
-840
-1
0
1806743 1812379 256305 250667 39 39 0
305
-281
-62
347
132
188
344
390
-138
-1
130
33
-62
-24
245
-431
-14
-117
-81
151
1
1
1
79
13
-122
-1
-399
-1
-569
105
-41
-1
-1
-1
577
0
1806747 1812375 4766068 4760415 106 106 0
-467
-1
-1
-1
-1
-1
-1
-1
-1
-1
-1
-1
-1
-1
-1
-1
-1
-1
-1
-1
-1
-116
-62
348
-135
3
173
1
-43
228
79
393
-208
60
33
-85
-62
-130
55
-431
-93
-38
-81
-140
-1
12
1
1
1
-612
-714
-1
-1
0
1813646 1814085 828678 828241 52 52 0
31
1
14
1
-10
57
1
-42
-62
-139
0
1813867 1814085 5945 5729 19 19 0
131
72
0
1828061 1829919 937001 935142 21 21 0
-292
48
-193
-375
-195
115
-195
198
1
0
1828061 1829921 5126242 5128103 21 21 0
27
1
-194
-253
-59
-245
266
244
-219
-1
-1
103
1
0
1828061 1829920 449612 451470 21 21 0
-532
-375
-101
-1
79
130
70
324
1
0
1830733 1832593 741451 739588 15 15 0
-223
209
263
-14
7
-24
-1
50
-342
-77
-179
-315
73
0
1858967 1859454 4508178 4507690 4 4 0
-415
0
1858974 1859459 1502301 1502786 0 0 0
0
1864304 1864515 4906291 4906080 0 0 0
0
1864306 1864521 408594 408373 13 13 0
-48
-1
-1
-4
-1
-4
-2
158
0
1864694 1870320 899654 905302 67 67 0
-467
-1
-1
-1
-1
-1
-1
-1
-1
-1
-1
-1
-1
-1
-1
-1
-1
-1
-1
-1
-1
67
112
-447
-30
138
-25
-16
118
1
-625
-36
324
1
85
-70
-59
-55
-114
-80
-238
91
136
-131
-87
10
197
67
417
1
409
-133
-1
-332
-49
34
0
1864692 1870319 5377612 5383247 50 50 0
-49
487
-112
-451
-189
-16
-1
-43
-1
76
1
-158
46
-51
-1
-1
-371
-37
324
1
85
-70
-226
-1
-679
-82
10
520
161
1
409
105
-359
-49
0
1864694 1876201 893760 905301 130 130 0
301
-166
-1
-1
-1
-1
-1
-1
-1
-1
-1
-1
-1
-1
-1
-1
-1
-1
-1
-1
-1
-1
67
111
-451
-27
165
1
-12
118
1
-157
-1
-139
-330
-37
324
1
-24
62
-70
632
136
-131
-1
-87
-1566
-48
34
30
1
-103
493
12
21
-511
-1
-1
-1
-1
-1
-1
-1
-1
-1
-1
-1
-1
-1
-1
-1
-1
-1
-1
-1
-1
166
174
442
-40
-1
274
-363
243
1
247
62
-129
-169
-318
226
-131
-87
10
197
67
-256
28
1
338
-337
-1
10
1
0
1870067 1875994 893258 899200 66 66 0
282
-103
-1
69
353
-163
-1
-1
-1
-1
-1
-1
-1
-1
-1
-1
-1
-1
-1
-1
-1
-1
-1
-1
-1
-1
177
175
474
-281
-140
-225
243
1
309
183
193
463
-131
-1
-87
-530
28
1
-134
-1
205
-205
142
1
435
1
-103
0
1870569 1876196 5392438 5386813 50 50 0
818
-282
3
-206
-1
-1
266
467
-138
168
-160
-1
-113
-884
-1
601
1
338
105
246
1
579
0
1870568 1876201 650892 645239 93 93 0
302
-166
-1
-1
-1
-1
-1
-1
-1
-1
-1
-1
-1
-1
-1
-1
-1
-1
-1
-1
-1
-1
352
-174
-48
84
-186
-629
105
-138
-73
181
1
-57
65
228
84
33
-205
-357
-87
10
-520
28
1
647
-577
-1
0
1875949 1881614 899654 905302 46 46 0
668
1
1
337
1
1
138
139
36
-326
-421
138
1
1
1
247
62
-293
-326
88
1
136
1
-218
10
197
1
67
-256
-673
-28
-1
10
406
1
1
-179
0
1875940 1881613 4766077 4760415 64 64 0
679
331
1
1
151
173
1
-43
-278
28
530
1
1
1
-71
92
-147
185
-431
14
214
-126
-1
7
-87
207
-324
-673
37
406
1
1
-179
0
1875949 1941062 893760 958879 235 235 0
301
360
1
1
344
1
1
138
166
1
1
7
-280
-1
-47
-92
-330
138
1
1
1
309
129
55
193
328
1
136
1
-131
-88
207
-324
-161
-1
-409
-105
37
406
1
1
30
1
-103
-46
-291
-1
149
1
1
18
21
109
409
-119
62
174
304
139
-40
-1
275
206
-262
384
-362
-315
91
136
-131
-87
10
197
67
-256
365
205
-105
-28
-1
10
-917
-1
-98
-182
96
46
-10
-89
34
-87
-1
-203
-41
-1
136
202
686
112
210
80
54
-4
-68
81
-43
-1
-83
-1
68
-10
-8
78
-237
-277
148
42
-843
-1
-163
284
304
-4341
-1
-367
-764
2193
-125
31
-169
-1
-4
-1
-1
-64
-8
-112
-719
-721
-515
25
1
-203
-5
210
1
1
50
1
1596
5298
-352
-1
-1
-475
171
-1844
-2388
-1
-1
-1
-1
-1954
78
240
62
1
-38
-120
-191
-13
-182
-107
21
440
-44
-1143
-2355
-5527
5548
-1322
-237
-1
-1
-1
-97
1927
-167
94
-88
176
-203
43
-27
-225
32
-486
43
942
128
0
1875949 1881613 650891 645239 80 80 0
301
364
1
335
1
1
-13
-49
84
1
174
17
-259
-51
567
-65
181
1
-57
65
65
168
80
33
-205
91
1
136
-219
10
197
-324
-365
-345
407
1
1
-134
-1
-46
0
1875949 1881615 1174615 1180244 85 85 0
467
1
1
1
1
1
1
1
1
1
1
1
1
1
1
1
1
1
1
1
1
178
1
335
1
1
144
1
138
36
353
-130
-1
-213
-1
189
1
1
163
147
184
-113
-1
409
1
136
132
-87
207
1032
406
1
1
-179
-57
0
1875948 1881613 687116 681465 70 70 0
666
1
335
1
1
117
202
17
-32
232
-46
558
1
1
1
1
161
276
55
-431
-41
51
137
132
-293
-488
-1
-552
-1
401
1
1
0
1881361 1887516 893258 899408 45 45 0
-269
-123
-1
39
1
19
130
225
184
-119
61
175
308
167
-281
-140
69
-262
574
55
193
328
136
-131
-1
-87
-530
-161
-1
205
-310
37
435
1
-103
0
1881863 1882769 5536318 5535435 29 29 0
77
388
1
1
1
1
1
1
1
1
1
1
1
1
1
1
1
1
1
1
1
1
1
0
1881862 1887516 1174614 1180243 78 78 0
78
391
1
1
1
1
1
1
1
1
1
1
1
1
1
1
1
1
1
1
1
1
1
-116
236
304
1
138
-40
-1
266
55
28
-130
-214
-1
-189
162
332
-111
-1
409
-353
894
205
141
-641
0
1881863 1887510 5392438 5386813 82 82 0
77
391
1
1
1
1
1
1
1
1
1
1
1
1
1
1
1
1
1
1
1
1
1
-116
236
-282
3
20
-187
-1
-1
262
211
157
-242
-1
-1
162
-147
-17
-1
689
-309
-1
938
105
100
-105
42
579
0
1882140 1887515 4464074 4469445 60 60 0
209
-119
698
-269
-1
26
1
42
32
430
472
64
-56
-789
-1
-1
-87
542
352
205
-105
18
19
-406
0
1881863 1887515 256301 250671 91 91 0
77
225
166
1
1
1
1
1
1
1
1
1
1
1
1
1
1
1
1
1
1
1
1
1
-116
-62
175
304
1
-174
-13
341
132
-399
-1
162
-62
-86
129
55
-431
453
-122
-1
-399
-1
365
930
0
1881862 1887516 1189261 1183633 79 79 0
78
-225
180
1
1
1
1
1
1
1
1
1
1
1
1
1
1
1
1
1
1
1
1
-104
-55
182
-488
-1
-1
19
246
-610
251
1
-57
129
248
-238
91
272
1
636
337
205
0
1881863 1887516 628832 634464 64 64 0
77
391
1
1
1
1
1
1
1
1
1
1
1
1
1
1
1
1
1
1
1
1
1
-116
540
1
-174
-1
268
1
216
-262
-138
-150
-160
129
-486
-444
-690
205
205
-105
37
0
1881863 1887516 589626 583999 63 63 0
-45
33
391
1
1
1
1
1
1
1
1
1
1
1
1
1
1
1
1
1
1
1
1
1
351
-173
132
7
-172
-1
481
-262
-138
162
92
183
248
-238
-14
78
-559
688
205
146
0
1887652 1889516 162376 160510 61 61 0
-27
186
44
51
-56
-33
-1
-1
-288
-92
-30
-1
12
135
-148
55
475
56
0
1890389 1892251 5066846 5064984 6 6 0
-229
-564
337
256
0
1890390 1892251 491356 493216 12 12 0
-228
103
1
320
25
-860
-1
0
1890388 1892251 5153268 5151401 10 10 0
-230
424
-42
-99
-746
-55
0
1917333 1919190 858485 856634 28 28 0
-27
-1
83
240
62
1
27
-332
30
1
-151
-107
324
445
1
15
0
1917333 1919190 1120571 1118713 14 14 0
13
96
-250
-1
53
1
-71
-289
47
-131
-434
0
1937000 1938857 4926009 4927871 9 9 0
-185
-1
-1
-27
94
-46
-716
30
-486
0
1937000 1938774 665258 663485 11 11 0
25
16
-8
21
-142
94
-144
-1136
40
0
1941061 1942920 5128101 5126242 12 12 0
-27
277
-46
-1
-1
224
-198
43
135
-435
434
14
0
1942919 2068520 958878 1084515 234 234 0
3771
-898
-898
4053
733
3979
710
1
1
248
-136
-1
193
1
1027
2906
-1531
213
3
-580
-854
-853
-482
-1172
-474
-4765
-668
-103
-697
9272
1372
1
1
-143
-1
-1
-1
-1
-1
-1
-1
-1
-1
-1
-1
-1
-1
-1
-1
-1
-1
-1
-1
-1
-1
-1
-1
-1
-1
-1
-1
-1
-1
-1
-1
-1
-1
-1
-1
-1728
-534
-19
-1
-1
-40
-6
41
1
1
1
3141
-1249
-34
-34
-123
6336
-26
-1844
-1
-156
-711
-7
-170
-1
-129
-34
-3378
-3274
-1
-1398
-5
-669
-523
-1
3198
2427
1183
5569
-75
-1
-1
-1
-4164
-1
-616
-111
-89
-478
-366
354
-203
-343
1246
81
-110
1075
11
-811
24
518
-333
60
369
75
69
45
139
28
153
53
1
29
1
-356
4
-103
-393
307
50
-124
-1
-1
-1
-1
-3
2120
1
130
-1259
-1
129
1
233
1
84
165
265
1
308
-172
-318
-627
436
101
-389
-208
-164
25
-22
-510
-2305
-1
-1
2321
15
1
1
1
1
-384
2582
-4102
3495
1
1
1116
1114
1
1
1
1
1
5284
1
1
1
-198
-1
0
1948100 1948544 5232650 5232187 91 91 0
-36
5
43
1
1
1
1
1
1
1
1
1
-182
-1
-1
-1
-1
-1
-1
-1
-1
-1
-1
-1
-1
-1
-1
-1
-1
-1
-1
-1
-1
-1
-1
-1
-1
-1
-1
-1
-1
-1
-1
-1
-1
-1
-54
48
1
1
1
1
1
0
2028956 2031763 4916948 4914144 24 24 0
115
422
-9
166
22
166
-206
-1
1585
0
2028953 2031763 5000192 4997378 28 28 0
-181
-369
-560
-1
-28
1558
0
2028958 2031763 5449515 5446708 17 17 0
-544
166
-123
66
-233
-1639
0
2028953 2031763 501791 498976 39 39 0
-181
-369
-560
-1
-1
132
-205
-852
398
0
2028958 2031763 5056805 5053996 19 19 0
-176
-369
143
23
344
-50
-1
-87
-294
-109
0
2034481 2036165 5225763 5227443 15 15 0
184
444
114
-140
-1
28
206
390
0
2038819 2044802 772106 766137 40 40 0
394
1387
1
233
1
83
3
435
1
1
296
452
447
655
109
-588
168
-551
0
2038820 2044807 5231746 5225764 44 44 0
393
-55
935
1
1
396
1
233
1
519
1
1596
257
109
-353
-1
-29
-234
-1
-1
-184
0
2038822 2044800 5443540 5449515 48 48 0
391
-825
563
1
233
1
86
310
-313
111
-281
-97
-84
1095
109
-350
32
-271
-100
25
-22
0
2038818 2044805 4990162 4984180 36 36 0
395
1387
1
233
1
514
1
199
105
-176
-285
1641
-151
-479
-241
0
2043301 2044805 5159186 5157678 17 17 0
-605
-163
-47
-510
0
2041421 2044807 606368 602982 20 20 0
-212
22
1297
257
109
-751
-47
-510
0
2043133 2044807 1052174 1050501 7 7 0
621
503
-428
0
2038819 2044803 715601 709622 72 72 0
394
1387
1
320
428
1
194
-89
22
-460
-326
52
-723
105
-1306
0
2043877 2044807 617067 616136 7 7 0
-28
353
-8
0
2068521 2074147 3998240 4003871 75 75 0
476
-109
-1
399
-104
987
93
1
-270
17
-42
-269
-1
-1
-84
-226
65
-148
-93
258
1
1
-343
-307
-46
-1
-1
-301
694
211
1
0
2068521 2074147 645239 650891 90 90 0
-305
-1
-282
-1
-256
-1
143
100
-105
-365
522
93
287
-42
-32
207
-223
242
1
-86
-93
-67
-1
196
1
1
-645
-39
-267
-51
-511
-1
-1
-1
-1
-1
-1
-1
-1
-1
-1
-1
-1
-1
-1
-1
-1
-1
-1
-1
-1
175
211
1
0
2068521 2074147 250671 256301 50 50 0
259
-326
-1
-258
242
-469
-1
-400
-1
123
11
82
1
-270
17
-42
-32
-238
-84
-226
65
-87
-220
196
1
1
339
-306
-39
-8
-651
344
211
1
0
2068518 2074154 1183631 1189267 81 81 0
-589
-1
-257
142
100
441
560
80
1
1
1
277
-51
-32
-321
-110
-117
65
59
1
-88
350
1
1
-211
216
-223
-37
-1
-189
-1
-481
-159
-177
212
1
0
2068521 2074147 840941 835315 46 46 0
259
-327
-1
-158
341
439
-433
119
93
-329
-32
-238
-84
-226
128
-85
-15
336
1
1
371
-278
-39
7
175
-306
725
1
0
2074147 2170539 1084510 1180917 235 235 0
-493
988
1
-263
173
-311
277
-47
-160
399
1
1
72
422
-109
84
-252
-1
-77
-261
-1
-93
-10
197
488
457
53
37
2661
-6483
1140
-389
-836
2238
-2534
1079
-29
1195
1
7308
19
1937
1
1
-505
-623
-21
-283
-126
136
245
1
-85
38
-95
244
-82
15
39
1
1
1
1
-32
45
-18
-54
-1
62
-6
250
-67
191
-2018
-1
-1
-1
-1
-56
-1
-100
-28
-30
-1260
-447
-1
-2245
-3702
71
-998
-4
143
-4
-1
-1
-1
-24
-57
-3854
-1
-1
-1
-397
-1
-342
-80
-39
-3235
-1512
38
-2007
-1126
809
104
1
1184
-438
-205
6
-82
-71
71
63
-399
-1
3830
893
638
11
1
-188
-1
62
4
-160
-18
-1240
-391
-1
3038
895
-94
-120
-204
-30
-1
279
-302
-1493
-1
1154
1477
-601
-1
-81
527
-2095
-14
-1
713
109
128
2272
-157
1880
1
1
1
131
116
420
-111
-1
5
1
1
-482
-278
62
1
-325
22
269
50
3
1
33
76
230
-130
-214
-1
196
-6
154
1
143
-129
8
-160
-1
-81
328
267
-87
-10
-1868
231
502
0
2075050 2080708 2656500 2650862 66 66 0
467
1
1
1
1
1
1
1
1
1
1
1
1
1
1
1
1
1
1
1
1
94
-254
-110
70
-132
455
1
611
1
1
65
177
-62
-293
84
-252
-35
-1
-43
-362
135
62
324
161
-513
-38
-1
585
-164
-1
-1
0
2075050 2080708 687115 681465 71 71 0
575
1
437
105
218
-32
232
1
1
-46
558
1
1
1
1
70
92
330
-109
84
-239
-14
-27
-51
-362
-197
325
-161
514
-37
-1
585
0
2075050 2080708 650891 645239 71 71 0
301
274
1
-486
84
1
190
264
-47
558
257
1
-55
65
311
1
33
-205
-14
-343
-87
206
485
-205
309
-37
-540
-1
0
2075050 2080708 5536888 5542518 68 68 0
301
166
1
1
1
1
1
1
1
1
1
1
1
1
1
1
1
1
1
1
1
1
88
1
437
-10
119
463
-43
-421
137
1
1
73
-92
86
62
183
-109
84
-239
-14
-1
-77
26
-37
-205
-87
-10
197
324
161
513
37
0
2075050 2080708 899654 905301 58 58 0
575
1
91
346
132
139
319
1
-43
-421
138
1
1
1
71
177
62
-129
-168
-1
80
-239
-14
212
-131
-87
206
1
67
417
-541
-1
10
0
2075048 2080123 589628 584585 63 63 0
-49
421
1
1
1
1
1
1
1
1
1
1
1
1
1
1
1
1
1
1
1
1
88
1
29
540
7
452
-43
-421
138
1
1
72
92
92
55
-292
84
1
-238
-14
-1
-438
521
161
513
42
0
2075050 2080708 893760 899407 60 60 0
301
274
1
90
347
132
166
1
1
-334
-92
-330
138
1
1
1
71
239
183
-109
84
1
-251
212
-131
-1
-87
-10
197
-485
-410
142
435
1
-103
0
2075050 2080708 734041 728412 66 66 0
-82
-1
386
1
1
1
1
1
1
1
1
1
1
1
1
1
1
1
1
1
1
1
1
88
1
437
132
1
178
1
-43
-283
-418
138
1
1
1
-256
197
-150
84
-252
-59
-371
206
1
323
166
508
37
-412
0
2075050 2080709 4003871 3998239 70 70 0
301
166
1
1
1
1
1
1
1
1
1
1
1
1
1
1
1
1
1
1
1
1
88
1
569
1
-174
276
-52
-28
531
1
1
494
-109
-89
-252
-73
-354
205
324
161
-309
-1
205
37
372
0
2075050 2080708 628832 634463 76 76 0
467
1
1
1
1
1
1
1
1
1
1
1
1
1
1
1
1
1
1
1
1
88
1
-265
173
132
1
443
1
10
-47
-421
138
1
1
72
-80
-452
84
-239
-14
-77
-353
-10
197
324
714
0
2108357 2110214 937001 935142 17 17 0
-297
43
-159
-298
-111
-192
190
219
1
241
-82
-1
0
2136479 2136550 1731211 1731140 0 0 0
0
2149222 2150944 4964103 4965829 10 10 0
-321
-63
157
-203
-30
-1
0
2151760 2155832 4532909 4536982 110 110 0
-300
-4
1155
387
1500
-188
-85
0
2163519 2179592 1189971 1173904 91 91 0
518
-11
-1
5
1
1
-482
-1
-175
-104
55
1
-8
-325
22
-132
-1
186
4
16
19
76
-203
566
-6
155
85
1
193
-48
-430
91
272
1
1
-89
547
-686
866
502
-344
23
1
-82
-1
-133
-631
365
-474
-1
-59
309
425
-231
675
105
-540
28
-522
378
59
1
1
16
-318
-1
-169
-215
93
-320
-1
-214
-1
126
28
-277
84
444
-281
834
0
2164232 2169862 256301 250671 62 62 0
-581
62
-326
22
310
12
1
33
76
-153
-51
28
132
-412
154
1
-58
222
-240
-238
358
-217
-1
-399
-1
-569
-146
579
0
2164232 2169862 687115 681465 94 94 0
-301
-166
-1
-1
-1
-1
-1
-1
-1
-1
-1
-1
-1
-1
-1
-1
-1
-1
-1
-1
-1
-1
-116
62
1
-325
22
103
-33
-1
183
1
1
1
111
157
-46
160
399
1
1
-11
154
1
279
-240
-238
-41
318
-96
-197
-1
-484
-1
-554
-1
-1
579
0
2164231 2169862 650892 645239 98 98 0
-467
-1
-1
-1
-1
-1
-1
-1
-1
-1
-1
-1
-1
-1
-1
-1
-1
-1
-1
-1
-1
-116
62
1
-325
-71
270
1
1
1
35
76
-153
-51
160
-399
-14
-59
97
85
1
-57
65
72
-48
109
116
-205
91
-354
-529
-365
-345
-1
-539
-1
0
2164232 2169863 2656500 2650861 59 59 0
-301
-253
-29
62
1
-169
-110
-48
22
-132
-1
-1
188
3
1
33
76
366
395
-13
150
86
-62
137
-48
-193
-286
-1
310
-96
135
-1057
-1
-42
-1
-1
579
-164
-1
-1
0
2164232 2169862 4003871 3998240 33 33 0
-581
62
1
-325
332
1
1
-13
32
76
-157
-47
-28
133
399
-13
-59
97
279
-240
-1
-1
600
-83
-996
-1
612
0
2164232 2169864 589626 583998 51 51 0
-47
-255
342
1
-325
341
3
1
33
76
-153
-51
160
-262
138
-13
154
1
88
55
136
-48
-430
-14
78
267
-96
-197
0
2164232 2169864 628832 634465 61 61 0
-301
-281
62
1
-175
-151
22
319
3
1
33
76
148
-55
160
-262
138
-13
-138
18
279
-48
-193
-238
358
-87
-10
-680
-513
0
2172576 3631484 1182959 2641923 1773 1773 0
228
429
-867
35
105
567
-522
11
76
1
281
73
1
1
249
-194
-182
58
1
-27
-61
35
-530
-434
21
-20
-182
-1
304
-183
-102
-57
-177
501
-1138
88
207
1
473
3166
-473
-96
-547
813
4039
-1546
-1
-82
163
-25
-24
145
1
-881
-33
-1715
606
206
-1581
-14
-48
-345
-60
29
-95
2474
191
6
-1562
3002
-217
-1
-1
-1
-1
-1
23
1
649
3587
-831
-706
-1968
-1080
5
-3174
1326
1
1
1
1
1
-3243
-57
-1
2611
894
35
-421
-1206
5180
1
-239
-245
-134
-255
-2862
-1070
-1
-1
7
1207
1
1
-1191
1131
1
1
1
5926
1
1
1
191
1103
2862
1
-398
-531
-800
533
-34
-4255
485
6123
853
1
1
1
628
1203
1
-597
1721
-2971
-4469
-737
-378
-362
-1
-1047
262
-128
-24
2646
-98
-3409
-2936
296
-1414
3939
-2088
159
-49
-248
187
1
283
-605
-1
-2228
-6667
428
-2466
-1
1199
-11
-1
84
1
-634
-693
-794
9802
-359
27
1
1
1
-165
-4733
5369
-56
-3002
-456
-1186
-276
7015
-73
-475
5322
1
390
1
-1096
-1
-1
933
1
-571
-1
-1
-1
-1
3543
650
1
-128
-6421
-1
36
1
1
-66
97
122
-6753
-12
7181
1
-3181
1346
1386
1
1
473
-1640
-2986
-3130
37
398
1274
1
-5383
769
-161
514
252
1
75
53
1
1
-178
-6
-1
126
1
1
11
2040
1
9
8
546
-1147
-1
-1
-1
-88
-905
-1
953
-1419
-1
3481
4386
3006
-55
4002
3312
-6561
-1084
-2843
-527
-247
-25
-1
408
-55
-1
-287
-1
239
54
16
-16
124
-53
-1
-1
93
-3269
34
4
1093
18
1
1
-736
-23
-1
-589
33
1
-119
-677
3993
3
1
-1170
-2091
-3900
-7726
497
-1115
-6
-1
-486
78
283
4166
-3753
5604
1
1
1
1
1
1
2744
-2792
-1
-1
-1
-1
129
1
1
-1913
-1
-2427
-1
-1
33
-636
-132
-3947
-1
1214
1
1
-1254
1674
-106
-1
-1
164
1
113
-988
-1
-1
-1
-1
-1
-1
2917
1
-2478
-1
-1
-1
-635
-1
-1
9
-3149
-1
379
533
-5205
-1
-1
-1
276
1349
1
1
1
138
1
8522
1
234
4124
4488
-849
-1565
-131
1006
-665
-2983
2858
-100
-1
-1
-1
-3802
-1
4395
1
1
-263
2060
6
-103
-766
1666
-45
-211
2422
1
1
136
1
1
1
-2071
-827
-1
-1881
1425
1
-106
1268
-3449
107
-11126
448
2968
-940
-4199
-1
-1
-1
3508
48
1
1
1
1
2
2
2
-58
-1
-1
-1
5740
-54
-1
-2
-3283
3131
3989
1
-1137
-1382
-5530
-1
-1
-1
8796
1
-508
-30
1250
-1889
696
1
1
136
-2170
-1
-1
-1
-1
-1
-1
-309
904
7446
1
-11
-25
-1
-1
-1
-1
8041
-2955
-677
1372
12579
1
-2876
-5782
-1
-1
-1
-1
-6
-185
-4464
113
-526
-1
-1
-81
-208
5613
933
1
-3681
5
-4541
-53
33
1
28
91
79
454
10
1
1
1
1
3295
1
115
1
1
1
1
1
1
43
-48
-3712
-5884
-560
-185
3104
3
784
-1383
1582
-476
-6448
1813
1
1426
-1693
-1
4031
3754
441
189
1
-153
-1
963
125
1
-416
437
1
1426
232
-804
-3078
-1094
935
-89
-936
212
1
-1204
-1
-1
-9718
96
-111
-4915
952
3065
1
1
73
1
-19
-1
-1274
3046
1
-4625
5463
1
-5669
-1
-4746
156
1
1
1791
11
-18
-1
-1
-84
-1
42
53
1
114
72
70
-101
-134
-88
114
-339
41
59
-66
33
53
-9
-46
-1
58
-142
-36
-2909
2338
1
8311
1
13204
-761
112
1938
-4658
-1
-3328
402
-3290
-1
-1883
-1
3348
3434
915
5592
1
-1892
-365
-1
1916
12
-8
7766
1149
1
1
1
1
1
1
1
1
1
1
5
1
171
-49
-1
12
1
-2062
-229
-1
852
1
1619
-125
-88
-44
-1
6197
4184
1
-1516
-1
-684
-1
-21
-9006
-3141
-1
757
1
-1162
-66
5281
-1194
-2150
-2953
-1
-1
-711
-36
-1
-1
-1
-1
-1
-1
-1
-1
-21
11
-92
-1
-1
-1
-3
-3032
-12
113
6
1
1
-2827
-1006
-2689
-1407
-1
1850
-328
-1
-1
3508
203
-1298
367
1829
3047
1
-417
-70
369
494
109
-901
-1
-655
-126
43
1
-8
-61
-2733
-18
-1
-2074
-1
-1
-1
-50
-1
-1
-316
-1
-5510
-4446
922
-4051
-4133
-179
-1261
-1953
-1
10
1
-1566
-1
4978
-5221
-1
-1
-1710
-9
235
-1643
-2117
-1
-5752
-984
-1
-1
-1
-137
500
34
1
1
1
1
-1451
2503
1776
8
1
-1783
-1
-1
-3579
-1943
-8037
106
1
1
1
921
445
1947
112
537
1
1
1
1
1
1
1289
1
-6299
-2014
1389
1
-2254
-652
-4640
-2563
-1
-1030
-2173
-1
-5472
-998
-1
-79
-90
3105
14
1
-40
63
-5
-23
-62
-1
-1
-1
-1
728
-925
589
26
1413
-513
-1
1628
-4376
7
178
-10
69
-11276
41
123
1
-1349
-715
3797
1
-2557
155
-147
1172
1
1
1
135
1
1
-594
398
1788
1
-19
-1448
2404
1
1
1
1
1
1
-641
-1482
28
-328
-1
-6
-42
-1
-4
-1
-1
2081
1
39
-93
-1
3368
-3207
-4066
-967
-1
-1
-1
-1
-1
-1
-34
-1
-1
-1
1815
4565
609
1
35
1
1
1
1
222
1
3086
1476
53
-93
-1
-1721
-4261
-673
-539
-10627
191
1
-237
-307
164
326
441
-203
957
-108
-1
-1
-973
1489
-6169
-1
-2
96
80
1
1
1
81
1
1
-5144
-2229
1483
-3856
-1
-3966
203
1
1
1
-443
-1
-609
1079
1
-126
-11482
796
-90
-340
-45
68
-93
-197
88
1
1
15
-12
-25
-1
-124
16
-91
-1
2488
-435
-1
-1
-7
82
27
27
711
-1613
-2197
23
-59
-1
-1
42
238
1418
-3003
-899
-44
39
1
1
-1627
-1
-254
-1
-1
-1
-1
-1
-1
56
1
-3549
277
1
858
1
1
1
1
200
856
1
1
1
-1378
-1
1899
-1739
-222
-54
2745
1
1
1
1
-49
-1
40
1
-6103
-3922
-1
-7268
76
-30
-1
60
133
-6362
-1
1085
-3890
-4861
3122
-11
-284
-68
-1603
-614
340
236
-13306
-1
-5860
-1
974
-7296
-89
281
-1494
-1
-1
314
57
157
-32
-1
-12559
4003
1
-395
5100
1
101
-2655
-1
3052
231
1
1
-193
-1
-1
-7
-10
234
-442
-3334
832
1
-400
-3510
-1062
893
-2523
-142
-1031
-1
642
-891
-1
332
-1111
-1
-36
-1846
-114
1096
-413
-1
-4204
-1
-1
-1
-1
-1719
106
-538
-1766
-318
-1
-1
-2688
-2371
397
1
-206
-22
1238
1
38
-764
-831
792
1
-2001
-1843
126
1
1
1
1
1
1
912
1
1
105
10
1
-4230
-3152
-2863
-1
-817
541
1
-3317
1928
-2577
-5322
-13
165
1
1665
-429
-1
-1
-1
661
1
1
-1373
1149
1
-954
-3910
14
1
-3318
1229
-114
1210
-317
-860
-4377
-3097
-1
-993
-4910
-1
-1
-1
-1
-1
-1
-1
-1
-1
-2289
-5411
-5976
3942
196
1
4421
42
8083
-37
1649
2
-6061
-582
-2237
-1
-1
-66
-92
-1
603
1
1
1
-9
133
3043
-2608
1164
-701
-1
-945
-221
-40
-5176
-1
-1
-100
16
-427
-6292
-4223
33
86
3171
-165
-1
-1
-203
-127
-41
193
1
796
-153
5
1
1
1
1
1
-1256
-1
-1
-1
-1
1176
-1522
2385
1
1
-1978
-1
-1025
-114
-987
-386
-340
590
296
1757
1
1
1
1
1
489
412
3
3
3845
1
1
1
153
-6
91
-3158
2201
-6537
-2052
-1033
891
1662
207
24
-2928
2152
1
1
-270
-1782
-2687
-1854
2802
4431
-1233
-2553
981
1
1
686
511
81
1
1
-1132
10
-101
-627
-1
-1
-1
183
527
382
721
9
1
-1196
-174
-1
-1169
-360
-1
-4590
-1
-143
1339
-2008
1822
1
1
692
1
1
1374
40
-144
-1552
-307
-11
-936
-18
-667
-1
-34
-855
1736
1
1
1
1
1
1
1
1
1
1
1
1
22
1
-825
1484
1
1
2817
-1526
1256
1
4407
1
2400
601
5847
124
1
1
-470
-1
-1
-1
-20
-1
-1323
2591
-2788
18
-51
1804
-4270
4234
-33
3922
3712
1562
-932
210
-157
2451
4557
376
215
-93
-108
-7
-1366
936
1
1
1
-1978
-554
-59
-1
-516
63
-117
0
2173251 2178880 634465 628832 50 50 0
990
-406
-133
28
-522
-362
17
59
1
1
-448
-182
-86
-61
-15
21
-268
478
-218
-809
0
2173251 2178880 583998 589626 45 45 0
883
105
-538
30
-323
-200
11
367
59
1
255
-194
240
-27
95
-268
-470
-227
-357
169
240
-44
-488
0
2173252 2176020 905302 902538 16 16 0
-857
-1
131
-540
288
63
-291
133
153
59
1
1
0
2173253 2178880 5542518 5536888 45 45 0
881
105
-540
28
-522
-93
-208
40
-23
17
59
1
691
-24
-61
-1
35
-268
-470
-227
-228
-121
178
-284
233
0
2173251 2178881 899409 893759 84 84 0
-307
108
1
-981
-1
-133
-550
-93
-1
133
153
59
1
1
16
238
-462
-59
35
125
-143
-329
-137
-1
-232
59
1
1
-161
304
179
-105
-59
-1
-1
-1
-1
-1
-1
-1
-1
-1
-1
-1
-1
-1
-1
-1
-1
-1
-1
-1
-1
175
0
2173253 2178880 5383247 5377614 56 56 0
-443
439
105
-540
28
-614
-270
17
59
1
1
16
238
-84
-1
356
-21
-61
35
125
-143
-371
-1
-1
49
-51
-227
-1
-1
-48
478
-174
-111
-488
0
2438668 2439595 5125314 5126243 11 11 0
-44
-1
-233
-490
12
132
0
2438669 2439715 4955765 4954717 5 5 0
-25
-251
0
2438669 2440525 907303 905442 51 51 0
-275
432
201
-145
-4
-30
-202
-123
-233
0
2438669 2440525 4961455 4963314 11 11 0
-25
-251
432
91
-250
-1
-38
202
-222
0
2720749 2720820 1146934 1146863 0 0 0
0
2799487 2801352 1118712 1120572 33 33 0
-28
143
53
1
114
72
1
639
-43
13
-148
-10
32
-85
73
53
-8
-1
-1
323
16
0
2799488 2801353 5508789 5510649 21 21 0
-27
143
53
1
114
72
1
69
625
-148
-10
-32
-128
31
53
0
2799488 2801351 937001 935142 28 28 0
-27
143
53
1
-71
49
1
66
1
69
308
-13
-293
-161
-10
-159
31
53
0
2800671 2801351 4990162 4990842 10 10 0
-69
-10
32
157
0
3138817 3141503 2199172 2196487 14 14 0
25
1
-241
-11
-297
164
-970
-394
495
27
32
0
3186061 3188749 2151921 2149238 12 12 0
25
560
216
386
440
0
3630500 3631002 400180 400682 73 73 0
-52
59
8
-110
191
-16
0
3631024 3631727 1173897 1174614 17 17 0
-238
-1
-1
-1
-1
-1
-1
-1
-1
-1
-1
-1
-1
-2
0
3631479 4644933 2647822 3661359 1420 1420 0
98
-359
-606
-204
-104
-339
-1
69
-13
-13
-1
-1
-1
254
-275
-1
-226
-24
-74
-1
27
24
268
-163
-1
-1
160
-38
146
-402
-1
-1
-38
-1
1058
-359
-178
-1
50
207
226
1
-183
63
1
178
67
144
259
-115
46
-316
-1
-182
-1
-202
104
-8
-258
558
1
1
261
79
-85
-1
-56
22
1
262
-138
-77
375
8
-249
139
1
149
53
199
1
142
-11
430
36
270
-353
24
-43
91
1
62
8
272
-18
-1
-47
70
702
1
142
10
43
447
-2397
-16
-546
-8
416
-93
-1402
1656
1
-2330
-13936
-1
-1
2066
-1694
37
-72
-1
2937
401
-1135
-1
1612
-795
-1661
6
1668
-1577
-1537
-1
-8825
-26
-21
-1
-1
-1
-1
-1
96
-41
-2122
-1
-332
-1
-1437
-1
-3
-1
-882
-17
-134
89
131
-348
-1
-32
-1
-1
76
1
-8581
14
1
98
-2570
-3767
439
-433
-4579
4941
4121
1
1
-310
-9
8349
-498
238
-919
-55
3262
-1029
221
2946
1
1582
12087
1
-215
90
1
-264
-1
-1
-1
-1
-1
-2105
523
11
-4846
-114
-1
-1
2474
1
1
1
1
1
351
-573
1190
4206
1
-4095
-1
-69
279
2391
-6664
-329
3391
-347
-1
-1
-1
-1
-108
-1
-1
-2065
-1
-1
-1
-1
-1
-1
-1
-1
-2319
1452
1
871
-5607
-2354
-74
825
1
1
-2227
-1
-252
-15
92
1
-5441
-3567
-1
-719
-2540
-607
-2774
426
-2716
-6459
-698
-1
-1
-1
-1
-1
-1
-1
11
-250
-21
-1
-4
-523
-1
-262
-5617
-420
-1
-1
-1469
1115
552
23
164
-3090
-3601
-1
-1
-7
4570
1
1
1
1
1
1
1
425
-814
26
1
-844
2122
3400
1
336
-3437
-2341
-1
4552
-12062
-114
-12
1340
-1390
18
-1818
-1
116
1
8
1232
1
-7053
-4657
-4513
-1
-1765
-871
-1
-456
5807
-804
-481
-1
-1
4575
1
854
615
1
56
1044
1
-156
-1
-3509
-4389
-4001
-3177
-1
-1
-1
-1
-1144
315
-3675
233
1
1
1
1
-5906
5
-97
4
-701
334
1428
-582
-1
-1
-1005
-1
-613
-1
-1
-1
-658
-1
-1
-1
-1
-1
-1
861
87
1
1
1
1
1
184
10
591
1
1
1
1
1
1
6
155
1
1
1
-155
-1
-35
-1
-1
-158
-658
-1
-1
-17
-161
-1
-1
-3676
-1
12
1
1
1382
1031
3129
-53
-465
-1
-1
-1
802
3960
2658
-4262
139
39
-11
4175
2392
320
1
1
1
-4087
-175
2015
42
1
1
1
-190
-3831
-1
-1
1125
96
-1742
-1
-2702
-1
-3366
-1
-1
-187
131
1041
-6115
-232
1272
1
1
1722
-1045
-1
-1
-1
-1427
-4271
-3171
-825
372
1
-3763
-98
63
-2188
-764
-3117
8
1
799
1
-8704
3268
-470
-1
-4
248
10248
-1342
1654
479
165
-649
-219
-3302
-1717
-2475
-1
-1
-1
-1
-1077
-8
-327
-2358
-1
123
1
1
489
1
-3484
-3703
-1
-1
-1
-1
-1
-1968
-1
582
1
1
4
-84
-1
-1992
177
-61
-1
42
-94
-28
-7
-2259
-1
-1
-1
-1
-1
-1
34
-77
-1167
-1
-1
7820
875
10201
5381
-1800
-1770
-1
-1
-1
-1
-122
-7
-8278
-172
-687
-23
-2270
-311
-404
129
-1137
1632
1
12
64
49
5664
1514
194
209
-776
-2789
-4887
-81
-1
-137
-1
-1
-1
-1
-1
-1
-1
-1
160
986
389
1
1
1
1
8
11
693
5
-46
3175
-2948
-350
2092
1
-323
-290
-1
-8
-652
-24
-165
1418
204
1
1353
1
474
794
1
1604
8371
70
1
1
3990
1
1
2002
648
1
427
1
122
-1106
-1
-1
-1
1928
1648
1
-12
650
1
1
1
1
1
1
1
1
656
-348
454
-328
-1
-1
391
1
-1116
22
-95
-1
-1
-48
-8
-63
-1
-1
-1
-52
-59
-1
-1
-1
-1
-68
-84
-1
128
-4138
-1163
-585
-1
-1
-4
108
1
1
1
-57
-5
2456
1
1
19
-257
882
9401
-3195
1343
1
-11492
-131
-46
9197
-1821
-1
12595
1
224
-330
1649
1
1
1
1
1
1
1
1
1
1
1
1
1
1
1
1
1
1
1
1
1
1
1
1
1
1
1
1
1
1
1
1
1
1
1
1
1
1
1
1
1
1
1
1
1
1
1
1
1
1
1
1
1
1
1
1
1
1
1
1
1
1
1
1
1
862
-165
711
1
1
1
1993
-52
-597
-1
3557
5989
-38
-67
-225
-1
-1
-1
-1
-877
-25
-1
-285
1005
1
282
1
1
-60
158
-105
-2207
-104
-63
746
87
-65
-1
-1
-1
-1
-1
-1
326
27
-554
380
104
-716
-1
292
-31
-324
-70
4
-812
52
1
1
1
1
1
1
1
32
-74
-1
-1
4038
-769
-1
-1
199
1
116
1
-118
-1
-1
-1
-1
-1
-1
-1
-7
1733
-166
-370
-2360
6052
2097
1
-9
5227
-6911
-1
572
290
-948
-13
-142
-125
-4255
-1
-72
-416
-10151
-29
1491
-1802
-1
-1582
-947
1631
1
1
1
1
-263
-1
-251
-614
-420
-856
-876
-1
-448
-1
-1
-1
-1
-1
-1383
-3114
369
108
5571
-1500
5787
1
475
57
2633
-293
-1
3684
9602
1
154
52
-122
-1
-114
1821
1
2570
2727
4477
-721
-671
-1
-115
-300
1364
1
1
1361
1631
-9
-70
-8
-37
-1
63
1
1
-575
1727
-309
-974
-1
-3437
-1
-1
-1
-1
-1
-1
-1
-95
-11849
-3088
-1
9
1
-235
-1
-435
2327
-10031
-6257
-1
-1
-1
-706
-874
1329
4739
1
857
866
2024
-6438
-792
1401
1
-4221
-1
-1
-1
-1
-1
-1
-1
676
-347
-29
-79
-1
-1
-112
-1868
316
1
1
-861
1811
1
34
1
1
1
32
1
866
1
1
1
-537
-1380
120
-226
-60
206
-137
-226
-37
-35
-774
-299
201
1
130
1341
-1601
437
-19
-43
81
1
-109
1649
3174
79
-41
-15
70
125
1
1
1
3303
1
163
-369
-1
749
-6
-1486
-1
-1301
712
-8
-1
-1
-1365
-814
-759
2114
301
-769
10
-4155
680
-6135
724
525
-5397
347
-3161
-172
63
203
-4741
-839
35
-25
640
-80
64
231
-7554
-6892
1635
1730
239
-3063
-55
-494
-1
-444
-1
-1
-101
-81
-970
-9
-10835
8075
5176
-540
-1
-1
-1
5353
1
1
2559
-677
-1
1107
-2369
553
1
1
1
-38
-6814
3478
10
-1513
4924
5207
1
-1146
-1379
-134
-67
2639
1
1021
232
2549
-274
1044
466
884
2487
1009
871
-2395
-9
1088
1
1
1
42
-94
-1
891
-583
-5602
-1
-2823
-444
-74
2818
-5
-125
0
3633115 3634507 4517103 4518498 19 19 0
138
-66
-1
242
-201
-46
-1
-535
106
0
3634504 3640146 728408 734047 36 36 0
-302
-136
10
1432
199
-11
-214
137
-17
74
207
226
1
45
-195
6
246
1
402
-115
-97
-1
-227
224
301
-733
-1
0
3634508 3640140 5383247 5377614 44 44 0
-297
1777
-11
-82
-133
227
207
32
-84
-1
111
1
1
182
62
1
178
67
1
402
-115
-1
-1
-1
46
-51
-227
-1
-47
-1
-1
180
299
-174
-599
0
3634508 3640140 5542518 5536888 31 31 0
-297
146
-1642
-82
-133
-75
40
-98
223
226
1
1
182
62
1
-85
94
67
403
-115
-97
-266
-1
-309
178
517
0
3634508 3640140 250671 256301 75 75 0
259
-38
146
-402
-142
-568
-1
-400
-1
123
-227
431
226
1
1
244
-25
62
93
211
259
-115
18
-83
-262
-8
175
301
-177
344
0
3634508 3640141 645239 650892 101 101 0
-297
-8
-1
139
-401
-1
-346
-365
522
-11
-82
-133
137
297
1
31
84
110
1
122
-61
61
1
1
-256
135
259
-115
-97
-266
182
-86
-51
169
-343
-1
-1
-1
-1
-1
-1
-1
-1
-1
-1
-1
-1
-1
-1
-1
-1
-1
-1
-1
-1
175
0
3634508 3640140 3998240 4003871 51 51 0
-297
146
34
-608
-1
990
-9
-216
227
207
-32
-1
195
1
1
244
253
137
259
-115
-18
-75
-278
-1
-1
175
-127
175
520
0
3634565 3640135 1 5491 413 413 0
19
11
96
21
55
-38
8
45
81
1
5
6
88
47
18
7
15
1
-12
-5
-1
-1
102
8
7
2
1
30
1
-26
6
-8
-1
-1
-5
-18
11
-14
-1
-8
-23
8
15
14
26
-74
-1
-1
12
40
-50
10
23
22
-34
-5
-1
24
91
1
-41
63
80
28
29
1
54
-57
-1
46
49
-13
-33
-19
12
1
10
1
19
28
52
-62
-14
-1
-41
-66
12
1
1
-8
-1
21
-22
17
1
13
-130
-7
-1
19
1
8
1
5
1
10
-8
9
5
-38
10
15
15
69
14
3
1
1
1
117
1
4
28
7
77
76
23
11
1
1
55
66
17
1
1
-17
26
48
8
31
-22
-13
-1
14
6
-43
-56
29
-14
-9
-1
-1
12
9
1
36
71
26
10
1
11
93
65
3
20
10
11
39
6
90
1
1
71
77
-11
-30
-7
73
1
3
33
-5
5
37
1
1
1
1
1
26
1
-11
-1
-1
-18
18
90
7
42
30
-60
-78
15
-93
28
38
-8
-15
-1
21
-12
-44
72
7
-69
-71
-1
-11
69
45
7
32
-6
10
-22
-16
-1
-59
10
48
1
22
0
3634507 3640142 1180243 1174613 55 55 0
-205
-94
146
-1642
-214
137
90
207
-112
-1
115
1
1
-55
128
62
86
93
67
144
-49
-1
-216
-111
18
28
-316
-1
43
139
301
0
3640141 3642512 416856 414488 29 29 0
264
-16
64
-119
-1
-22
465
-99
307
11
-119
-1
-1
269
1
149
53
199
1
142
-11
0
3640141 3644304 258051 262217 57 57 0
264
-16
-76
-129
22
1
-121
142
-87
-196
304
11
-53
-145
191
1
-94
56
53
199
1
142
-11
-357
76
34
-84
-1
-1
-1
-1
187
-99
80
-175
-18
-7
113
-26
-1
339
-64
70
0
3640141 3641910 5394210 5392439 25 25 0
264
-16
-133
-1
-1
-17
-56
22
1
-88
145
126
-8
-35
448
11
1
-52
-1
-179
157
1
0
3642313 3644155 4767886 4766069 43 43 0
123
-11
99
156
-29
149
307
4
1
380
1
1
1
1
1
1
1
1
1
1
1
1
1
1
1
85
15
9
5
-38
26
272
-64
0
3646951 3647408 5201800 5202260 3 3 0
-78
-1
-360
0
4644311 5264776 3661040 4281512 969 969 0
11
40
3
2
9
1
1
-1655
-1
709
-1451
-1
140
27
-482
-36
-17
-5
-662
-1
33
-3636
17
1
1
115
1
125
-645
-244
-2917
-253
-179
-262
-1584
-18
209
422
1
2579
22
41
1
559
904
1
-2040
2006
2464
1
51
1
746
1
579
248
-2307
-5
9002
620
938
-102
-1
-1
-1
-499
-119
1116
-592
2723
3319
1
4618
440
1
1
1700
1167
1803
3
2116
-3156
-887
-978
-209
149
-476
2793
3348
-1155
-1
-1
-1
-1
746
-3307
-428
215
-633
-919
8269
65
-1224
1513
1
1
-126
16
1
1
1
1
-288
-1
-1
-315
-1
-459
-3558
-1
-1
-1
-418
66
49
-950
-41
-6488
237
-7
-4193
-883
-2735
1333
275
-1153
-6
-771
1911
-1888
1843
1448
-111
107
-1136
-1
-1
-1
-1
-532
-57
-3
176
-6015
-2593
1352
2269
2653
1
12773
-57
-5
19
150
1
1
1
175
2340
1270
217
1
1814
-4098
-2854
1829
-471
7
1
4418
799
1
-894
-659
-117
-1205
-1
-2264
57
390
-255
55
1
-1036
6194
1
-134
75
1
1
1
1
100
-52
-417
536
-103
548
1
-1212
-97
-43
-1
-1138
-624
-758
223
185
-1417
547
1
179
40
-48
-1
389
1
-20
-7
7
1
-1764
-72
-1
1006
1
1
-68
-20
-216
-1
-1
-1
1173
1
1149
-2222
10097
-137
-217
-112
106
1
1
-22
99
-28
708
832
-816
-1
-2664
-1201
-1
-1
-1
-2501
171
1
44
1
1
1
1
4
55
-3760
-94
946
1
1623
1
1
7
1
1
-1728
-1448
316
1
1
1
1
-4051
357
1
-1524
-996
-249
-1
379
4265
1
1
1
967
1
1
1
5
1
-457
-4
-3676
-48
163
898
-1825
1634
13
179
-925
-77
-1
-1404
598
9
-761
-15
-2
38
1
-2474
-115
132
1
564
627
-1370
-88
-24
-1
524
1660
1
1
1
1
-68
2889
1
80
12
7107
-450
44
-534
44
1
1
-705
-3715
-1792
-3310
-155
476
-537
1546
928
-5565
-291
1057
1020
-5717
-1
-286
-1
-179
-1126
-1
-1
-1
-1
-1
-1
-6
-959
-782
2318
1
1
344
1
-142
3
101
18
23
-45
-233
-1
-951
-88
35
-3061
371
5
-113
-2338
-1
-259
-631
-1
-3
-937
-1
-3479
-1
-1914
-828
-1
-5894
-5
-354
2392
186
6
-2991
213
-54
338
-217
-1
-791
199
93
1
-133
137
76
-253
-1
-1
-84
110
73
1
-110
-84
-1
-155
-600
-75
164
292
1
-127
178
-890
219
1
211
-117
-188
-129
-37
-161
-473
33
-504
-184
-1367
-106
-1
-1378
-1
-443
-337
-1
-1
-1
-10
-1
-24
14
-2591
2399
-91
-1
-1
647
1
249
-2978
-2562
-1
-348
1279
-23
-2407
112
-804
-446
-1
-6004
1987
1408
-2320
4020
-75
-1721
14
1
1
1
1
26
2
259
1
629
1
-104
-315
-1
13
13
3593
1
1
-7
-17
33
588
1118
-1388
-25
-1812
46
1687
1129
1015
1
1102
158
1
28
1144
1
1
1
1
1
71
190
2329
-190
2136
1
1
1
812
1
-5
-1
-1
-50
-80
-1
-1
127
1
1
87
-6
66
1936
-2002
-57
-45
-1
-1
183
1290
1
-365
-8923
-2052
1157
67
558
70
-2421
-1892
-3566
333
-35
138
1
1
1
942
-437
-835
575
5020
-644
285
83
-166
-1
-28
79
-81
48
-556
601
-346
-95
-318
-157
-14
-1013
906
-103
-1
-27
31
-162
22
1
18
1
1
101
84
-127
273
-197
-6225
3904
1
-5919
234
1
1
-5315
1265
1897
56
-74
-1
-1
-1
-1
1181
-6312
-360
-2803
-50
158
-38
-1352
-5
-6061
-5843
-1
-49
-357
2437
1
1
-203
-489
-19
3381
-700
-2528
-1
-3833
-1
2450
-423
-6459
-79
-8
61
-57
-1
-1
-1
62
-2916
21
-5081
-1
534
57
-9805
-1307
-1
-1
-1
3333
7799
-2366
-544
1515
4231
1
179
-17
1080
643
-97
-1
-32
-2355
279
1
-414
-1306
-1
-2601
285
2760
-7692
3358
-919
1803
1
-93
-17
-1
-1
-1
-1
-1
-206
21
131
1
34
1
3
116
2979
1
1
1
1
-484
573
737
1
1
1
-1663
349
47
1
1
1
907
-215
-1
-1
-169
-3
-558
-1
-3
-18
-21
-10
2197
5378
213
-1076
-10749
-3
-104
6
2173
-476
-2693
-1
0
4718998 4719086 5493315 5493222 9 9 0
-38
-1
-1
-1
-1
6
-11
0
4981524 4987152 899407 893760 88 88 0
-259
-46
108
1
-117
338
-14
-105
-408
-1
-161
-323
564
1
73
-336
110
73
1
-193
-1
221
-143
-329
-137
-1
164
117
12
1
1
161
305
179
-164
-1
-1
-1
-1
-1
-1
-1
-1
-1
-1
-1
-1
-1
-1
-1
-1
-1
-1
-1
-1
0
4981521 4986889 144514 149909 108 108 0
-168
-1
-95
217
-54
-59
280
-118
-791
-100
-426
137
76
216
1
-119
110
-55
19
1
45
-65
-79
-226
-1
-402
370
-101
8
1
-44
-134
7
-137
169
-343
-1
-1
-1
-1
-1
-1
-1
-1
-1
-1
-1
-1
-1
-1
-1
-1
-1
-1
-1
-1
-85
51
-40
0
5086297 5088984 2196487 2199174 13 13 0
36
27
27
-495
-1041
-487
0
5264713 5835120 4281389 4851862 1451 1451 0
695
1
-15
-20
-108
81
45
256
1
1
1
1435
-3
-1
-21
-629
-1
-3
-1202
380
660
1
1
1
-966
-1
95
897
-1148
-2260
-145
52
-106
-1
-1
-1
-1
-1
-1
-365
-682
-1
2129
-9036
-20
252
1
1
-21
307
-622
-1
260
2232
1
-611
-1959
-3406
-1
-1
-822
-4496
4982
2818
674
-497
-4846
-1
36
1544
686
-386
-166
-727
50
-854
-1
-1
-1
119
-1612
-73
-2917
-436
-52
-989
-1
-3036
7419
1
-2582
-1
-1
-9171
-1165
-626
3477
1
30
1
1356
1
-157
25
8
-1831
-1
-1
-1
-1
-1
30
-4295
-1816
5
-3944
-618
-1
-1
84
-22
-1
4
-1893
-1580
-1
-1
-71
-1
-1
-763
-5887
1582
1
-30
-53
-2365
-2821
2151
-961
258
1
1
394
2430
-153
626
1
1
2289
-57
-835
-1
-26
395
-5746
-23
-10
-1
244
-1537
-1213
1400
1469
802
-348
-1
-36
-10
99
-267
-1
-1
-1
-1403
109
-7208
-390
-55
-3110
63
-1719
-1
584
3966
128
1126
45
-72
-1
423
1
263
-52
-12
-1
11
23
1
1
-109
-1
-55
1016
-141
-54
220
323
811
35
447
597
-155
-760
-173
-10
116
-93
-1
-143
-156
-187
84
1
26
114
147
1
88
161
1
-8
-1
-1
62
-755
-1
-1
-8
234
1
92
401
1
130
501
-145
-404
-119
-1
-1
-163
-25
414
90
1
-960
-1
47
100
1
348
1
1124
626
648
83
-1120
-540
-452
1101
165
-7
-308
-3
153
1
15
41
-7
72
71
1
1
-65
-1
26
42
32
-132
298
101
1
308
1
65
-119
-117
-405
-226
-41
-1
-1
629
-148
410
-79
-24
18
19
1
-406
347
-283
64
6
1
1
96
91
1
206
247
-239
76
1
-127
-77
-300
-302
-339
-78
290
-187
14
690
-138
-3
-73
-1
-543
143
-121
251
-282
320
-40
178
1
331
55
12
-190
99
8
75
-23
-131
-41
275
-101
-454
-74
19
-547
-103
20
1
1
5
50
64
-59
284
1
-434
-32
-82
-39
-630
84
1
86
-73
241
-14
-1
-1
695
916
-280
670
1
-295
118
-381
-1
-1
275
113
1019
-69
-1
-24
364
1
159
217
1
1
-254
320
309
-303
59
-16
343
-73
-1
148
-352
-145
241
-139
-228
34
40
425
134
31
1
448
1
48
-210
-226
-1
-3
36
1
908
-46
-222
-87
-85
-303
-1
-1
649
-34
77
139
1
-72
199
1
1
575
1
-92
-1
-1
-293
-16
63
-84
-108
-1
-1
-36
27
-190
-66
-653
4
145
262
60
84
-46
-1
63
1
-181
-19
-516
-20
97
-158
-1
-1
140
-110
91
-82
-70
4
812
33
-420
-121
216
243
177
1
1
-72
-14
-166
16
4
38
-9
-74
-139
4
101
-443
174
110
11
1
1
92
-228
-175
86
-168
-97
-96
64
183
-19
237
-228
-1
63
-28
12
41
1
1
-57
81
139
-267
-1
-63
-366
-109
-1
-125
70
1
26
6
15
-81
397
-38
-12
-30
-316
-221
-1
428
-178
202
-27
-754
-1
-19
706
-24
53
1
68
-126
-129
-71
-1
-201
8
-397
330
-800
-48
-41
262
191
44
67
1
1
564
-234
202
1
1
-161
-1
325
1
-32
-195
-116
-5
-1
-163
-1
-1
-1
-1
211
1
68
42
-346
41
157
-96
8
449
1
53
29
1
-505
356
-121
50
-209
-455
-160
-169
-1
-1
-63
20
-8
4
144
-38
-1
560
1
1
1
-152
-1
-19
123
1
-718
-1
242
-502
-94
-300
156
-58
-1
-178
-86
-1
-21
14
305
-96
-1
81
42
-500
264
1
1
201
-12
-1
188
1
-133
380
21
52
1
-66
253
88
-251
25
-12
-16
-43
39
1
1
13
5
-64
283
568
1
23
-53
-1
-1
-1
-1
-1
344
-64
-37
389
-10
-74
-36
84
1
-30
-1
-1
49
1
1
-107
-1
-65
-288
51
-75
56
41
148
1
-212
396
-78
-1
-108
-1
-52
35
-41
-1
-54
-1
-43
-1
143
-86
209
-22
-182
-33
-1
-38
185
70
1
57
1
-18
5
1
39
-47
-1
-59
-19
-1
-45
47
-39
-1
-1
-34
-92
-92
-1
-1
115
1
268
-178
169
14
63
-32
-55
-54
-1
32
1
1
51
-339
-1
-1
-150
-1
41
-62
-61
-21
-91
-1
-1
-1
-154
1242
19
-1810
2188
-1691
302
640
1
407
-337
-139
-1020
-73
-35
-632
-1
-1
-1
-1
-1
-2774
-1704
-1
-5096
-389
-808
-849
2461
-3975
-3835
-1
3167
1
1
1
-339
-1
57
1880
53
1
-290
292
-119
-1
-1
-12
708
-34
1721
1
291
1
-1948
-5302
454
1
-789
1946
-40
-1
-766
-4
-1045
-1
-4118
2280
-13
2617
1
1
111
-3766
-1
-480
-438
1115
440
-4227
-11
-1
-1
-7
-6
-6568
-2146
-1824
276
5481
-161
-1
-258
-1
-1
-1
-1
-589
-1
3165
1
-98
3773
256
2
2
1
1
-189
-1
-1
-1
-1
-1
-1
-1
-1
-1
-1
-1
-17
-1
-3893
-455
-1278
-463
-4313
-243
2352
2761
208
1
1
-3338
-17
9535
1
1
540
1
1
1
1068
-43
-1
136
1
1
1
1
1
1
1
1
1
1
7639
-4211
128
-1176
1454
4597
466
1
-4758
-8975
1031
-167
42
1
1
-19
-1
-1
2156
-1923
-1125
5965
-170
-1
-25
166
1
1
-1965
-787
-1
-1
-5883
1695
18
1
-1186
-48
6143
-3544
-4616
5090
1
7
555
-1524
3590
1
1
-51
21
-87
-380
108
776
72
1
-1678
-535
4169
1
1
1
1
-21
-1
-270
122
1
81
1
487
-1658
519
1
3
1
1
1
3586
1
-4156
-1
-62
-1
-1
21
1
-47
-689
-618
105
-896
-298
-1
339
1
-11
-245
187
-55
-128
-89
59
-93
209
379
13
-305
-216
7
-129
178
-170
185
-884
64
-45
43
1
16
384
1
-272
-108
-74
187
1
1
515
1135
1
231
-583
-1
-74
-1
9
1
-2284
-1
-9
-1
2483
-3389
12042
-787
146
1
9
26
1
-207
-8
-136
177
475
-983
-4958
-1
-1
-1
-1
-923
-177
1303
-343
-194
114
1
-79
-10
-2383
-1
-665
682
-72
-118
616
1
1
-446
375
158
1
3
1324
-31
27
1
-186
-201
867
1894
-268
-624
1452
1
1040
1
-599
-7972
9
-10
32
-1570
-285
36
299
60
1
1
1
1
1
-7
11
1
436
1
862
1
1
-369
-850
-1653
133
-3632
-1173
-822
213
1
-4604
-166
-1
-1
-144
-1
-132
95
33
-633
6
-232
-23
-1
51
-141
-1
33
-964
1201
3359
412
1
-361
768
539
-477
969
1
-134
273
-131
-1
13
-10
0
5429801 5430348 735355 734810 5 5 0
146
45
0
5430617 5432801 598371 596181 412 412 0
128
-52
-1
-1
-1
-17
-1
11
12
1
28
-15
-48
-1
-1
-45
35
-66
20
-63
49
19
-105
14
71
-36
123
-6
-120
-1
-126
206
-19
-1
-1
-42
-84
-55
216
191
22
1
1
46
-49
15
0
5441262 5447361 579637 573537 120 120 0
-155
-2
-4
-1
-3
-1
-1
31
-21
239
277
69
1126
628
656
75
1110
-10
-729
-263
270
0
5447360 5452738 256025 250671 115 115 0
25
153
1
1
1
1
1
1
1
1
1
1
1
1
1
1
1
1
1
1
1
1
362
464
-33
27
-7
74
69
1
1
-86
79
693
-62
86
184
-114
-317
-91
-226
128
9
-122
-1
-399
-1
-161
-489
60
585
168
0
5447360 5452739 5377891 5383248 89 89 0
178
1
1
1
1
1
1
1
1
1
1
1
1
1
1
1
1
1
1
1
1
362
307
-7
151
-34
-1
-29
-1
75
72
1
1
-86
51
-51
-1
-1
-371
138
1
247
62
1
183
-114
-1
-1
79
-328
-226
-41
97
-680
408
-81
60
1
-402
351
0
5447360 5452738 2656224 2650862 82 82 0
178
1
1
1
1
1
1
1
1
1
1
1
1
1
1
1
1
1
1
1
1
-101
91
-279
-201
-1
-7
151
18
-16
-1
26
-7
71
72
1
1
136
558
248
-360
-365
-1
-43
-226
128
144
-545
408
-81
-24
-1
-44
579
-169
-1
0
5447360 5452738 4765792 4760415 72 72 0
558
-314
153
-64
73
72
1
1
164
530
1
-71
92
-277
55
-114
-317
14
-77
-1
-226
-35
-1
-623
-161
408
-81
-24
37
1
752
0
5447360 5452740 835591 840943 118 118 0
178
1
1
1
1
1
1
1
1
1
1
1
1
1
1
1
1
1
1
1
1
191
169
-7
303
157
32
27
-7
74
69
1
1
-86
51
558
-154
95
248
-112
-317
-78
-239
-41
97
-119
434
-128
-489
60
1
-100
485
168
0
5447360 5452742 1174891 1180246 94 94 0
178
1
1
1
1
1
1
1
1
1
1
1
1
1
1
1
1
1
1
1
1
191
169
447
19
18
-16
-1
26
-7
71
72
1
1
136
28
-127
-1
-216
-1
189
163
147
1
-129
55
-113
-1
-1
-633
-817
408
-81
60
1
-641
112
0
5447360 5452740 4003595 3998238 91 91 0
25
153
1
1
1
1
1
1
1
1
1
1
1
1
1
1
1
1
1
1
1
1
191
169
-184
283
-34
-1
26
-7
71
72
1
1
-90
-75
531
-72
239
184
-114
-79
-1
-331
-224
138
-679
-308
-1
101
-81
60
1
372
380
0
5447360 5452738 686839 681465 90 90 0
389
169
283
-32
-1
152
18
-16
-31
76
69
1
1
90
604
1
1
161
147
184
-114
-317
-41
-51
-226
128
-206
-1
-484
-1
-1
408
-81
-67
579
168
0
5447360 5452738 650615 645239 91 91 0
25
364
169
-179
-49
240
18
-16
26
-7
74
69
1
1
-86
-609
-73
181
1
122
311
33
-205
-316
-41
97
-520
-161
-204
205
-81
-600
-1
214
0
5458910 5459414 4446288 4445784 67 67 0
-112
103
6
-45
27
-26
0
5474533 5476291 738867 737114 241 241 0
-37
-86
37
19
1
1
-158
-13
713
1
1
-36
77
1
136
1
-279
0
5474666 5479204 613386 608855 592 592 0
929
1
34
78
-79
4
54
1
1
-39
-1
-47
-1
186
1
-210
-227
-1
-427
102
27
51
-194
59
1
-912
-40
102
225
106
1
186
1
-185
-13
0
5477367 5479203 728411 726571 246 246 0
48
1
-438
-14
-460
-1
137
-112
-23
-1
92
92
-98
110
1
-94
-1
-81
0
5500145 5500398 681717 681464 0 0 0
0
5500145 5500398 645491 645238 0 0 0
0
5500398 5505932 640719 635170 92 92 0
-245
-605
-97
281
-106
-8
156
-58
-1
-1
-1
296
-401
-42
-1
82
-36
-170
-178
-246
-1
143
1
1
195
514
219
52
1
318
84
-279
-13
-1
-1
-1
-1
-1
-1
-1
-1
-1
-1
-1
-1
-1
-1
-1
-20
-39
42
1
1
1
14
38
-26
-1
283
1
86
1
35
-110
-1
0
5501788 5505931 2656501 2660647 79 79 0
103
-58
-1
178
-85
-1
-21
14
305
-96
-42
143
-565
-1
138
1
1
201
199
1
533
51
1
323
80
-255
18
7
-12
-1
-1
-1
-1
-1
-1
-1
-1
-1
-1
-1
-1
-1
-1
-1
-16
-43
-27
16
1
1
1
1
1
50
18
-296
118
0
5505394 5505932 570487 569950 6 6 0
402
0
5505394 5505931 4447070 4446533 3 3 0
-279
127
0
5505133 5505951 248942 248108 37 37 0
-60
8
-12
-1
-1
-1
-1
-1
-1
-1
-1
-1
-1
-1
-1
-1
-1
-1
93
5
-28
-98
-1
240
-262
11
0
5506136 5510185 583999 579959 617 617 0
-44
55
1
-126
-125
-235
-1
-1
-1
21
-26
174
44
-49
6
-41
-1
-1
-1
136
1
1
1
-49
87
1
-28
53
1
-50
-506
85
33
146
1
1
-219
109
1
131
-40
107
1
1
1
-84
-13
148
29
1
-90
-99
88
235
62
-22
14
11
1
-193
-36
-142
38
0
5516176 5520250 1162149 1166224 107 107 0
2937
-408
-188
-1
306
0
5520036 5520278 5422851 5422609 0 0 0
0
5520037 5520250 529424 529211 2 2 0
0
5523206 5523291 4627601 4627516 0 0 0
0
5743671 5749320 840941 835315 108 108 0
-747
776
30
-328
-76
119
-93
269
1
-14
63
-16
-245
187
-182
63
-24
-75
-146
143
379
41
-55
259
189
1
-122
520
1
1
1
1
1
1
1
1
1
1
1
1
1
1
1
1
1
1
1
1
1
0
5743671 5749320 2650862 2656500 80 80 0
-95
-1
-1
-749
-1
-1
-38
-1
105
568
-328
59
146
350
-43
-1
35
-260
-369
63
-24
-220
143
379
41
-312
-1
12
-175
-1
-128
-74
104
-8
-258
79
1
1
1
1
1
1
1
1
1
1
1
1
1
1
1
1
1
1
1
1
1
0
5743671 5749320 681465 687115 81 81 0
-843
-1
-1
142
-408
-1
161
-331
-1
-1
202
350
-53
25
-16
-245
187
-268
61
159
142
379
87
-231
-33
15
-169
37
-97
177
357
0
5743671 5749321 1091069 1085413 49 49 0
-259
674
52
-896
-295
-1
261
-338
186
-268
-220
143
-259
121
-92
-262
-1
-187
-128
534
0
5743671 5749057 144517 149909 78 78 0
-165
-1
-95
217
-113
965
-224
-105
-295
-1
261
77
216
1
36
-7
187
-55
63
-370
-1
-1
143
-259
121
-357
-45
-133
-136
-7
169
357
-92
51
0
5743671 5749321 584000 589627 70 70 0
-259
726
568
-328
-1
205
350
1
-92
238
-7
369
59
-27
61
-159
523
-91
-262
-1
12
173
-129
-9
169
240
103
1
1
1
1
1
1
1
1
1
1
1
1
1
1
1
1
1
1
1
1
1
-430
0
5743671 5749320 899407 893760 63 63 0
-259
-46
108
1
-468
-513
-1
-489
-287
-1
133
136
1
76
253
-7
187
182
-86
-691
51
-87
-1
-267
-1
12
10
1
1
-290
177
179
178
182
0
5743671 5749320 905301 899654 58 58 0
-259
-595
-1
-28
105
828
261
-93
133
136
1
76
-16
-245
-78
-165
128
62
-24
741
-353
-1
12
37
-265
177
169
188
0
5749321 5751142 2660501 2658663 38 38 0
-101
-1
314
-39
10
-18
-27
40
-21
-1
-1
-1
-1
-1
-1
-1
-1
-1
-1
-1
-1
-1
-1
11
-25
-729
-102
161
1
0
5749321 5751142 4522487 4520661 22 22 0
-391
-8
-60
-50
40
31
-8
-18
-590
-244
158
1
-116
0
5751916 5752147 400411 400180 14 14 0
0
5774559 5777258 1193930 1196624 12 12 0
31
1
13
26
1
-207
319
0
5777181 5777260 2149314 2149235 0 0 0
0
5830526 5836526 5231746 5225762 75 75 0
-1223
159
1
1
607
-417
118
-308
-196
948
1
-134
16
257
201
1
1
1
1
1
1
1
1
1
1
1
1
-261
-1
-86
-177
-1
-1
816
1
1
1
55
0
5830525 5836522 5149881 5143894 118 118 0
448
-776
768
-416
119
-503
948
1
-134
-395
-1
-1
-1
80
1
1
1
1
1
1
1
1
1
1
1
1
-202
-60
-1
-1
-955
123
1
1
1
55
0
5830526 5835120 4875490 4880086 30 30 0
447
-776
-1
-426
343
107
432
-305
-194
-177
772
1
-134
-382
0
5830524 5836519 772107 766137 81 81 0
449
-776
768
104
3
-310
124
1
-496
252
447
249
1
-134
273
201
1
1
1
1
1
1
1
1
1
1
1
1
289
-57
-151
168
42
-510
123
1
1
1
55
0
5830524 5836523 4994208 5000193 74 74 0
449
-486
-291
-1
-426
-258
-1
86
104
3
432
1445
1
-134
273
201
1
1
1
1
1
1
1
1
1
1
1
1
-261
-86
-151
-164
-557
123
1
1
1
55
0
5830528 5836514 5443540 5449513 85 85 0
445
-776
-1
768
107
-433
-189
-310
-84
-94
-84
689
1
-134
273
201
1
1
1
1
1
1
1
1
1
1
1
1
-258
32
1
-56
-215
-100
25
654
1
1
1
0
5832474 5836523 5013948 5009911 68 68 0
42
-417
318
-23
-61
-22
-200
-260
689
1
-134
-427
48
1
1
1
1
1
1
1
1
1
1
1
1
289
-57
-314
-557
123
1
1
1
55
0
5835120 5843418 4852343 4860646 27 27 0
285
-61
-151
188
166
-369
120
1
1
1
77
-3073
-1
-1366
-1
-1
-571
-10
-1
-1
-1
1347
-470
0
5834663 5836526 4890996 4889145 56 56 0
445
1
1
1
1
1
1
1
1
1
1
1
1
-261
-1
-1
-1
29
-57
-151
-164
47
-510
123
1
1
1
55
0
5843414 5845277 4871191 4869327 17 17 0
312
1
41
1
-132
-87
-281
-99
-111
-1
-17
76
233
-68
379
0
5843411 5845276 858492 856634 24 24 0
-7
-27
278
1
46
1
88
-508
-127
76
233
1
445
1
15
0
5845274 5923948 4860644 4939247 341 341 0
939
-2720
-1
-1471
-2233
-1337
-11
-383
-387
-1
-1
-111
-101
36
1
14
1
231
-87
37
36
-61
-321
-2187
8
-498
-56
656
-2151
-431
-25
424
311
-114
479
107
-96
1799
-6
65
1
347
-154
166
1
22
598
-413
-1
-613
4
180
-429
-102
-121
-905
-402
-1058
-1
-438
-70
1928
-91
-1
-734
-366
144
-368
48
1
-26
-1
361
-1355
83
1103
-3955
-343
877
500
1
1
1
1
-472
78
195
46
20
-112
-87
-1
83
-127
338
-137
104
-120
410
-383
4
-900
-60
75
-146
-81
-571
78
1
1111
-548
-257
-195
707
1
1
1
1
1
1
1
1
1
1
1
1
1
1
1
1
1
1
1
1
1
1
1
1
1
1
1
1
1
1
1
1
1
1
-1072
-533
-553
526
16
-267
-1
-1
-1
298
20
102
-43
278
29
-17
-59
-1
-1
6
390
102
-2472
307
316
1
1
1
1
1
1
1
1
1
1
1
1
1
1
1
1
1
1
1
1
1
1
1
292
21
-1101
409
337
-58
149
169
26
1
170
420
47
1151
3219
1
1
1
1
1
1
1
1
1
1
1
1
1
1
1
5
215
1
1
1
-2170
24
-2397
-141
-1
-1
-384
203
326
-529
-554
-2138
-1688
435
197
-141
854
205
-1821
-11
-326
57
-38
-120
-1
73
131
43
-135
133
8
-475
264
1
15
-1041
15
-497
0
5853951 5855811 4937506 4935649 13 13 0
773
5
-20
-111
136
1
1
43
361
-61
-1
0
5860112 5866590 4847271 4853742 58 58 0
857
1
-819
735
-112
303
197
86
1273
109
-23
-1
13
-10
58
1
1
-123
-858
164
25
164
-545
0
5860112 5864707 5231746 5227156 38 38 0
-447
935
1
1
-292
-849
482
103
1017
257
109
0
5865184 5866587 75848 74443 26 26 0
665
-394
-19
-1
0
5865184 5866590 4890558 4889148 23 23 0
-267
-1
-1
-1
-236
211
0
5865184 5866589 5159084 5157678 11 11 0
-502
0
5873764 5875173 4881963 4880561 23 23 0
119
-63
-371
164
22
1
370
1
29
1
267
0
5873761 5875176 4853745 4852334 35 35 0
-12
-174
534
22
-323
49
7
23
1
267
0
5875611 5876721 1052174 1053290 12 12 0
-795
-1
-1
-1
-1
-3
-125
165
0
5875612 5876722 7795 6695 21 21 0
46
97
125
44
99
53
-105
-54
113
1
1
27
17
304
0
5884813 5885230 1182959 1182544 5 5 0
217
1
1
-135
0
5884813 5890906 5363849 5369943 94 94 0
-202
8
1
91
1
1
-48
103
533
-383
4
-959
75
-146
-81
-569
84
1
1
1104
50
-755
-196
-387
-1
-1
-1
-1
-1
0
5884812 5889045 5376516 5372276 73 73 0
-156
-2
-4
-1
-3
-1
-1
31
29
81
-50
103
-124
410
386
-79
-36
-455
-1
-1
-331
136
-229
-566
79
1
6
0
5890045 5890906 5371269 5370395 40 40 0
145
-11
-387
-1
-1
-1
-1
-1
-268
-2
-4
-1
-3
-1
-1
0
5892859 5894717 956677 954819 19 19 0
234
529
-257
346
-143
-137
173
-15
0
5894846 5895296 5591497 5591048 13 13 0
19
0
5897215 5898338 1053292 1052174 12 12 0
326
1
1
1
1
0
5897217 5898338 4892106 4890996 20 20 0
-104
85
120
1
1
1
1
1
1
1
1
1
1
0
5898338 5900245 4849954 4851862 17 17 0
338
-1098
-389
-1
13
0
5898338 5901631 1057518 1060811 23 23 0
-634
-627
-179
357
-8
45
337
-58
344
1
-528
110
0
5898338 5901631 4987474 4984183 29 29 0
36
-565
-838
-257
-109
45
337
1
371
28
20
-270
-241
110
0
5898338 5901631 5013209 5009915 30 30 0
36
-24
-61
-22
176
-285
-838
-257
490
1
-57
151
192
-530
110
0
5898338 5901631 9415 12694 64 64 0
124
34
19
139
61
-47
-178
-285
166
-6
-126
30
207
-21
104
1
186
73
45
-12
-298
29
1
1
-56
-105
107
104
28
1
1
14
1
27
118
-40
-1
-1
151
-15
93
180
0
5898338 5901631 77736 74444 62 62 0
316
-285
-838
410
336
1
-57
152
163
28
-367
-19
-1
-146
110
0
5910707 5912572 4963321 4961455 11 11 0
-48
-170
140
-11
702
34
-529
0
5910714 5912572 5089370 5087507 13 13 0
-41
309
1
-42
-57
-40
-1
-831
-308
0
5910714 5912576 856464 854602 15 15 0
-41
309
-102
-189
174
1018
0
5910714 5912489 665258 663485 12 12 0
25
-23
21
281
-99
-120
203
294
0
5910714 5912572 954819 956676 11 11 0
349
-43
421
-27
257
0
5910714 5912574 1450906 1449042 16 16 0
-41
-264
-1
-1
52
1
-125
21
16
252
-326
-463
-1
-68
0
5912965 5920351 5019601 5026990 135 135 0
-2059
-1663
-28
-354
84
-868
-329
148
45
1
-130
-1
170
0
5920350 5921028 4990842 4990162 7 7 0
-13
-14
-1
-334
49
229
0
5920349 5922204 858486 856634 23 23 0
-14
-14
-1
-1
382
27
206
157
1
-147
435
-181
264
1
15
0
5920777 5922204 5429787 5431218 7 7 0
-19
-80
-40
73
-928
-260
0
5921014 5922204 4984181 4982974 20 20 0
103
-798
-1
-1
-1
-1
-1
-1
-1
-1
-1
-1
-1
-1
-1
-1
-2
-1
-1
0
5920349 5922204 5519106 5517248 14 14 0
-27
-276
-1
-1
52
-4
52
-78
-80
73
180
-129
884
0
5922203 5929524 5026989 5034316 55 55 0
-1027
15
-497
-449
-1
-95
-1
-1
-1
-1
946
-441
2253
-109
235
147
0
5923947 5986305 4941103 5003495 438 438 0
1281
86
-358
-716
-1
-1542
-34
-66
389
-1473
-633
2350
-567
-565
-53
20
494
356
-327
140
-100
-35
-1
47
1
1
1
90
-290
-115
-1
-1
-1
-1
-1
-1
-1
-1
-1
-1
-1
-1
106
-54
-523
-149
-106
-54
-50
-1
-15
-52
661
-52
436
227
-21
540
1
1
1
-171
-36
-1
-4
299
-8
390
977
287
42
1
-237
-178
234
1
-11
-369
199
-89
-1
-1
-1
132
2175
147
-107
555
-35
9
46
1
-93
-1010
78
150
1
-91
-1
-62
41
121
1
69
1
1
-131
-178
783
-97
-16
-5710
129
-3593
-1
-726
-2074
-287
-1
-1
-1
-1
805
-73
153
1
-180
-47
230
1
-31
-43
-382
-8
-1162
472
-1241
-1
-1
-1
-1
-1
-1
-1
-1
-1
-1
-1
-1
-1
-1
-1
-1
184
-304
131
-136
43
13
-62
-455
-126
143
363
-53
-132
-248
-7
-102
-845
-253
179
304
83
-627
207
955
1048
1
209
10
1
1
1
-322
-1
864
268
1472
-61
-1672
-282
-432
-259
-1
106
81
317
-121
-192
300
264
-377
953
-226
-29
-53
-1
-154
-211
-28
-482
-63
66
280
29
-433
-1
-1
-1
-793
-1
646
1
1
1
1
1
1
1
1
1
1
1
1
1
1
1
1
14
1
880
0
5935176 5936007 162374 161542 15 15 0
-69
-142
43
-58
38
-11
33
184
-108
-92
43
0
5936426 5937535 5052958 5051845 10 10 0
-315
-310
-64
-52
-1
183
0
5936429 5937536 5159187 5160298 8 8 0
571
-50
-50
-15
-52
-59
0
5937221 5937535 5015226 5015540 0 0 0
0
5937534 5938587 4962504 4961454 9 9 0
250
37
490
227
-21
0
5937534 5938587 4940295 4939245 12 12 0
139
116
32
-322
-1
165
44
187
-21
0
5941253 5943110 4965934 4964075 15 15 0
-27
-1
32
1
-233
415
1
-11
60
-131
-179
202
-161
-57
0
5944276 5946145 5248020 5246154 24 24 0
132
145
379
-108
-527
-32
-91
54
43
46
1
-93
189
0
5944276 5946139 4939245 4941104 15 15 0
234
-211
-1
212
142
-577
133
46
1
266
0
5944277 5946139 1449044 1450906 16 16 0
-301
-1
355
-108
-1
-147
179
255
16
-16
90
42
1
-46
0
5944277 5946139 744630 742768 20 20 0
-25
-420
-1
212
-34
-1
-75
290
-237
-122
54
43
1
45
267
15
0
5944277 5946146 4927871 4926002 13 13 0
655
-254
179
-202
175
89
1
-120
-1
-1
0
5946900 5948761 4960288 4958430 22 22 0
-27
83
150
1
192
-31
-1
-1
-1
87
1
73
1
1
-131
-314
-298
355
92
0
5955307 5957752 5009910 5007465 49 49 0
0
5961543 5962033 1502302 1502792 0 0 0
0
5961542 5963692 5019600 5017505 82 82 0
441
1
81
-73
152
1
1
91
1
-42
51
1
1
1
1
1
1
1
1
1
1
1
1
1
1
1
1
1
1
1
1
1
1
1
1
1
1
1
1
1
1
1
1
1
1
1
1
1
1
1
1
1
1
1
1
1
1
1
1
1
222
1
-31
-43
124
-258
-8
0
5965790 5966981 937001 935809 10 10 0
-292
48
135
-570
-118
0
5966980 5972959 1060814 1054832 45 45 0
-550
166
-22
-372
-1
-132
-248
-543
-410
-217
219
300
548
368
-240
-1
716
673
1
0
5966980 5972958 5000192 4994209 41 41 0
-550
-188
-372
-1
-28
-105
-254
-946
431
85
19
198
399
317
-187
-1
16
-240
-431
0
5966983 5972958 766137 772106 42 42 0
-547
143
44
-372
-132
-254
758
-188
261
170
104
198
279
437
202
955
0
5977011 5982983 772108 766137 55 55 0
2014
81
-629
556
8
-377
63
890
-306
-1
-154
168
1
-69
-482
-63
66
0
5977013 5982986 4990161 4984180 36 36 0
2012
-86
-434
-474
-662
-715
-109
128
-309
-151
164
-73
-243
-241
-63
66
0
5978962 5982988 5013948 5009910 46 46 0
63
-86
-434
-1
-215
-61
-22
-840
-715
-154
83
-306
-1
-364
-27
-483
-63
66
0
5979142 5982981 5052956 5056805 46 46 0
-402
-192
-84
-858
-718
-109
128
-167
-88
-51
-156
189
-49
-482
-63
66
0
5977016 5982981 5443540 5449515 62 62 0
-1215
795
395
-124
-1
-1
-192
-1
-385
-97
-461
953
-223
32
-52
-1
-218
125
-22
-28
-544
66
0
5985097 5986052 4907244 4906289 3 3 0
0
5982986 6036107 4980863 5034009 309 309 0
225
-462
1438
1
1
1
1
1
1
1
1
1
1
1
1
1
1
1
-279
-1
-1
-1
-1
-1
-1
-1
-1
-1
-1
-1
-1
-1
-1
-1
-1
618
179
-225
-60
-242
271
45
169
-149
5
50
88
251
-44
-109
-646
-715
-19
198
-279
-119
520
2006
-205
253
1
257
954
1472
-51
-1
-1
263
74
-1341
-286
-432
-259
-1
190
1
310
1
-123
-1
150
127
22
-110
86
265
5
92
-553
601
-306
-29
-420
-141
-368
436
-438
-1
-1
-792
-1
660
1
1
1
1
1
1
1
1
1
1
1
1
1
1
876
-467
37
-96
-1
47
-277
1271
1
-89
-466
14
1
-23
-176
-1
-203
-43
-271
331
1
-169
441
185
1
-61
-2755
188
206
-133
-208
-100
-1
-48
1002
178
-183
19
1
-175
-24
-62
24
-195
-1
-700
-1
-641
-307
-203
-1
-1
-1
-1
-1
-1
-1
-1
-1
-1
-1
-1
-1413
-1
402
1
1209
198
104
-24
187
1
95
301
1
-435
1683
-262
-1786
-387
-946
-322
-1
149
-181
-1
166
1
1
1
-54
-80
-61
-2047
-1110
-1
-144
-1
-15
-80
-1
-1
-1
-1
-2120
-840
-290
-116
-5
268
7
37
-66
0
5986309 5990153 5056805 5052956 31 31 0
-113
-63
512
23
191
542
-44
-109
-646
-715
-304
-192
-119
0
5987691 5992282 4880086 4875490 46 46 0
60
-44
-109
-646
453
-80
-183
-190
27
-88
-192
428
210
-240
-431
0
5986304 5992283 5000192 4994209 45 45 0
-118
-63
726
-154
-79
60
251
-797
453
477
-88
-192
431
1
-191
-1
16
-240
-431
-286
0
5987691 5992283 4851862 4847270 41 41 0
71
-12
-1
-775
453
-280
198
-88
-192
638
1029
1
0
5992284 5992966 4936331 4935649 6 6 0
-111
-123
-96
245
1
78
0
5992284 5992968 457018 456331 9 9 0
-111
-87
-37
-96
-1
9
232
0
5996335 6002316 4990161 4984180 42 42 0
2411
-120
-1
150
43
84
22
-110
-66
291
92
-553
-446
-109
48
390
315
-188
-128
-241
0
5996335 6002317 495808 501792 62 62 0
2407
-115
-10
-1
150
38
89
22
-110
351
5
92
-303
-251
802
-131
-1
-422
-141
-368
0
6007775 6009597 468852 467035 95 95 0
-9
-3
22
-64
3
26
-4
185
20
432
1
-10
135
120
28
318
1
-169
-230
-1
21
0
6009596 6012043 4974925 4972480 30 30 0
164
185
1
-61
0
6012048 6015315 4916948 4913688 24 24 0
115
63
360
196
166
-339
-307
-1
1046
100
81
201
1
0
6013431 6016076 4851862 4849217 29 29 0
-60
11
-12
-1
-81
-1
1046
102
79
201
-482
115
0
6012044 6016076 1060815 1056782 33 33 0
-1243
-248
11
-49
-1
-483
564
-64
37
81
-183
19
-478
270
164
0
6016521 6017652 4913688 4912566 16 16 0
-625
172
1
1
1
1
1
1
1
1
1
0
6017652 6019615 4996177 4994209 16 16 0
-59
-1
-255
-435
-282
-75
-1
405
1
0
6017652 6019615 4849231 4847270 15 15 0
1506
1
0
6019616 6020885 4980876 4979607 4 4 0
950
104
-24
-155
0
6020787 6021716 4979655 4978726 14 14 0
-5
43
0
6021718 6029102 4928265 4935650 131 131 0
1672
-264
2449
-139
-1057
292
1
1
-55
-79
-60
0
6030845 6036107 4941103 4946376 83 83 0
-92
-1
-160
1115
-1070
-1
-15
-835
-289
-118
-9
-382
-235
0
6036555 6037967 5424378 5422970 7 7 0
-215
7
457
1
406
236
0
6037966 6381527 5034008 5377613 535 535 0
-936
-1232
-593
7
-100
2622
-2740
-1
200
1
1
2319
88
1586
-8
-93
176
445
1
1
1
1
1
1
1
33
356
-1423
-18
-3310
357
-716
-278
22
-248
129
-84
-380
-84
-631
-109
-248
-134
54
343
22
3767
-1603
153
3674
1
152
253
-24
-316
-95
-17
12
-14
-845
-1
-3584
-1
-1
-3353
2098
-3368
1452
552
1
303
2459
-1939
-1
-1
-1
-1
-1
16
1
1
-1889
-5
-233
-1
-127
-466
-1
-37
54
44
-137
-2276
-423
16727
104
-3868
-5322
-1696
-315
-538
-1
1296
1
-329
-2401
897
-15
-1
401
1
-265
70
-165
11
24
73
-99
688
136
-173
70
-220
-1
-323
-16
136
365
88
1
-54
42
-52
-1380
-573
-1
-1
-1
-1
-1
-1
-763
-1
-190
71
182
-324
-111
-381
-1
-87
131
1
1
1
1
-324
-1
1225
3949
30
1
1497
-3976
782
153
-82
-1
-1
-60
252
-33
-1
-1
-1
-119
-648
351
100
-263
19
198
1592
1
1
-2567
-443
-461
-340
-95
-1
-17
-341
1402
1
1920
-47
-1503
-60
-369
-143
-23
-22
372
-546
425
-100
-126
-1
-1256
-1
1057
1
2656
-1221
-1
-78
26
-12
-187
-1
2293
167
-237
-120
203
-294
-350
-1
-399
-2539
1786
3138
1
1
-2067
2251
-1697
3603
1
-1720
-1
-1
-5034
-837
2633
-1214
-1
-1
9
-20
-1
-7
-67
-40
2501
-253
-2243
1360
1136
-2620
1375
859
-1632
-194
6821
1
1
-160
-144
369
-23
-22
1573
-1842
-1467
-1
-1
160
-698
-1
-1
230
-30
-1
310
44
1
109
261
-387
-909
-107
-192
30
1116
1
1
854
1
73
-8
791
1
-105
-1
6
-1972
-4591
5
-404
-127
-1
-86
-1061
-2223
-1614
-1
-64
-1
211
1
1631
-182
150
33
-57
-89
-32
-246
-254
350
68
98
38
-62
50
1641
1
1
1
1
1
1
1
1
1
1
1
-6729
-1065
-1
-1
4053
1254
563
-415
-140
6297
-4402
57
1
-3000
6
1
-8277
-3543
-2548
-14
-114
198
1441
1893
428
1
719
629
1704
8016
-451
-2492
1755
-2943
-1463
1339
-3785
-1
-944
2280
-4087
5437
183
3853
-7259
541
-6
-763
3
-133
-1
-11
7842
33
52
611
-3834
-1
-1644
192
-21
-2056
21
-485
-45
-193
-283
7
-138
103
-159
-45
1614
-60
-220
-81
654
1
1
632
-520
4
442
1
-311
-77
-941
-59
-75
32
908
-256
-22
1823
-456
274
-284
-331
-1
-1
-97
-358
-36
87
-788
-274
-1
-1
592
284
57
15
25
36
3
119
108
1
31
0
6055812 6056925 4954715 4953598 12 12 0
-188
183
-66
-1
-1
-105
-105
152
0
6068947 6070808 493216 491356 6 6 0
-760
-408
33
330
1
0
6129261 6130190 5170587 5169656 3 3 0
-46
-866
0
6129261 6130190 744630 743698 7 7 0
-25
-666
-1
0
6132046 6132985 652750 651814 11 11 0
118
426
1
30
1
-9
87
-52
-1
0
6147837 6149243 4881962 4880561 14 14 0
715
22
321
50
295
0
6147837 6153822 1060814 1054833 108 108 0
-118
598
-22
710
-44
11
-533
-211
353
-64
37
-263
217
550
164
-444
-1
431
1
1
958
1
0
6149223 6153822 4851862 4847270 87 87 0
71
-9
-1
-778
353
102
479
397
1189
1
1
363
1
0
6149243 6153821 4880066 4875490 89 89 0
40
-44
-109
-646
353
100
-81
-183
19
-172
27
399
310
-449
436
1
0
6155341 6157201 910046 908180 9 9 0
-161
-167
-407
-453
-169
-170
0
6161613 6163116 1060814 1059307 19 19 0
-118
-63
-369
-143
-44
764
0
6172649 6174507 651814 653679 16 16 0
-211
-1
-140
-99
-616
-211
-1
-140
166
30
16
-193
-1
0
6205710 6206174 493824 493360 8 8 0
-156
285
0
6229670 6234603 12703 7796 105 105 0
187
75
-89
19
-147
-1
-1
41
118
30
1
8
1
135
-62
-48
157
1
1
-28
-300
11
44
8
1
68
33
156
1
121
210
-31
-124
-172
-285
-176
48
197
20
37
-89
101
91
8
1
20
103
258
33
6
-27
-59
98
-28
240
65
1
14
182
-125
39
139
0
6229681 6233529 5056805 5052956 28 28 0
688
23
-22
-169
153
50
-89
251
44
-756
-452
-483
-84
-192
30
0
6229670 6233063 602978 606368 27 27 0
-744
371
1
338
44
1
109
261
-381
-938
-84
0
6229678 6235664 709622 715604 86 86 0
691
415
1
338
44
1
-109
-647
72
-52
-329
-483
-275
30
399
-86
-1
1486
1
75
0
6236106 6236565 964499 964059 91 91 0
8
-51
-1
-1
-1
-1
-1
-1
48
57
1
1
1
1
1
1
1
1
1
1
1
1
1
1
1
1
1
1
1
1
1
1
1
1
1
1
1
1
1
1
1
1
1
-179
-1
-1
-1
-1
-1
-1
-1
-1
-1
-47
5
0
6250060 6251927 4963320 4961454 22 22 0
-224
181
-416
-135
147
318
72
136
-62
0
6250060 6251926 4926003 4927871 26 26 0
-197
-1
-1
-160
11
33
-176
203
-43
-135
-120
28
318
72
136
-62
0
6250066 6251927 162374 160513 23 23 0
254
-145
-1
-85
-198
-388
346
72
136
6
0
6250066 6251926 954819 956676 24 24 0
41
319
-483
-106
-120
28
318
72
136
6
-56
0
6356613 6357089 5237345 5236869 2 2 0
0
6367764 6368177 1182959 1182544 7 7 0
218
1
-81
-1
-1
-48
0
6367764 6373858 4900193 4906289 88 88 0
-300
-1
-1
-48
103
-124
-36
-45
-1674
-220
-81
649
1
636
-527
438
1
-59
-256
-77
506
1
1
1
1
1
0
6374304 6380426 414491 408372 169 169 0
327
2
1
1
1
1253
214
1116
51
1
-104
-1
-1
-57
-165
192
81
-220
283
-208
-1267
-272
-106
0
6376188 6380418 5368076 5363849 94 94 0
950
-457
-493
-493
-1538
88
-8
-13
30
1
1
4
1
4
2
0
6376188 6380419 4904426 4900192 58 58 0
-1407
-493
-63
-429
-1267
-274
-1
-1
-1
-108
30
1
1
4
1
4
2
0
6381522 6385063 5383247 5386795 38 38 0
-186
94
-165
29
1
76
3
29
-40
-1
-1
64
602
-268
-159
-47
60
-28
-46
-1
-382
8
-14
247
-118
-348
-148
-1
-1
0
6382819 6384659 4766069 4767886 40 40 0
-107
284
-25
39
9
58
31
13
1
1
1
1
1
1
1
1
1
1
1
1
1
1
1
22
18
347
15
-445
26
159
-96
0
6382671 6390301 157688 150062 65 65 0
134
-8
-114
-354
-1
-124
11
-379
10
-228
33
-84
127
-255
742
488
-87
38
-40
-170
229
-58
315
131
360
91
1
1
-777
572
70
-162
-1
541
46
361
0
6384461 6390299 414488 420328 51 51 0
-64
-817
-1
-1
-114
346
79
-209
-278
-1
-10
105
-64
147
-192
-281
11
101
-23
-1
-1319
-158
-417
208
192
42
1
270
73
20
19
9
0
6385058 6418868 5392439 5426234 143 143 0
-173
-177
-1
369
29
-114
-37
6
-270
87
1
-57
-22
-18
-1
-1
-131
147
-192
-1
104
-180
8
1
100
-23
70
-203
39
1
402
251
1
-39
108
-682
498
167
-1393
-1
-286
293
-511
-1378
-326
557
120
1
-355
143
1
18
1
1
1
326
-144
136
-244
-1
122
96
327
293
-260
806
-2084
162
810
1
75
-31
-175
-1
-247
-621
-1
-1
-67
-1
60
-154
4013
202
1
1
1
1
1
1
1
1
1
247
-788
936
7139
235
-154
181
1
-492
28
257
12
28
142
1
271
-87
-203
-178
-148
313
-6
-197
15
-133
-75
0
6389763 6390300 5593933 5593396 1 1 0
0
6390700 6390909 1182753 1182962 0 0 0
0
6415240 6415486 4530046 4529799 1 1 0
-244
0
6415240 6415482 4537010 4536768 0 0 0
0
6417009 6418868 954818 956676 26 26 0
42
170
1
-182
90
-289
43
-27
-109
463
-199
15
-207
0
6417010 6422429 5429788 5424376 31 31 0
25
16
28
142
1
1
94
45
131
-48
-112
-1
-308
460
-202
-226
-107
41
-1355
-330
129
570
-105
503
54
-43
283
27
15
0
6417010 6418870 905442 907305 56 56 0
352
-10
-89
34
-85
-1
-205
30
1
-12
-1
595
-202
0
6418867 6419297 5518674 5519105 5 5 0
-70
8
1
-46
-1
0
6420115 6420568 721736 722190 1 1 0
-233
0
6420567 6515221 5427934 5522566 180 180 0
444
319
43
-105
179
-130
-1
73
-40
83
54
87
92
146
27
15
-130
-239
-43
808
1
-207
-1
-1205
1290
-247
-1
-1
607
257
1
1
1
103
53
20
-470
164
-1264
-37
619
204
-43
-1
-486
-147
179
202
-64
-22
37
-78
-157
-1
173
-140
-258
-1
48
88
1
-4920
-455
104
1
318
310
1
-118
-1
-8
-186
90
22
-281
-97
-84
168
-1030
-355
32
204
-68
-100
25
5017
-4470
-1
2214
1
1
1
1
91
-364
-50
7523
940
191
-227
-23
2141
8851
5946
3648
-1689
-1
-1732
918
24
1
-110
1580
-2178
8242
-1842
-11
-1
264
1
503
-250
43
-202
159
1
7
1
55
1
1
-624
-30
2984
1182
454
-505
-5
-1
10
1
1195
260
748
-335
37
-88
7
-47
-1
-1
277
16
882
-436
21
2036
1
0
6420567 6422429 5402072 5403926 24 24 0
419
1
21
1
1
320
43
-105
136
43
-196
129
54
-43
-137
189
0
6420567 6422429 5087507 5089370 17 17 0
444
-98
265
-105
381
-86
-1
0
6422428 6423856 4936078 4937502 9 9 0
-138
-384
129
8
530
1
210
15
0
6430130 6431989 653679 651812 19 19 0
-41
-1
193
20
-190
-140
-1
-180
-147
381
-64
-154
46
-93
-1
-1
0
6436178 6442151 80420 74446 86 86 0
-569
239
-866
104
1
628
-126
275
22
-460
168
-1030
593
-557
-19
-1
-146
0
6485864 6485957 3735799 3735711 9 9 0
37
-11
5
1
1
1
1
0
6501428 6503297 5002303 5004165 14 14 0
5
289
1
617
-136
-331
37
36
1
7
1
0
6501426 6503299 5126235 5128103 15 15 0
-20
-207
71
1
-183
435
-308
70
125
36
1
7
1
0
6509896 6511757 937003 935142 8 8 0
-294
48
442
-319
0
6509898 6511765 5131509 5133380 11 11 0
-27
-196
71
-997
-1
-87
37
-141
0
6516998 6518750 5524352 5526105 2 2 0
-1160
0
6518480 6518750 5595480 5595205 22 22 0
-119
-1
-24
-1
-1
0
6518748 6520612 721738 723607 15 15 0
-222
-430
9
-68
60
-319
23
-71
-105
-81
-153
-159
78
0
6520607 6618543 5526103 5624068 260 260 0
565
352
13
-74
191
-598
-3
168
-489
-67
142
-3228
216
1
1211
1
1
189
86
1170
-884
-280
-709
-1
464
-307
-176
-212
-96
-25
-8
-172
-1
-43
-232
-74
-430
99
-165
-1
85
62
-632
73
27
-37
-205
-87
1098
105
-408
-212
-626
-1
-89
-44
332
4942
-433
-1
-12
-2136
-1
-1
-1
-1
-1
-134
647
7037
-1615
-8
180
-921
-1
-1
9367
4202
3013
2223
1
-503
-1186
3432
1
1
1
-68
3331
1
-85
-1
-1
2737
980
-811
-1
-25
-1
-330
643
100
483
1
-183
-224
-1
-1
-26
-1
2663
2457
630
-726
-1
-1481
556
-848
-1
-211
-2528
181
1
2109
1
1
-350
31
1
1
-196
-34
-92
1324
1
-360
-242
-45
-1
-50
-92
-408
-722
-1510
-547
-1
-153
-1
-205
-55
-143
-497
-174
-42
257
1
64
-126
123
362
655
-368
-135
-471
-102
-21
-16
-116
206
371
-14
-51
135
-75
81
144
-181
-14
-1
95
95
1
-129
-1
-1
-154
50
152
-250
68
1
34
1
15
-69
154
68
-22
50
58
1
1
21
1
-23
-1
-1
-1
83
7
53
1
16
1
68
15
1
-35
-8
-86
-1013
-1
35
0
6524529 6525638 4999084 5000193 3 3 0
0
6524529 6525640 500683 501794 5 5 0
0
6526857 6528655 1164428 1166224 63 63 0
655
-411
274
195
1
-70
0
6528156 6528898 400917 400178 142 142 0
34
201
1
-70
13
0
6531395 6537014 2656501 2650862 39 39 0
-560
-53
-176
-25
-110
-174
-27
-1
-1
-6
-172
-1
-43
277
-28
393
-37
101
-167
81
-62
-184
431
-49
-1
43
498
953
-105
-38
-1
-1
-372
-375
-1
-1
0
6531396 6537014 4766068 4760415 65 65 0
-467
-1
-1
-1
-1
-1
-1
-1
-1
-1
-1
-1
-1
-1
-1
-1
-1
-1
-1
-1
-1
-145
-33
-144
-307
-30
-1
-170
-47
-1
698
-36
101
1
-71
-238
-130
499
-339
-1
-93
-530
569
-513
-212
0
6531396 6537015 256301 250670 67 67 0
301
-310
-33
-144
-305
-34
-168
-13
-35
-227
471
-37
-328
790
360
-122
-1
-399
-1
674
-37
-372
0
6531396 6537014 835315 840941 77 77 0
-611
-176
-31
-275
28
-6
-168
12
-35
-227
51
-28
393
-37
101
-154
-10
85
-62
-695
11
1
-267
-87
10
-119
434
641
-136
-273
0
6531396 6537014 400923 406580 119 119 0
-467
-1
-1
-1
-1
-1
-1
-1
-1
-1
-1
-1
-1
-1
-1
-1
-1
-1
-1
-1
-1
-1
-145
-176
-31
-275
-29
-1
-6
-172
-1
-1
-43
-227
-79
-132
262
-37
101
-163
147
-121
-1
-63
-114
318
355
-4
-1
-87
10
1088
105
-408
-212
0
6531396 6537009 5392438 5386813 51 51 0
-611
-176
-314
-24
-1
-181
-1
-1
-35
-305
288
105
-37
-101
-327
-1
-113
-55
431
91
1
-309
-1
1044
98
-513
0
6531396 6537014 4003871 3998240 51 51 0
301
-310
-176
-208
-98
-34
-172
-1
-1
-43
-231
-75
-1
393
-37
101
-72
-92
-522
-1
239
91
-355
9
-988
-1
101
105
-623
0
6589430 6589963 2641470 2640937 38 38 0
0
6589394 6589962 5526401 5525835 38 38 0
17
1
0
>AG006_Contig11 AG002_Contig09 170974 5624068
9857 11711 4908210 4910067 27 27 0
-25
-208
-1
74
1
-242
-499
-1
-1
-10
-1
284
32
90
25
11
-20
267
-45
0
60815 62681 758644 756777 18 18 0
-764
-147
136
245
1
33
1
144
1
-43
-1
-1
-1
-286
-42
0
60816 61866 4955766 4954714 5 5 0
-709
-201
0
60816 62683 5248020 5246158 25 25 0
131
146
-486
527
1
33
-92
54
1
180
-148
0
77869 81062 5149881 5146688 63 63 0
-2364
744
0
81832 83690 5437489 5439349 27 27 0
25
-153
-3
52
-18
-531
-1
-127
101
79
202
-86
37
-235
-1
173
0
81831 83691 63196 65056 29 29 0
26
-21
-1
-133
-3
-70
25
-506
-1
-227
282
122
51
32
12
47
-93
-165
24
10
0
81832 83693 467035 468892 33 33 0
25
-21
-1
-133
-3
-70
25
487
-19
-1
11
216
49
1
29
202
122
97
45
-93
0
89128 89891 4899294 4900062 15 15 0
351
1
1
-131
-87
-53
-1
-1
-1
-1
-1
0
89130 89891 1120571 1119811 9 9 0
13
14
-322
-139
82
0
89892 95791 2647822 2641923 29 29 0
-198
-458
122
-91
-1
302
-370
135
932
746
-258
2107
0
103547 104379 65055 64224 7 7 0
20
5
-24
350
-373
0
104377 106234 5133373 5131509 17 17 0
-14
-14
-1
82
-377
-82
-1
-204
794
-71
-194
0
123407 124959 406600 408134 39 39 0
542
-22
-43
52
1
13
49
1
1
1
1
1
2
1
1
1
1
1
1
1
1
1
316
-365
0
123406 124959 5384394 5385948 21 21 0
134
120
-150
93
-69
98
10
-28
36
-11
-1
-1
308
-95
-364
0
124960 130586 734041 728412 32 32 0
1296
-47
-228
-473
138
1
-163
-93
197
-41
-509
375
519
-534
-586
0
124960 130581 5392438 5386813 56 56 0
82
1
-1018
3
-20
-179
-9
266
363
-242
73
-255
-1
-113
-55
-829
-1
45
-207
323
469
-65
-139
620
0
124960 130586 256301 250671 65 65 0
82
1
220
-343
-664
341
604
-151
-699
-91
350
13
-122
-1
-76
-323
-535
-35
-141
584
0
124958 130587 4003873 3998239 48 48 0
84
1
220
-694
-305
-1
-349
531
-164
-522
-1
-329
363
-197
323
-469
-1
-66
546
0
124960 130590 5377614 5383251 48 48 0
-47
36
1
-563
-656
-1
-43
-1
279
-51
-1
-1
-371
138
1
71
-92
85
62
-296
-1
80
-328
-267
97
-197
323
-534
-576
0
130587 132051 155439 153978 15 15 0
346
200
-224
69
1
-50
-37
38
210
0
132052 137683 5383247 5377614 81 81 0
259
1267
550
438
253
-85
111
-117
65
62
244
-143
-371
-1
-1
49
-278
-1
-36
-1
-12
19
460
-174
-344
-255
0
132051 137683 5542519 5536888 73 73 0
260
185
1082
-851
40
-114
318
115
-121
61
62
-85
-303
-732
-1
30
-163
-121
178
0
132052 137684 899407 893759 110 110 0
259
-47
108
1
30
-439
-105
-408
-1
133
-29
-621
128
137
75
253
80
115
-117
65
306
-143
-329
-137
-268
-1
23
1
1
5
-157
304
179
-164
-1
-1
-1
-1
-1
-1
-1
-1
-1
-1
-1
-1
-1
-1
-1
-1
-1
-1
-1
-1
0
132052 137683 1091069 1085414 98 98 0
259
185
491
591
-29
615
-9
-1
673
112
-117
-772
-474
-1
-12
19
-157
-1
-647
-1
-1
-1
-1
-1
-1
-1
-1
-1
-1
-1
-1
-1
-1
-1
-1
-1
-1
-1
-1
-175
0
132052 137420 144517 149909 135 135 0
-165
-1
95
185
34
-113
-397
540
-252
392
-9
-1
337
216
1
36
80
115
-55
208
-225
-1
-402
216
-258
-1
-1
11
19
-18
-134
-7
-136
169
-343
-1
-1
-1
-1
-1
-1
-1
-1
-1
-1
-1
-1
-1
-1
-1
-1
-1
-1
-1
-1
-85
51
-40
0
132109 137678 1 5491 386 386 0
19
11
96
21
55
1
46
45
81
1
5
6
88
47
18
7
15
1
-12
-5
-1
-1
102
8
7
2
1
30
1
-26
6
-8
-1
-1
-5
-18
11
-14
-1
-8
-23
8
15
14
26
-74
-1
-1
12
40
-50
10
23
22
-34
-5
-1
24
91
1
-41
63
80
1
28
29
1
54
-57
-1
46
49
-13
-33
-19
12
1
10
1
19
28
52
-62
-14
-1
-107
12
1
1
1
-8
-1
21
-22
17
1
13
52
-79
-7
-1
18
1
11
3
1
1
10
-8
9
5
-38
10
15
1
83
14
3
1
1
1
117
4
28
7
77
1
76
23
11
55
82
1
1
-17
26
48
-8
7
24
-22
-13
-1
14
6
-43
-56
-1
28
-14
-9
-1
-1
12
9
36
71
26
10
11
93
65
2
21
10
11
39
94
1
1
24
46
46
35
-11
-30
-7
73
1
4
33
-4
5
37
1
1
1
1
1
-37
41
86
7
71
-60
-78
15
-93
31
35
-8
-15
-1
21
-12
-44
72
7
-69
-71
-1
-11
69
45
7
32
-6
-1
9
-22
-16
-1
-59
10
48
1
22
0
139880 141606 250670 248943 17 17 0
-579
475
90
-295
-1
0
137688 141607 153978 150063 46 46 0
164
-121
156
74
12
267
-8
92
1
-76
-15
-188
21
1
-421
-57
-24
143
406
72
-160
-1
-20
-282
239
46
-146
45
90
80
0
143787 145647 4908210 4910067 26 26 0
-233
-44
162
1
1
1
150
176
16
-21
-110
-136
-1
-1
299
441
29
0
144820 151307 4953166 4946677 40 40 0
-259
-217
-1
-1
138
477
358
1
487
31
-608
-1
-579
-86
-1190
488
0
143787 145650 4927871 4926006 28 28 0
-276
168
1
1
1
140
180
-37
-110
179
-202
-224
-131
-27
-1
-1
0
168541 168735 422969 422775 0 0 0
0
168542 168736 596176 595982 0 0 0
0
>AG006_Contig12 AG002_Contig09 1464303 5624068
108190 109300 607480 606367 9 9 0
-309
-62
-74
0
109299 112905 1057202 1060814 27 27 0
-154
282
-197
-21
40
-258
-627
536
-8
-435
-318
25
-532
-63
0
109299 112900 5053198 5056805 28 28 0
-154
-499
40
-225
-1095
-109
-294
-459
25
22
-510
-63
0
111501 112905 4880561 4881962 24 24 0
5
291
371
24
-532
0
112905 113685 652597 651814 5 5 0
-432
-133
-1
0
147995 149008 5220164 5221178 11 11 0
317
-11
-413
0
147999 149626 709622 711249 17 17 0
313
588
-206
-488
0
161922 163783 5246156 5248019 16 16 0
29
-186
-327
-563
-228
255
1
-99
50
-101
0
175995 176450 5534386 5533932 4 4 0
435
0
186661 189473 1044973 1047784 47 47 0
-181
134
-792
-340
-1
557
1
1
1
-201
571
0
186660 190689 5009911 5013948 108 108 0
-182
134
-792
-340
-1
-151
407
1
1
1
-201
-491
179
-34
-51
-193
-24
-62
23
-196
-434
-1
0
186658 188332 1050500 1052174 22 22 0
-121
197
236
143
45
318
-50
-340
-43
-109
0
186663 192634 709622 715602 174 174 0
-179
134
379
45
-368
-340
-151
-1
407
1
1
1
-201
111
-52
-329
179
-34
-51
-216
88
-627
-78
-1
126
240
-1106
-1
-1
-1
-1
-1
-1
0
197618 198728 1052174 1053290 10 10 0
-795
-1
-1
-1
-1
-3
0
222369 224231 5126242 5128101 14 14 0
-13
14
-451
300
1
267
-43
200
160
1
-61
-1
94
0
222366 223560 4982971 4984181 23 23 0
-16
-14
195
-70
-1
-1
-1
-1
-1
-1
-1
-1
-1
-1
-1
-1
-1
-1
-1
-1
487
1
0
223546 224232 4990162 4990843 7 7 0
39
73
157
1
-53
9
93
0
222364 224231 4937507 4935649 16 16 0
31
194
551
5
1
1
-131
136
172
-73
-123
36
1
154
235
0
244617 244835 891743 891525 2 2 0
118
-85
0
244602 246419 4537004 4535187 72 72 0
133
-83
0
244381 247635 5534390 5531135 85 85 0
-167
42
-6
-1
-9
133
-154
-1
468
1
1
1373
-54
0
246419 251269 4534678 4529805 261 261 0
311
-245
1081
1
1
1
1
1
778
-199
-115
-512
-1
-1
-1
-1
-1
-1
-1
-1
-1
-1
-1
-1
-1
-1
-1
-1
-1
-1
-1
-1
-1
-1
-1
-1
-1
-1
402
-12
-121
5
136
-542
-374
0
247635 250366 5530010 5527259 142 142 0
420
1
1
1
1
1
778
53
-146
-113
-521
-1
-1
-1
-1
-1
-1
-1
-1
-3
-1
-1
-1
-1
-1
-1
-1
-1
-1
-1
-1
-1
-1
-1
-2
-1
-2
391
-12
-121
5
136
0
251373 251859 5019603 5019119 3 3 0
444
1
0
256196 261822 1174614 1180243 34 34 0
822
301
138
36
353
-127
-1
-216
-1
52
138
163
147
-129
-167
-1
-1
543
-778
-937
-1
-323
-57
0
256197 261822 628832 634464 51 51 0
1122
180
265
-55
559
-151
-343
-109
-322
-91
136
-778
-130
-513
-296
-1
-323
0
256197 261821 835315 840941 63 63 0
1120
1
189
1
2
-259
471
138
-151
98
-62
-292
-322
-78
149
-132
97
-119
-969
-240
-161
-1
0
256197 260980 2656500 2651711 42 42 0
-554
-259
7
-104
-201
-1
175
746
138
248
-62
-184
-109
-370
-1
-43
136
218
145
-412
-645
-1
0
256196 261822 1189261 1183633 43 43 0
-302
-179
-159
182
-304
-180
7
19
-296
-160
262
138
252
1
-240
-109
84
-238
226
137
1
80
-1240
-257
-1
-323
0
256197 261821 5536888 5542518 45 45 0
301
517
-182
297
-276
-51
557
-165
86
62
-291
-322
-14
-78
26
-37
74
-132
-644
-940
-1
-323
0
261904 262595 158966 158270 72 72 0
91
-284
-1
-1
-1
-255
-8
0
262596 268456 819503 825371 95 95 0
-9
138
-4
-504
-1
-81
936
-205
-414
-316
-799
881
-105
-13
608
-673
138
-4
0
269765 270733 735707 736671 25 25 0
47
1
1
4
1
4
2
-259
401
-121
-1
-1
0
269764 270733 1181586 1182552 24 24 0
48
1
1
4
1
4
2
-259
-522
-1
-1
0
269757 274094 414494 410127 85 85 0
330
2
1
1
1
-513
-1
-1
738
214
289
1
-828
50
1
-104
-1
-1
414
81
-220
-306
-1
-1
-1
-5
-5
-1
-2
-1
-1
-45
-1
-1
-1
-1
-1
-1
-1
-1
-14
-83
-14
-1
-1
-20
-1
-1
-1
-8
-1
-1
-1
-20
-30
-2
0
274513 276264 4459730 4457980 16 16 0
-392
562
344
104
-47
-1
88
0
274513 276264 5365599 5363849 24 24 0
-392
906
245
1
-7
0
276268 277084 421236 420418 82 82 0
-207
32
-167
-1
0
276274 277084 688472 687663 88 88 0
-196
37
-289
91
153
0
284028 285446 5431206 5429787 6 6 0
897
-421
-85
0
284029 285846 4937490 4935676 14 14 0
14
1
1
743
1
272
43
-202
-123
-96
-1
0
285195 285846 4990162 4990814 3 3 0
111
-209
-9
0
295713 301692 5225769 5231750 51 51 0
178
-163
-372
22
-142
-1
-1
234
-26
-1
720
838
-456
-732
715
1
1
-934
0
302291 303398 6696 7795 21 21 0
329
43
1
1
59
-52
-54
-1
94
12
56
-82
13
48
121
99
0
304045 306743 498500 495804 85 85 0
-171
1071
1
1
0
304045 306739 4849958 4847270 89 89 0
282
958
1
1
591
1
0
308689 309454 4977982 4977267 107 107 0
-6
-110
274
1
1
1
1
1
1
4
1
1
1
1
1
1
1
1
1
1
1
1
1
1
1
1
1
1
1
1
1
1
1
1
1
1
1
1
1
1
1
1
1
1
1
1
1
1
1
54
1
1
21
1
-234
8
0
309539 310191 4977276 4976623 72 72 0
-369
0
310961 311822 4975995 4975135 66 66 0
-88
-1
92
1
1
1
1
-214
-1
-243
-1
202
1
0
312231 314662 4975139 4972699 110 110 0
-1394
-1
-1
-1
-466
-1
-1
-1
-1
0
312445 314662 5007465 5009691 104 104 0
-1180
-1
-1
-1
-466
-1
-1
-1
-1
0
315284 317148 723603 721738 15 15 0
86
-75
-167
-335
41
33
340
1
-65
-60
-446
0
320286 320495 143841 143626 15 15 0
18
-30
-1
-1
-1
-1
-1
-1
0
325887 330818 7796 12700 103 103 0
32
140
-35
125
-132
-1
50
16
1
63
271
-93
-60
34
7
28
257
120
1
8
1
282
3
34
19
-159
40
-47
-463
166
-6
-126
30
207
125
1
2
3
1
149
35
73
-56
298
1
28
1
-163
-44
63
133
1
12
1
27
118
-40
-1
-1
151
-15
93
-129
0
326780 330816 5013948 5009911 48 48 0
-148
12
-417
-95
104
-24
-83
-196
1209
3
1
-302
309
1
1
27
-373
-557
-63
0
324831 330815 4990161 4984180 57 57 0
390
-1129
-1
369
-210
12
-511
104
84
-197
-21
1209
3
1
-258
353
1
1
27
59
-148
213
-270
-241
-63
0
324834 330810 5443540 5449515 60 60 0
387
-829
-301
-1
369
221
299
-118
-1
-95
-99
90
-217
-85
-97
1029
3
1
149
457
1
32
1
-273
-100
25
-594
0
327541 330812 4913688 4916948 22 22 0
96
480
945
3
1
149
461
1
1
424
174
0
324832 330818 5231746 5225763 64 64 0
389
-59
935
1
1
-134
-1
369
-210
12
-511
188
-22
-196
264
838
107
3
1
149
466
-260
-1
-1
-756
0
324830 330815 5149882 5143894 119 119 0
391
-1129
-1
369
-210
12
-511
188
-217
264
945
3
1
-271
-1
-1
-1
-281
148
-870
-63
0
330817 332491 5247836 5246157 23 23 0
-49
-19
-1
23
633
1
-136
-13
-1
-231
-32
-91
-96
137
190
0
335787 338510 5527296 5530023 96 96 0
131
-4
-117
12
-1821
-1
-1
-470
0
338510 341532 5531148 5534167 14 14 0
646
-191
1427
1
1
0
348486 348614 689227 689099 7 7 0
0
348612 354238 650894 645238 95 95 0
-481
-1
-1
-1
-1
-1
-1
-1
-1
-1
-1
-1
-1
-1
-1
-1
-1
-1
-1
-1
-1
-166
-321
-25
-49
84
-138
52
263
-606
-1
-72
181
1
-57
66
-118
109
-96
20
-205
73
-58
-227
97
-885
205
-141
-540
-1
-45
-1
0
348614 354241 899653 905305 70 70 0
-302
-166
-1
-1
-1
-1
-1
-1
-1
-1
-1
-1
-1
-1
-1
-1
-1
-1
-1
-1
-1
-1
-498
608
1
-468
138
247
62
-129
-55
-114
-80
-13
-225
73
-58
96
-131
97
197
67
825
-105
-28
-1
10
-583
-1
0
348614 354237 893759 899407 65 65 0
-467
-1
-1
-1
-1
-1
-1
-1
-1
-1
-1
-1
-1
-1
-1
-1
-1
-1
-1
-1
-1
-498
-294
27
1
1
-426
-330
138
309
-387
297
-58
96
-131
-1
-781
-1
-511
37
435
1
-103
-45
-1
0
348615 354237 734041 728412 33 33 0
-82
-1
-220
-343
-321
156
-138
36
1
-47
-702
137
-71
-185
197
-41
-193
-13
-357
321
197
323
569
141
-412
-172
-1
0
348615 354237 2656500 2650862 37 37 0
-301
-253
-91
-168
-110
-45
-156
-1
-139
315
1
47
805
-62
-184
-193
-13
-273
-1
25
-19
-40
313
145
385
569
-105
-1
-37
-1
-583
-165
-1
-1
0
348615 354238 256301 250670 70 70 0
-643
-1
-321
156
-138
-42
8
266
76
-530
163
-62
-461
-13
-225
73
-19
-40
310
13
-122
-1
-399
-1293
0
348615 354238 5536888 5542519 30 30 0
-643
-321
-34
-261
315
-469
-300
86
62
-375
-13
-225
-14
60
-19
26
-14
-23
-205
617
569
141
-583
-1
0
355074 360712 899411 893756 82 82 0
-313
104
1
27
-147
-1
-126
-1
129
-39
-513
-1
-161
-323
253
1
-40
134
137
327
194
182
1
1
-147
159
-107
-36
-329
-137
-1
-1
279
10
1
1
163
484
1
1
1
-60
-103
-1
-1
-1
-1
-1
-1
-1
-1
-1
-1
-1
-1
-1
-1
-1
-1
-1
-1
-1
-1
0
355074 355330 893514 893258 0 0 0
0
355078 360708 250671 256301 75 75 0
259
181
-146
-1
-127
-1
-843
-1
-320
-77
-1
123
11
43
1
40
-360
432
182
1
-87
-220
-108
426
-74
-9
259
187
1
477
1
-68
0
355077 360708 728411 734041 42 42 0
-588
-1
-126
-1
129
143
1089
53
1
40
270
-17
549
135
1
-61
-91
-93
67
-107
-36
-469
-1
-1
-227
47
1
1
175
1
477
1
1
-67
-277
-216
-1
0
355078 360708 5383247 5377614 46 46 0
-587
-1
-126
-1
129
143
-890
199
54
1
640
-81
-1
111
182
1
1
62
-85
159
-107
-36
-371
-1
-1
49
-50
-1
-227
-1
229
1
472
1
-68
-277
-255
0
355077 360708 2650861 2656500 39 39 0
-96
-1
-1
165
181
-147
-1
-125
-1
-130
-1
-40
-1
105
-890
64
146
43
1
40
-311
-1
668
59
-81
-270
454
-46
279
-175
-203
-111
167
1
1
-67
-25
-253
0
355076 360708 634465 628832 49 49 0
442
-147
-1
-126
-1
129
-39
105
-408
-483
253
1
40
-360
618
1
-144
-15
-252
-36
-465
13
265
176
1
-304
174
1
1
-67
-277
0
355078 360709 681465 687116 92 92 0
259
181
-146
-1
-127
-1
-129
-1
144
-408
-1
-483
-1
-1
210
43
1
40
-321
-40
432
182
1
306
1
-106
-730
37
12
206
447
1
1
-67
-103
-1
-1
-1
-1
-1
-1
-1
-1
-1
-1
-1
-1
-1
-1
-1
-1
-1
-1
-1
-1
-175
0
355076 360708 583998 589626 40 40 0
442
-147
-1
-126
-1
129
143
-890
-1
210
43
1
40
270
-75
-16
238
376
1
1
59
-353
-36
-469
-1
275
173
2
-137
342
1
1
-346
-252
0
359824 360708 5535435 5536318 9 9 0
-64
174
1
1
-343
0
366331 368191 653679 651813 21 21 0
-41
-1
193
20
28
-163
-140
-1
327
-503
54
-43
-1
-137
-1
-174
0
366331 368190 63197 65055 14 14 0
25
-21
-1
864
1
-101
-1
452
3
-344
-9
15
10
0
366331 368191 5437489 5439350 14 14 0
25
208
-43
634
180
-287
90
-25
-19
-45
-93
0
429907 431773 4964075 4965943 16 16 0
-13
-14
96
-227
-63
157
1
-203
178
-112
0
452099 452261 5543719 5543557 8 8 0
0
452546 452814 696953 696685 17 17 0
0
453017 453470 5422396 5422850 28 28 0
24
2
1
-7
-131
42
-6
-1
-9
0
453257 453470 529211 529424 3 3 0
0
454703 455240 5397681 5397144 1 1 0
0
455240 456513 143405 142129 195 195 0
-282
-77
-168
61
1
-287
-88
-1
32
1
-69
0
456241 456521 5526330 5526050 15 15 0
0
457845 458385 1159606 1160146 1 1 0
0
457818 459675 5128102 5126241 17 17 0
14
-15
-1
-321
-1
-1
100
125
-67
-131
43
135
-435
182
-72
-1
0
466946 468806 451470 449612 14 14 0
-14
-14
83
240
1
420
-80
-1
237
297
0
471211 473074 4965935 4964075 14 14 0
711
1
68
108
-160
-43
287
1
39
-34
-59
0
476348 476798 5526851 5526402 2 2 0
186
0
480000 481860 5437489 5439349 9 9 0
25
208
-43
1045
-55
-114
-64
93
0
495646 496097 737114 736663 1 1 0
0
495852 499911 5376339 5372276 88 88 0
22
-109
-1
1057
-87
-40
-452
-1
-1
-334
62
220
0
495852 501769 4458149 4464070 38 38 0
-131
-1
48
226
222
2399
-76
-642
-602
-422
-256
-466
0
495646 501769 5363849 5369940 91 91 0
204
1
1
1
1
1
1
1
1
1
2
1
1
1
1
1
1
1
1
1
3
2
1
1
1
1
2
1
2
3
1
1
1
1
1
1
1
362
-2697
11
1104
50
-78
-677
-583
-1
-1
-1
-1
-1
0
495852 501769 579461 573542 89 89 0
22
-21
-239
124
153
2476
-68
-642
474
-128
-611
-67
0
502972 508598 5386813 5392438 40 40 0
254
1
181
404
-39
204
104
1
205
384
-299
-53
-1
-172
226
-487
-113
-1
163
93
-67
-1
-108
36
105
154
-133
-344
10
-174
-1
-21
283
0
502967 508598 645239 650891 111 111 0
259
-47
-1
136
-404
351
202
-161
224
-309
-82
-133
433
31
84
227
-65
59
1
-248
-1
-108
36
259
-133
-79
263
12
-173
-31
-56
-51
169
-343
-1
-1
-1
-1
-1
-1
-1
-1
-1
-1
-1
-1
-1
-1
-1
-1
-1
-1
-1
-1
175
0
502967 508598 634463 628832 53 53 0
259
182
405
-38
308
1
589
-299
-11
-214
-137
-865
80
-174
295
-133
87
265
-174
-31
0
502967 508335 144517 149909 108 108 0
-165
-1
95
182
37
-113
256
-142
204
1
205
-683
-11
-90
-1
-125
-137
90
201
1
36
194
-55
63
146
159
-67
-1
-108
36
-392
-337
8
1
-45
-138
-1
-1
-30
-106
169
-343
-1
-1
-1
-1
-1
-1
-1
-1
-1
-1
-1
-1
-1
-1
-1
-1
-1
-1
-1
-1
-85
51
0
502967 508598 728412 734041 48 48 0
259
587
345
1
204
385
100
-209
-214
-153
74
476
-195
257
-101
295
-133
-79
-1
-227
47
1
1
-173
-31
274
-733
-1
0
502967 508322 4469445 4464074 95 95 0
259
587
21
-17
308
1
205
150
234
-299
-11
-82
-1
-1
-133
-137
90
-432
118
70
235
67
142
426
39
-28
-1
250
1
1
19
-154
-2
-1
-30
-617
-1
-1
-1
-1
-1
-1
-1
-1
-1
-1
-1
-1
-1
-1
-1
-1
-1
-1
-1
-1
0
502965 508598 4760413 4766068 81 81 0
261
182
405
-38
308
1
205
-161
224
-299
-11
-90
-1
-125
-136
-1
76
447
-55
-128
148
160
-107
36
259
-441
36
1
-181
-1
-31
274
-174
-170
-1
-1
-1
-1
-1
-1
-1
-1
-1
-1
-1
-1
-1
-1
-1
-1
-1
-1
-1
-1
0
502967 508600 681465 687117 99 99 0
259
1
181
-405
-1
346
1
-205
385
-100
-1
-200
-224
-137
-51
472
329
93
67
1
-106
36
259
-133
74
-231
37
12
-174
-1
-1
303
-343
-1
-1
-1
-1
-1
-1
-1
-1
-1
-1
-1
-1
-1
-1
-1
-1
-1
-1
-1
-1
0
508599 510628 258330 256302 11 11 0
340
98
-364
16
192
-105
-725
0
510980 513383 5384394 5386795 36 36 0
134
-73
23
20
6
-152
-7
-131
-1
20
36
14
1
1
1
1
-47
-40
-1
-76
-373
247
1
84
-35
-496
-1
203
0
511128 512977 4766069 4767886 50 50 0
-59
23
26
-158
-131
20
36
9
1
1
1
1
1
1
13
-37
55
1
1
1
1
1
1
1
1
1
1
1
1
1
1
1
14
1
9
366
1
276
81
-99
29
159
0
512693 513260 5536887 5536319 4 4 0
-156
-1
344
0
512778 516820 414488 418534 37 37 0
214
200
-338
-131
-1
-1
-114
424
1
-438
-46
-1
104
1
1
1
15
-64
-344
-95
-180
11
-123
-1
273
-484
0
566619 566841 2663744 2663522 2 2 0
0
570539 570981 5232650 5232187 62 62 0
136
-21
-133
-1
-1
-1
-1
-1
-1
-1
-3
-1
-1
-1
-1
-1
-4
-1
-1
-1
-1
-1
-1
0
581683 583544 4963317 4961454 9 9 0
-17
-1
-349
30
57
-498
113
-621
0
581684 583544 5246158 5248020 20 20 0
-16
-1
10
373
-141
-32
-528
486
-99
50
0
581681 583543 954814 956676 13 13 0
-19
-1
26
170
234
373
-24
-107
678
-56
0
584145 586836 4794001 4791308 6 6 0
-1187
-346
95
-650
0
584141 586834 1196628 1193935 7 7 0
652
-539
-346
882
0
584138 586833 4103001 4105699 9 9 0
-9
645
-886
-413
-157
0
584146 586833 2151921 2149238 9 9 0
584
61
981
786
0
595033 597322 709620 711910 22 22 0
-184
509
-903
0
595035 597322 602986 605273 11 11 0
-179
-557
862
258
0
595035 597322 5009914 5012204 8 8 0
-179
-557
-709
0
595035 596874 4889151 4890996 34 34 0
-179
512
-45
-166
-231
-1
-1
-1
0
595036 597322 766137 768421 12 12 0
-178
512
44
-166
697
654
0
595035 597322 74443 76733 29 29 0
-179
-147
-1
-18
1255
0
595035 597322 4984182 4986471 12 12 0
-179
-242
271
-210
153
-433
0
595038 597322 5056805 5054518 15 15 0
-176
512
23
-22
-166
156
-50
-88
-294
0
608337 610196 4958430 4960288 12 12 0
13
894
-149
-1
-29
199
131
0
667464 667943 2575790 2576269 0 0 0
0
707340 709241 76345 74443 24 24 0
456
309
1
236
-188
-372
-16
-1
-146
0
708856 709295 4953600 4953160 2 2 0
-205
0
735147 737009 4964074 4965934 9 9 0
357
1
-57
38
120
-513
0
735148 737009 5128101 5126242 12 12 0
357
94
126
-67
174
135
-131
-1
-303
-253
194
1
0
735148 737011 5004165 5002305 11 11 0
357
94
-34
468
-131
-1
748
1
15
0
735148 737009 4935649 4937502 13 13 0
27
322
1
1
-225
199
43
-267
8
739
1
15
0
735147 737009 935141 937001 12 12 0
350
1
1
1
-413
-322
437
-44
0
735176 736904 1159607 1161333 6 6 0
321
1
1
1
-219
-819
0
916972 921218 501799 497552 51 51 0
-1118
-1
133
357
-701
398
-263
-502
421
0
916977 918088 5531135 5530024 4 4 0
0
916978 918898 478769 480685 13 13 0
743
163
-48
156
343
149
0
916979 921218 5000193 4995956 38 38 0
-1111
-29
313
149
1098
-562
314
310
1
7
-188
-1
0
916979 921013 5009911 5013948 54 54 0
905
-2056
-193
-24
-62
-212
434
0
916982 921218 74443 78679 59 59 0
-326
-1
-18
394
166
543
152
-1361
-300
624
0
916980 921218 4984180 4988417 49 49 0
-423
271
45
319
393
-41
-1470
-19
905
0
921219 922332 606369 607480 11 11 0
182
1
1
131
-260
-94
0
1064652 1071913 642807 635537 73 73 0
131
-149
-122
-268
-153
-87
606
403
1
334
-42
-42
-605
-1
-480
3
-8
-203
-6
184
113
51
1
-404
-37
-77
-170
-176
-1
120
-127
-1
349
80
1
-109
-1
247
65
549
1
125
255
-18
-7
-1
-110
-7
-5
-47
9
1
1
1
-22
-4
-1
0
1065100 1068130 2647822 2650861 31 31 0
98
122
-238
-705
-105
-104
94
1
-246
-1
-81
-13
-1
-1
-43
212
228
-206
-69
-24
-74
-1
50
261
-12
0
1066373 1071913 256302 261848 76 76 0
194
338
-38
442
12
1
-204
364
-63
43
-210
6
-121
63
-14
151
1
-121
142
-87
52
-40
-422
-49
67
-79
-53
-231
119
80
1
355
-263
-192
-1
-1
-1
-1
161
1
205
-193
-7
-1
43
-67
-8
-1
-1
-1
-1
-50
9
1
1
1
-22
-4
0
1064652 1071162 150064 156562 67 67 0
131
-149
-122
101
167
-45
147
-586
-1
63
171
232
1
-384
436
-206
95
1
90
-5
282
-15
57
-149
6
183
164
-481
-37
47
413
79
-52
349
80
1
355
161
-126
-117
212
1
0
1066739 1071913 4517103 4522266 82 82 0
162
-42
-1
-1
241
-405
-191
-187
99
-15
-203
6
-273
-1
75
1
262
-96
43
-461
-599
76
1
-241
115
263
-140
212
1
125
-273
19
1
1
1
1
1
1
1
1
1
1
1
1
1
1
-83
-7
-5
-47
7
1
1
-25
-4
0
1064652 1070493 420328 414488 66 66 0
131
160
20
20
341
1
1
-440
394
-24
-78
-78
226
1
338
-42
442
-204
-69
-1
-135
-278
3
-8
-203
6
-121
62
1
-121
-1
445
-461
-115
-1
-132
349
80
1
0
1070294 1071913 4767886 4766290 46 46 0
233
1
155
-29
-182
244
1
33
1
91
255
-24
12
1
1
1
1
1
1
1
1
1
1
1
1
1
1
1
16
-67
-57
9
1
1
-23
0
1068130 1071913 2656502 2660278 53 53 0
-149
6
182
1
-87
-1
78
1
262
-178
-37
66
-320
115
-131
-1
349
80
1
355
614
1
125
-388
-7
-1
-5
14
-33
9
1
1
1
0
1071895 1072236 642612 642271 0 0 0
0
1073106 1073400 628831 628538 3 3 0
90
0
1078403 1078687 5595237 5594951 31 31 0
-115
-12
148
-4
0
1079294 1081768 739589 737114 406 406 0
-185
-201
15
1
-317
-56
-1
4
68
1
1
18
1
1
21
24
1
-10
-1
-108
-36
-18
-449
-1
-97
-160
-34
77
40
31
79
1
1
1
-71
-195
-1
-5
-2
-2
-1
-1
119
12
1
0
1095174 1095385 891736 891525 4 4 0
0
1095175 1095387 4910410 4910198 4 4 0
0
1095174 1101419 4536982 4530737 239 239 0
2229
-1688
2055
-11
225
-3
0
1101530 1102351 1162154 1161333 10 10 0
0
1101873 1102351 1166488 1166010 3 3 0
0
1108679 1114310 5386813 5392439 75 75 0
254
-271
317
-35
105
100
120
597
75
-200
-53
-1
40
9
1
1
-125
137
90
-238
19
-62
-169
-113
-1
-102
61
93
-58
-118
140
142
77
-97
-316
10
-196
6
106
0
1108674 1114310 584000 589627 57 57 0
-530
317
139
220
597
-275
92
9
1
1
-125
137
-75
272
-62
296
59
-27
61
93
-58
9
1
-108
-36
247
77
-97
-51
275
170
549
-532
0
1108674 1114309 728412 734041 63 63 0
-434
-97
313
143
220
597
75
1
-209
82
9
1
1
-125
137
-17
74
-238
19
-62
158
-195
-30
-212
9
1
1
-107
-36
247
77
-97
-51
-1
-227
47
1
1
175
136
-901
-1
0
1108674 1114310 1091069 1085413 78 78 0
-530
313
91
52
220
-349
249
75
-200
-11
82
9
-127
-217
11
-238
19
-62
114
-268
154
-58
9
1
-108
282
-7
71
-97
-51
-450
137
-166
-346
-1
-1
-1
-1
-1
-1
-1
-1
-1
-1
-1
-1
-1
-1
-1
-1
-1
-1
-1
-1
0
1108674 1114309 2650862 2656500 66 66 0
-95
-1
-1
165
-271
-313
-1
-40
-1
105
220
597
75
65
-135
92
9
1
1
-125
-178
-1
50
-238
19
-62
-296
63
-24
154
-58
9
1
-108
282
77
421
-175
-1
137
-66
-111
-258
0
1108674 1114309 3998240 4003871 48 48 0
476
-54
313
143
-100
-1
121
597
75
-208
84
9
1
1
-125
227
-238
-1
-1
19
-62
114
-268
-212
9
1
-108
282
77
-69
-29
-46
455
824
0
1114057 1114313 893510 893254 0 0 0
0
1114057 1114313 4517102 4516846 1 1 0
0
1116113 1121740 734041 728412 41 41 0
-82
-1
1224
1
-36
-232
-1
-468
138
12
-60
-177
-8
-55
142
290
183
14
-60
19
267
1
290
-1133
-312
-173
0
1116113 1121740 628832 634463 44 44 0
-818
747
-476
150
-142
-95
-62
432
197
345
1
-97
-680
-513
-136
-484
0
1116113 1121740 5536888 5542518 30 30 0
301
-698
-121
-451
-472
150
-151
329
249
301
-37
205
-98
-1327
-484
0
1116113 1121740 589626 584000 38 38 0
-47
536
-408
-580
-472
150
151
-85
7
430
56
275
267
1
87
-10
-196
-1132
-484
0
1116113 1121742 1085414 1091071 64 64 0
-467
-1
-1
-1
-1
-1
-1
-1
-1
-1
-1
-1
-1
-1
-1
-1
-1
-1
-1
-1
-1
-352
-304
-1
-174
-276
-211
411
-236
-62
183
249
183
-457
-520
620
-188
-484
0
1116109 1121744 893756 899412 79 79 0
305
-166
-1
-1
-1
-1
-1
-1
-1
-1
-1
-1
-1
-1
-1
-1
-1
-1
-1
-1
-1
-1
177
-478
165
1
1
-286
-1
-139
-330
138
12
-236
244
193
56
183
14
78
136
-230
-519
-161
-1
-409
-105
-136
335
1
-103
-46
-264
0
1116113 1121740 400923 406580 109 109 0
-467
-1
-1
-1
-1
-1
-1
-1
-1
-1
-1
-1
-1
-1
-1
-1
-1
-1
-1
-1
-1
-1
-352
-304
-1
-174
-276
-211
411
-236
-182
-1
-177
136
183
14
-78
262
-1430
-484
0
1116389 1121741 4464074 4469446 82 82 0
-178
-1
-1
-1
-1
-1
-1
-1
-1
-1
-1
-1
-1
-1
-1
-1
-1
-1
-1
-1
-1
-365
-304
-1
157
21
1
-249
-1
26
42
32
-132
298
101
12
-236
125
-119
250
183
14
-345
-100
531
-660
18
-118
-306
-179
0
1116113 1121742 5377614 5383249 41 41 0
-47
-598
-651
-46
-1
-231
51
-51
-1
-1
-371
138
12
479
-114
-1
80
56
183
14
345
-1424
-302
-183
0
1116109 1121747 899650 905308 70 70 0
-471
-1
-1
-1
-1
-1
-1
-1
-1
-1
-1
-1
-1
-1
-1
-1
-1
-1
-1
-1
-1
178
-477
138
-782
138
12
-425
-169
136
197
78
136
131
292
69
-256
-673
-28
-1
-109
-484
0
1116113 1121741 835315 840942 73 73 0
-818
303
179
8
-262
51
570
-142
-156
-1
183
249
197
-65
14
267
-217
433
-536
-240
-1
0
1116113 1121740 2656500 2650862 45 45 0
-554
-259
-110
-201
-1
-1
499
570
-297
-1
432
183
14
-36
-1
310
1
87
-10
135
-1057
-1
-37
-1
-1
-100
-652
-1
-1
0
1243313 1245168 854604 856465 12 12 0
-913
-302
75
-218
-73
-64
-146
-42
0
1243315 1245167 744630 742768 22 22 0
-25
-1
-208
-211
-1
-245
-1
-357
8
-504
-24
-64
-146
27
0
1247640 1248749 5531136 5530024 6 6 0
-556
-504
-1
0
1247644 1249174 4984180 4985711 21 21 0
-423
-128
143
45
-317
0
1247644 1250289 5157678 5160301 44 44 0
-550
-506
-1
453
1
1
1
1
1
1
1
1
1
1
1
1
1
1
1
1
1
1
1
1
1
1
1
1
312
260
-100
-126
0
1249175 1250285 5052955 5051845 5 5 0
-741
181
0
1289841 1292526 2151921 2149238 17 17 0
-37
1147
440
787
0
1292450 1292529 4103086 4103007 0 0 0
0
1352166 1358157 5225757 5231746 133 133 0
190
557
-142
-1
-1
27
1
-150
-1
-53
-29
-1
459
3
1
149
112
-397
441
-563
-196
-60
454
126
506
1
1
-572
0
1374857 1375093 5440318 5440083 1 1 0
20
0
1374857 1382052 4529804 4536986 205 205 0
-1413
8
1
1
377
664
41
1
1
1
1
2451
201
1
-107
1380
1
0
1377971 1382048 1162149 1166224 157 157 0
2046
1
-107
781
-412
188
0
1441158 1441612 493820 493364 3 3 0
-78
-1
0
1444781 1446662 5153276 5151394 17 17 0
7
656
11
-15
-17
-1
-38
55
1
-343
-175
234
-56
0
1448930 1454821 825370 819502 154 154 0
-42
7
66
-67
675
730
26
1
1
-316
-377
217
-742
339
275
-11
107
202
-183
-370
-231
112
-123
-1
383
33
1
1
1
1
2
1
1
45
1
1
1
1
1
6
18
1
1
1
1
1
-27
7
-132
0
1458629 1464290 5614651 5620337 91 91 0
-48
-32
-9
-253
-1
212
-37
-1
-1
-1
-1
-1
-1
-1
-1
-1
-1
-1
-1
-1
-1
-2
-1
185
-96
-1266
179
-37
323
-1338
188
-101
-522
-89
142
-57
-55
76
-423
0
>AG006_Contig02 AG002_Contig09 8645043 5624068
68 5671 5620337 5614651 189 189 0
-7
-14
-7
-52
-53
59
126
-86
25
52
-23
-4
-30
-24
-98
-51
-1
35
-16
-1
-85
-73
92
-357
-1
60
46
-119
-1
-1
-65
108
142
144
1
-33
-1
-1
73
168
-104
-309
-6
-7
-1
-1
-1
-1
-1
-1
-1
-1
-1
-1
-1
-1
-1
-1
-1
-1
-1
-1
-1
-1
-1
-1
-1
-1
-1
-1
-1
-1
-1
-1
-1
-1
-1
-1
-1
-1
-1
-1
-1
-1
-1
-1
-1
-1
-1
-1
-1
74
-3
-15
-174
33
-224
40
-179
-58
539
-97
-386
-1
-1
-1
-471
-1
-1
-1
-1
-1
-1
-1
-1
-1
-1
-1
-1
-1
-1
-1
-32
13
105
1
307
-49
36
0
6546 12414 828748 834613 110 110 0
144
-4
48
-47
32
1
119
-385
-1
-1
-86
711
-98
-1
-204
-415
725
453
-100
43
161
-101
135
252
135
13
628
791
-4
0
6544 10725 2647822 2643641 124 124 0
-12
264
1
119
-385
-86
-1
-1
711
-98
91
-527
315
410
336
117
-100
-305
0
6543 12414 819502 825370 115 115 0
-10
138
-4
48
78
1
119
-262
-1
-124
-86
711
-98
91
-527
725
336
117
-103
40
-262
387
31
-42
684
20
-655
137
-4
0
13022 13231 1181584 1181793 0 0 0
0
32286 32735 1050500 1050948 4 4 0
188
0
32288 33543 5013947 5015197 9 9 0
186
336
1
294
374
0
32738 33851 5052955 5051844 10 10 0
72
1
294
-439
-1
118
0
32737 33850 4913688 4912567 20 20 0
73
1
241
53
374
-60
-1
-1
-1
-1
-1
-1
-1
-1
-1
-1
-1
-1
0
99406 105046 3998236 4003876 53 53 0
446
35
-237
130
143
-100
-1
-441
-350
199
-9
-84
310
-287
-1
-1
80
115
-422
-58
9
-108
84
1
-375
274
-351
175
353
168
0
99410 105041 1183634 1189260 58 58 0
440
-274
273
-889
290
269
41
-50
317
355
1
-238
9
-108
84
1
-211
133
-29
51
226
23
-20
8
-175
-1
301
-186
-159
10
-168
0
99410 105042 2650862 2656501 42 42 0
-95
-1
-1
165
181
-274
-130
-1
-40
-1
105
-540
-350
64
-227
-315
-286
77
-297
63
-235
9
-108
84
1
343
79
226
50
-175
-1
-1
-201
104
-8
-258
86
0
99409 105041 5383248 5377614 41 41 0
-715
130
143
-540
-350
199
-11
-82
-1
310
-375
107
182
62
-235
9
1
-107
-36
49
1
-323
-1
-1
21
-304
530
-174
177
-423
0
99410 105042 634463 628831 48 48 0
440
-274
130
-39
105
-408
-133
-350
-210
-82
310
-50
-238
80
-458
-137
9
-108
-36
49
1
343
-29
59
1
217
49
829
0
99410 105041 1180242 1174615 51 51 0
-204
237
-274
130
143
-540
-350
-210
-82
269
41
-287
-80
116
-55
128
147
-150
9
-108
-303
-1
126
1
85
219
50
36
439
353
0
99410 105043 728412 734043 41 41 0
-714
130
143
-540
548
-11
-82
269
-17
25
-287
80
159
-195
-184
-58
9
1
-107
-36
49
1
343
-29
-46
280
1
1
478
350
-384
-1
0
112146 117775 1189260 1183634 43 43 0
-301
-179
-159
-489
-176
7
19
246
610
1
252
-57
-183
109
-322
-49
-81
232
1
80
-204
353
133
1
409
-141
406
147
1
-125
-1
0
112145 117776 1085413 1091070 65 65 0
-468
-1
-1
-1
-1
-1
-1
-1
-1
-1
-1
-1
-1
-1
-1
-1
-1
-1
-1
-1
-1
-352
-304
1061
1
-248
-62
291
-85
-251
-36
-42
-40
-221
-1
-297
-326
161
1
409
52
494
147
1
-125
-1
0
112145 117775 589627 584000 48 48 0
-48
536
-408
138
168
491
-258
138
1
163
-85
7
-237
109
-322
-14
-36
-81
313
-204
-3
484
1
409
546
147
1
-125
-1
0
112146 117775 5536888 5542518 43 43 0
301
-698
297
491
-258
137
1
-164
441
-81
-238
-14
-36
-42
26
-14
-23
-205
-291
486
1
409
546
147
1
-125
-1
0
112146 117778 835315 840944 67 67 0
-818
302
1
189
1
2
310
160
399
1
-151
-162
-1
288
-85
-238
-49
-29
-53
-227
97
-119
-76
358
128
1
-649
307
147
1
33
-92
-1
0
112144 117780 5377612 5383253 49 49 0
-49
-598
477
-224
-1
279
-51
-1
-1
110
-262
138
1
1
-607
-362
-42
-40
-227
97
-194
486
1
409
693
1
-125
-1
-172
0
112146 117775 899654 905301 84 84 0
-467
-1
-1
-1
-1
-1
-1
-1
-1
-1
-1
-1
-1
-1
-1
-1
-1
-1
-1
-1
-1
178
615
36
281
206
-262
138
1
1
-436
-55
-194
-238
-49
-81
96
-131
97
263
-256
161
1
409
-105
-28
-1
415
147
1
-125
-1
0
112146 117781 893760 899413 82 82 0
301
-166
-1
-1
-1
-1
-1
-1
-1
-1
-1
-1
-1
-1
-1
-1
-1
-1
-1
-1
-1
-1
177
643
1
1
7
-280
-140
69
-262
138
1
1
-247
352
-370
-81
96
-131
-1
-291
-326
-678
440
30
1
-103
14
1
-125
-1
0
119019 119486 635174 634706 62 62 0
-119
0
122021 127257 5397680 5392439 55 55 0
550
-258
-257
-149
682
-106
40
1
195
54
406
1
-35
-16
188
-69
123
-9
183
-100
194
-25
-113
-1
-6
76
-58
-1
-1
-17
78
-88
145
-30
96
1
-8
-35
451
1
-59
-146
-34
0
122021 129641 642807 635171 87 87 0
-669
-1
-140
-12
-246
543
632
-92
-401
-16
-188
676
-25
-1
-1
-113
-1
81
100
51
-262
96
-43
-1
-117
-26
-144
164
1
-15
-1
48
-145
-53
-536
-1
311
550
378
-25
-1
12
32
-44
-36
-77
-4
-1
290
79
1
35
-110
-1
0
122470 125496 2647822 2650860 26 26 0
98
-261
-257
-443
-208
-104
-339
-1
-98
-1
-1
-1
250
-245
-257
-24
-74
-1
50
268
0
122018 127855 420331 414488 65 65 0
282
12
20
20
70
272
1
-134
98
-159
-50
-417
-156
551
-514
-254
-1
-135
473
-25
-113
-1
-6
64
12
-108
-1
-44
-263
96
82
-102
307
1
-15
48
-67
-1
-1
-79
0
123741 129641 256302 262215 67 67 0
-189
326
509
189
-14
369
-58
41
2
193
-25
-113
-1
-6
227
-121
-228
10
-184
307
1
-15
-193
-1
-283
-814
-192
-1
-1
-1
-1
162
-124
80
-200
-1
12
32
1
-43
-33
-1
-1
-1
-80
-4
405
0
124288 125080 5534388 5535181 3 3 0
-481
0
124105 129650 4517103 4522643 86 86 0
150
-54
-1
242
-201
-16
-383
-183
106
193
-25
-113
-1
-69
13
-74
-1
78
439
-102
307
1
-15
48
-67
-79
52
-349
-1
-320
377
-140
213
415
1
1
1
1
1
1
1
1
1
1
1
1
1
1
1
16
-44
-36
-52
-26
-4
0
122017 129641 150060 157687 81 81 0
506
-211
-96
51
47
-159
-381
-1
163
71
557
-13
-499
283
1
90
-5
282
73
130
-25
-113
-1
81
-411
98
-43
40
-37
-41
-26
21
286
1
62
1138
-126
-117
213
446
-32
-13
-34
-1
-1
-79
-4
-398
8
0
130277 136177 2647822 2641924 134 134 0
-778
-86
-1
421
452
555
316
745
-259
2107
0
148707 154816 5376516 5370395 178 178 0
229
-79
-1
-48
448
-561
-87
-40
-452
-1
-1
-334
62
220
728
637
1
-615
-573
-26
256
-398
-1
-1
-1
-1
-1
-311
0
148708 154816 408380 414487 35 35 0
-198
21
-136
452
-556
-1
694
498
81
-356
-57
-1
-1
108
1
49
715
1
402
-1469
-305
0
156934 157502 5536887 5536319 3 3 0
-306
195
0
155230 161057 157688 151864 54 54 0
-34
100
-8
-108
-6
9
-347
22
-119
-610
-116
127
266
1
339
530
-283
-110
-45
38
-40
625
277
74
278
-8
92
1
76
225
-478
0
157620 161057 5392439 5395878 42 42 0
-173
-32
-144
-281
-69
21
-21
8
-114
-37
6
128
-143
87
-79
-18
-1
-1
-469
104
-181
8
-122
55
16
242
1
402
251
1
-39
108
0
155231 161057 635171 641003 61 61 0
-24
-1
-10
100
38
1
-81
9
-276
64
29
40
63
-16
-1
-1
20
927
170
1
-140
-1
200
-338
-53
141
-52
-1
-178
-55
-69
-42
-122
-1
399
55
171
-121
-1
690
-11
-606
0
161054 166686 1174611 1180246 33 33 0
1265
50
-263
46
28
-130
-1
-213
-1
52
-37
263
-275
-167
-1
-1
-80
328
1
267
-1968
0
161057 166682 256302 250671 64 64 0
302
-343
-657
8
3
-260
-5
74
393
-37
-101
163
-62
-86
-291
-84
-238
91
268
84
13
-122
-1
-399
-1
-569
-141
584
0
161058 166682 4003871 3998240 32 32 0
301
-694
-306
12
-263
-1
-74
394
-37
-172
-239
-291
-84
-1
-1
328
268
97
-988
-1
612
0
161057 166683 400922 406581 98 98 0
-468
-1
-1
-1
-1
-1
-1
-1
-1
-1
-1
-1
-1
-1
-1
-1
-1
-1
-1
-1
-1
-1
-352
-304
-1
-180
11
-260
-5
-206
262
-37
-530
-1
-63
-113
-1
-80
590
-6
98
0
161058 166682 628832 634463 40 40 0
-818
494
254
-9
-504
-251
-160
-183
-109
-84
-238
91
273
-772
-513
0
161058 166682 5536888 5542518 37 37 0
301
-698
-121
193
-263
-1
-504
-263
86
-352
-84
-238
-14
78
27
-37
0
166687 168493 151864 150056 18 18 0
123
65
-167
-1
91
451
-195
-163
46
-100
-73
-42
0
166687 168490 5395878 5397685 9 9 0
445
-142
-356
-460
-70
-42
0
166683 168487 418527 420330 20 20 0
-119
-158
174
-244
208
-46
187
1
-121
240
27
0
167952 168485 827345 827879 7 7 0
-33
0
167952 168242 628538 628831 4 4 0
-249
-3
-1
0
168640 169174 248666 248128 8 8 0
-40
-245
-28
-71
0
170907 173154 2662892 2660648 211 211 0
1488
44
153
0
177420 179279 4965936 4964075 13 13 0
779
-131
-179
-358
-61
47
1
-277
0
177416 178611 4982968 4984180 20 20 0
-297
-1
-1
-1
-1
-1
-1
-1
-1
-1
-1
-1
-1
-1
-1
-1
-1
0
177419 179279 4937505 4935649 15 15 0
16
14
1
744
5
-131
136
-244
-1
-122
142
1
0
181422 184446 709622 712650 36 36 0
-548
554
-136
205
-152
-1
130
-131
326
1
-44
-17
-123
-329
179
-36
0
181418 182428 5220164 5221178 20 20 0
-327
-226
-190
-163
0
181418 183091 1050501 1052174 27 27 0
-120
64
872
50
-136
208
-41
-109
0
181422 184228 1044975 1047784 33 33 0
-548
-143
-45
372
-132
486
-131
326
1
-44
-17
-70
462
0
181422 184446 5009914 5012944 38 38 0
-548
-143
-45
368
-136
-360
127
-132
325
1
-44
-17
-70
-382
179
-36
0
184446 185566 7796 6691 25 25 0
47
97
125
44
1
99
53
-105
167
1
1
27
17
16
1
1
125
0
217953 218306 4972477 4972124 60 60 0
0
245956 246176 423374 423154 8 8 0
0
246731 246998 420597 420329 20 20 0
-133
-1
102
0
247484 248019 1189972 1189422 16 16 0
-230
-1
-1
-1
-1
-1
-1
-1
-1
-1
-1
-1
-1
-1
-51
0
248020 250041 4491634 4489619 247 247 0
47
1
19
-33
-188
460
406
-111
87
14
1
1
1
-112
-28
148
-24
38
0
248552 250041 143628 142143 182 182 0
214
406
-111
-21
61
23
1
1
1
-105
-32
151
20
1
-47
-1
0
248020 250046 679643 677619 297 297 0
47
1
19
141
-72
-394
-2
73
406
-111
-21
67
19
-137
47
101
24
-47
-1
-1
0
249780 250041 5543201 5543462 21 21 0
0
289162 291022 908182 910046 7 7 0
-222
-1
440
-468
-570
-73
0
289156 291022 5153272 5151401 12 12 0
-228
-1
282
159
-31
-1
-93
-342
409
-56
-181
0
289610 291022 5424378 5422970 6 6 0
55
158
20
853
0
299043 300382 663486 662131 18 18 0
-309
-1
-1
-1
-1
-1
-1
-1
-1
-230
-257
-123
-1
-193
-1
-1
0
299045 300149 5160297 5159187 8 8 0
-188
-120
-1
-1
-127
-528
0
300150 300387 4507923 4507685 4 4 0
-158
0
304303 305055 1051258 1050505 2 2 0
-634
0
329783 331656 910053 908178 17 17 0
6
-163
-167
-1
-153
-81
512
1
128
-234
0
332259 335640 602987 606368 31 31 0
-690
-45
166
-1182
-870
-54
139
1
1
1
0
332259 338233 5225769 5231746 67 67 0
178
-512
-186
-1
-1
25
-206
-29
-1
-949
-870
-54
139
1
1
25
-709
715
1
1
-934
0
332258 335524 4916949 4913688 34 34 0
116
63
360
-152
23
187
-206
-749
-229
-923
139
1
1
1
24
0
332261 338231 5449515 5443540 56 56 0
176
-512
23
-22
-101
66
206
-28
-721
-229
-608
-81
-99
-85
-54
139
1
1
1
24
-88
-193
-1
120
-1192
0
333641 338233 4880086 4875490 46 46 0
-108
-104
-260
-230
-688
-183
-54
138
1
1
26
399
-758
-431
0
342172 344855 4791311 4794000 13 13 0
-265
-11
-79
-57
-1293
291
-48
-59
0
346972 351003 5013948 5009911 61 61 0
-148
-232
-98
-98
-1
156
43
-24
-61
-301
98
1
-82
-452
-645
-153
337
208
0
345024 349203 4875490 4879673 61 61 0
-1217
-432
-680
77
-21
-98
156
-426
99
-534
0
345023 349203 4847270 4851449 61 61 0
858
1
-1238
-232
77
-21
-98
156
148
-176
21
-82
99
1
-533
0
349211 350999 4915166 4916948 15 15 0
884
167
25
174
358
63
0
345023 351004 1054833 1060816 69 69 0
263
1
-1385
-1
611
-69
-98
-98
156
148
-176
-105
97
1
-117
-417
-210
536
-8
778
0
357419 359273 4941104 4939243 23 23 0
-25
-185
94
-88
-46
-44
-37
-252
-174
119
32
-261
-57
-1
212
0
467454 473084 4003871 3998240 60 60 0
820
-175
127
1
-179
-1
-349
-140
254
138
-63
-9
422
114
-80
-1
-336
-490
135
-461
-1
-257
-1
101
105
408
212
93
1
0
467454 473084 5536888 5542518 47 47 0
820
-179
119
-184
-488
390
-65
-100
86
62
183
114
-318
-14
-85
19
-37
-205
-97
-135
135
-461
-1
357
105
620
93
1
0
467717 473084 149909 144517 98 98 0
-38
44
-47
-76
-1
-1
-1
-1
-1
-1
-1
-1
-1
-1
-1
-1
-1
-1
-1
-1
-1
-1
-1
-1
352
-173
-137
3
-132
-53
263
-207
-8
254
-138
-64
166
145
-65
55
114
80
37
1
-297
-254
-1
-103
-135
135
-28
-434
-1
462
-295
114
212
0
467448 473087 4766074 4760412 85 85 0
-307
-166
-1
-1
-1
-1
-1
-1
-1
-1
-1
-1
-1
-1
-1
-1
-1
-1
-1
-1
-1
-1
-178
175
311
-219
228
75
-139
254
138
1
-62
-9
92
-147
-130
55
114
-318
14
-77
-8
-254
-1
-103
-135
135
-251
-211
-1
357
730
88
1
0
467452 473084 899652 905301 81 81 0
-303
-166
-1
-1
-1
-1
-1
-1
-1
-1
-1
-1
-1
-1
-1
-1
-1
-1
-1
-1
-1
-1
178
174
304
139
-41
274
-214
392
1
-62
185
62
-129
-487
91
-7
129
-131
-231
62
67
6
-251
-211
-1
357
-133
-1
593
93
1
0
467453 473084 650892 645239 110 110 0
-467
-1
-1
-1
-1
-1
-1
-1
-1
-1
-1
-1
-1
-1
-1
-1
-1
-1
-1
-1
-1
352
-173
-49
84
1
-179
11
-477
254
-138
-64
-9
181
1
-57
65
232
1
80
33
-205
91
-7
-260
-232
134
-251
-211
-1
-153
205
105
-37
-1
-539
-1
46
93
1
0
467454 473084 2656500 2650862 55 55 0
-301
-253
-259
7
-104
-201
-181
274
47
-167
254
138
-63
185
-62
298
-366
-1
-50
346
-10
270
-460
-1
357
-105
-38
-1
-1
584
1
92
1
-73
-1
-1
0
467452 473084 893758 899407 84 84 0
-468
-1
-1
-1
-1
-1
-1
-1
-1
-1
-1
-1
-1
-1
-1
-1
-1
-1
-1
-1
-1
177
175
304
166
1
1
-12
-274
-140
-76
392
1
-62
247
183
114
80
328
-7
129
-131
-1
-97
-135
135
-251
-161
-1
-51
-1
933
1
-103
46
93
1
0
467454 473084 628832 634463 54 54 0
-301
821
1
-174
269
1
-223
392
-63
-88
457
-318
-98
-356
-135
135
-411
-51
-1
357
730
88
1
0
475311 475621 579946 579637 3 3 0
268
0
476741 482370 1180242 1174615 69 69 0
-204
-56
181
301
104
466
-859
8
40
223
-327
-80
-1
-1
114
-48
-7
63
1
1
304
-67
-107
-84
-1
-219
126
1
1
-177
53
1
1
-122
36
-331
0
476741 482375 899407 893755 98 98 0
-259
-46
108
1
27
301
104
-39
-105
324
-85
-1
-161
-615
-1
-1
8
40
86
137
-410
110
-48
69
1
1
-215
90
-173
-36
265
-65
63
1
-29
-46
-1
-105
53
1
1
-122
10
1
1
-161
-195
289
-164
-1
-1
-1
-1
-1
-1
-1
-1
-1
-1
-1
-1
-1
-1
-1
-1
-1
-1
-1
-1
175
0
476737 482370 4760411 4766068 86 86 0
-263
181
301
104
-39
428
-245
-615
-8
41
-222
77
-15
-238
-84
110
-48
-7
63
1
1
-66
-1
-412
300
127
1
1
-28
-150
53
1
1
-75
-222
-193
-284
-170
-1
-1
-1
-1
-1
-1
-1
-1
-1
-1
-1
-1
-1
-1
-1
-1
-1
-1
-1
-1
0
476741 482371 728412 734042 62 62 0
-259
482
104
466
567
199
-93
8
40
223
-17
-311
-84
154
-4
69
1
1
-64
-59
-91
-266
-36
265
127
1
-29
-51
-1
-100
53
1
1
-75
47
-367
-843
-1
0
476741 482370 584000 589626 57 57 0
-259
181
301
104
466
-567
211
-82
8
40
223
-75
-16
-321
-158
69
1
1
124
180
-67
-107
-36
265
127
1
-29
-51
-100
53
1
1
-122
-310
-58
350
-535
0
481487 482370 5535435 5536318 7 7 0
-64
240
0
541137 541389 406580 406328 1 1 0
0
1295172 1297863 2501664 2504353 13 13 0
-584
216
-390
-439
787
248
1
1
0
1382634 1382755 1065785 1065664 0 0 0
0
1653298 1655162 1809867 1811735 34 34 0
5
13
14
1
-18
-1
-1
-79
-1
-283
69
-101
-134
-91
11
120
-117
-60
153
32
40
20
-159
-46
-1
58
-138
-40
0
2283094 2286936 5056805 5052956 30 30 0
-897
-155
-50
84
-302
-106
-297
-801
81
-132
-358
0
2283086 2286470 602981 606368 29 29 0
-696
-23
-342
-1
133
5
661
-37
881
-132
-358
0
2283089 2285898 1044973 1047784 25 25 0
-693
-23
-339
-1
138
3
-254
-445
881
1
0
2283091 2289066 709622 715601 77 77 0
-713
22
-317
-1
136
5
-402
-1
-297
421
-52
-329
81
-132
974
-86
-1
1080
0
2290746 2292606 4963315 4961454 18 18 0
-212
-150
207
-204
328
315
1
-169
-43
0
2290747 2292605 5168726 5170587 11 11 0
41
170
-237
-611
-528
-40
-187
0
2290747 2292606 5403926 5402071 22 22 0
25
-186
-357
246
-246
37
326
1
1
1
19
1
-139
-43
0
2290747 2292606 4941104 4939245 18 18 0
41
-351
-90
86
-204
178
147
-491
0
2290747 2292605 742768 744630 22 22 0
25
16
-264
46
-98
-323
38
140
-111
-112
-1
-417
-40
-207
0
2306617 2308673 5447461 5449515 12 12 0
-919
32
1
204
-68
659
0
2306617 2308677 4998129 5000191 16 16 0
-925
-423
0
2306617 2308675 4914895 4916948 13 13 0
1155
167
198
358
63
0
2306762 2308677 480685 478772 23 23 0
810
1
-153
50
164
-25
0
2306617 2308677 1058752 1060813 6 6 0
-27
536
-8
0
2320604 2325955 4464074 4469445 80 80 0
-178
-1
-1
-1
-1
-1
-1
-1
-1
-1
-1
-1
-1
-1
-1
-1
-1
-1
-1
-1
-1
-666
-1
-1
159
21
1
-43
-206
-1
26
42
32
-132
298
101
307
66
-119
-789
-1
630
35
522
-105
18
19
-260
-1
-324
0
2320328 2325955 1085414 1091069 61 61 0
-467
-1
-1
-1
-1
-1
-1
-1
-1
-1
-1
-1
-1
-1
-1
-1
-1
-1
-1
-1
-1
-653
-1
-1
-176
-49
-223
-215
891
-444
-339
-1
7
-617
48
522
52
89
-260
-1
145
-179
0
2320328 2321891 687115 685529 51 51 0
-467
-1
-1
-1
-1
-1
-1
-1
-1
-1
-1
-1
-1
-1
-1
-1
-1
-1
-1
-1
-1
352
277
-25
-1
-6
186
-32
-1
0
2320328 2325955 5377614 5383247 43 43 0
-47
-598
175
-306
-175
-45
-1
-1
-223
55
-51
-1
-1
-371
138
247
62
183
-114
-1
80
692
567
522
141
-260
-1
-324
0
2320328 2325955 2656500 2650862 43 43 0
-554
-259
7
-104
-197
-1
-1
-1
-228
274
805
-62
-663
-1
310
87
145
432
522
-105
-1
-37
-1
-261
-1
145
-342
-1
-1
0
2320328 2325961 5536888 5542524 35 35 0
301
517
-182
-120
-1
-227
-220
-476
-300
86
62
183
-431
-14
104
-37
869
522
141
-260
-1
145
-179
0
2320327 2325955 1174614 1180242 47 47 0
819
-303
138
-84
280
25
-130
-1
-213
-1
351
147
-129
55
-113
-1
409
267
664
522
141
-260
-1
145
-179
-57
0
2320328 2325955 589626 584000 40 40 0
-47
536
236
-173
-131
-222
-223
-477
299
92
55
376
-238
-14
78
267
87
-207
371
522
146
-255
-1
145
-179
0
2340515 2341625 5156738 5155626 5 5 0
319
-221
-1
-427
0
2340519 2341631 5160297 5159181 6 6 0
-441
-47
-52
-425
0
2341626 2342317 5226457 5225765 2 2 0
-141
0
2351798 2352848 4955765 4954714 4 4 0
-708
55
-147
0
2351798 2353658 758642 756777 11 11 0
-913
132
-43
130
195
-96
-1
-1
-1
-138
-1
0
2360794 2362654 4965935 4964075 18 18 0
14
-15
-773
-107
-136
-43
287
-72
53
8
1
1
0
2360795 2362654 4958430 4960288 20 20 0
13
1
14
-446
-300
-24
-246
-43
-293
-1
-1
119
8
1
1
1
1
0
2360794 2362654 449611 451469 21 21 0
14
-15
-769
-111
-101
-1
-36
334
119
8
1
1
1
1
0
2360795 2362654 5126242 5128101 14 14 0
13
15
-194
-253
-304
-20
-288
-130
163
119
8
1
0
2360795 2362654 5517248 5519105 21 21 0
13
279
-485
-20
-111
-178
-199
226
1
1
1
1
1
-41
-1
-1
277
16
0
2368173 2370563 4876852 4879240 24 24 0
1045
-427
230
46
-97
84
133
-318
0
2368173 2370563 4995573 4997959 16 16 0
-546
-1
188
312
616
40
46
180
133
-318
0
2368173 2372788 5444900 5449515 25 25 0
287
761
-115
-1
-194
346
-143
217
-318
-14
631
-458
32
1
1
-273
123
-164
0
2368940 2372788 5052956 5056805 28 28 0
-678
257
46
313
-318
-14
-743
-291
88
55
-151
192
22
-142
-368
0
2456679 2462656 74443 80423 95 95 0
-179
-147
-1
-18
761
1
341
152
-644
-454
81
99
-85
216
-280
-433
-1
1284
-239
0
2456677 2459490 1044973 1047784 18 18 0
-181
-557
368
1
493
-644
534
1
0
2456674 2461601 12700 7796 94 94 0
258
-89
19
-147
-1
-1
41
118
30
1
8
1
135
-62
-46
152
1
1
-35
-300
11
44
75
33
156
1
121
210
-31
-128
-167
-286
81
144
-42
155
20
37
2
189
91
8
1
122
258
33
-12
-20
-59
98
-28
240
65
1
14
182
-125
39
139
0
2456674 2460064 602981 606368 28 28 0
-184
-557
368
1
341
152
260
-384
534
99
-85
0
2456680 2462656 766137 772106 44 44 0
-178
512
44
-166
203
1
341
152
-644
13
449
72
99
-85
216
0
2456676 2462656 5000193 4994209 56 56 0
-182
-557
-166
199
1
1
-8
-1
-28
310
152
-644
534
99
300
-280
119
-503
-1
-255
-431
-286
0
2456674 2462655 5225763 5231746 49 49 0
-881
-1
-1
223
1
1
-8
-1
-28
-1
310
152
260
-384
534
99
-85
-193
24
-280
-429
-7
708
1
1
-936
0
2470347 2472210 1120572 1118710 13 13 0
358
-51
-74
87
246
1
252
-16
-302
0
2474019 2474954 5129038 5128100 12 12 0
-313
-83
-1
-1
174
0
2474021 2475095 5424376 5425447 8 8 0
25
16
28
142
-182
0
2498149 2498382 4495868 4495637 35 35 0
192
3
0
2498149 2498627 841745 841271 73 73 0
193
1
180
69
0
2499455 2501308 5128102 5126242 11 11 0
-28
-322
-1
-1
-290
-999
-93
80
-32
0
2501858 2504610 5527274 5530023 189 189 0
285
-944
117
141
54
0
2501322 2504105 2663426 2660648 252 252 0
18
-7
-1
15
-16
12
-140
616
120
-824
116
143
44
9
145
0
2504044 2508386 1162149 1166487 86 86 0
-1212
19
4
1
1316
6
381
-599
-668
125
0
2510263 2510586 4768405 4768082 0 0 0
0
2510568 2513592 261848 258818 41 41 0
-170
-1
-1
23
-46
-1
-49
40
-45
-1
-26
85
95
-75
-283
-1
-1
-1
-1
-194
231
-588
149
1
78
1
1
-54
53
1
-94
-48
178
174
114
-51
0
2510568 2517831 157319 150064 73 73 0
-170
-1
-1
23
-47
-48
-13
-63
-36
85
-506
-116
127
128
736
1
78
1
1
54
52
1
318
124
-87
38
669
16
258
-16
344
91
1
-777
-359
213
70
-162
-1
541
46
-146
213
-100
0
2510568 2514357 2660278 2656501 47 47 0
-177
16
43
1
-24
-27
92
-18
85
875
736
1
86
1
99
1
-141
178
145
29
-37
219
258
-79
-1
84
64
20
0
2510568 2517831 635537 642807 64 64 0
-170
-1
-1
-1
23
43
-51
-85
-1
110
843
32
-278
-1
459
1
78
1
110
1
-138
-1
-470
396
55
171
20
-102
-1
-173
-45
291
-192
-204
-402
-441
283
-787
-152
-1
-269
0
2514356 2517383 2650861 2647822 25 25 0
-15
315
20
-31
-1
-71
-23
507
-249
-1
-1
-1
-13
-82
-1
-266
-74
-104
-206
964
0
2517135 2517831 1174614 1173904 15 15 0
-469
-1
-1
-1
-1
-1
-1
-1
-1
-1
-1
-1
-1
-1
0
2517530 2517834 819503 819199 0 0 0
0
2517832 2518277 680828 680383 41 41 0
0
2519766 2520097 144171 143841 51 51 0
69
0
2519757 2521593 679447 677609 251 251 0
84
-388
-1
57
-642
-1
-1
-66
39
76
1
1
-155
-1
-1
48
1
-69
0
2521002 2521587 819199 818612 70 70 0
107
1
-86
-1
-3
-368
0
2521273 2521811 5363488 5362946 86 86 0
-12
-416
-1
-34
0
2528724 2529206 5352689 5353171 0 0 0
0
2841953 2842433 5237345 5236867 2 2 0
386
8
0
3002901 3003014 5597359 5597247 4 4 0
102
0
3006308 3008166 861166 859299 10 10 0
-271
-1
-58
-1
-334
-1
-73
-692
-206
0
3006308 3008166 723604 721738 13 13 0
90
-72
-167
-1
-334
-476
-1
-47
-12
8
-6
-424
0
3163482 3166171 1196623 1193935 1 1 0
2413
0
3163481 3166176 2501663 2504360 7 7 0
-801
-389
1226
-277
0
3163482 3166174 4794000 4791307 5 5 0
-645
982
-650
0
3222847 3226671 404770 400923 94 94 0
263
-93
-1
9
355
-491
-1
122
-147
35
-526
-216
446
303
-347
-1
-1
-1
-1
-1
-1
-1
-1
-1
-1
-1
-1
-1
-1
-1
-1
-1
-1
-1
-1
-1
-175
0
3222847 3226671 683279 687115 74 74 0
-64
-1
211
351
-52
361
112
363
125
1
606
-231
37
12
173
34
274
1
-343
-1
-1
-1
-1
-1
-1
-1
-1
-1
-1
-1
-1
-1
-1
-1
-1
-1
-1
-1
-1
-175
0
3222847 3226671 5388617 5392438 42 42 0
274
-43
-1
309
1
90
318
-170
-113
-1
197
-125
-1
248
-630
10
175
1
-22
6
278
1
-517
0
3222847 3226671 2652679 2656500 25 25 0
128
146
351
-42
-1
50
318
-297
63
-81
39
689
322
-381
101
1
-8
-258
-253
0
3253060 3258834 2641924 2647701 113 113 0
180
1247
33
-673
-158
-135
222
-519
-1867
-1
-86
0
3254780 3258834 832928 828866 31 31 0
173
-534
-123
97
-519
-127
-730
-116
-87
-896
-1
-1
-538
44
0
3254780 3258834 594488 590432 27 27 0
173
-240
-246
271
-516
-127
147
-784
658
-238
0
3370830 3372691 5133372 5131509 16 16 0
27
-278
66
-112
-603
-1
482
1
-71
-194
0
3370829 3372693 4964074 4965936 16 16 0
28
-323
-1
21
-42
157
1
1
-518
478
0
3419065 3425029 709625 715601 85 85 0
-710
22
166
-694
-658
-112
-329
-479
88
620
-86
-1
-364
-1551
-1
-1
-1
-1
-1
-1
0
3419065 3420070 5220171 5221178 15 15 0
-320
-391
0
3441387 3446627 5397685 5392439 44 44 0
-5
550
216
-141
990
-106
692
1
-190
49
-66
-3
123
-9
-280
-325
-15
-1
53
1
-80
-1
-1
-17
-21
50
240
126
-8
180
318
-48
-1
-179
0
3443114 3447991 256302 261188 47 47 0
-189
-130
-1
-248
442
12
1
-142
49
-14
-53
-373
41
1
-323
-15
-1
53
1
-23
-94
50
95
-34
142
-87
52
-515
-141
-284
268
1
-39
-508
25
-168
-1
-1
-1
-1
162
0
3447222 3447991 408379 407611 5 5 0
319
-62
268
0
3448093 3448592 570487 569984 12 12 0
135
-7
-50
-88
-1
-103
0
3844347 3849981 5542519 5536888 107 107 0
882
105
-1182
-208
40
-98
-16
318
115
182
62
-85
-303
259
-133
74
-289
3
-162
9
-121
178
173
0
3844348 3849705 4469445 4464074 136 136 0
-440
425
122
557
-630
-1
-1
672
-118
115
70
301
107
461
43
1
1
-23
-1
252
11
8
-154
480
-171
-1
-1
-1
-1
-1
-1
-1
-1
-1
-1
-1
-1
-1
-1
-1
-1
-1
-1
-1
-1
-175
0
3844348 3849981 2650862 2656500 113 113 0
-95
-1
-1
165
-585
-1
-1
-38
106
954
146
-392
-1
367
-297
63
645
-133
28
51
1
-283
3
-162
-2
-203
104
-8
166
-93
-253
0
3844348 3849981 728412 734041 110 110 0
-434
448
105
890
199
362
-17
391
159
-195
-184
67
-143
259
-133
-304
51
11
158
310
173
-345
-216
-1
0
3844348 3849718 144517 149909 148 148 0
-165
-1
312
-113
293
-896
-400
-1
552
1
36
80
115
-55
63
146
-225
-1
-535
79
1
-259
16
-9
3
-26
-143
-133
169
173
-171
-1
-1
-1
-1
-1
-1
-1
-1
-1
-1
-1
-1
-1
-1
-1
-1
-1
-1
-1
-1
-85
51
-40
0
3844348 3849984 4760415 4766071 138 138 0
986
-568
-623
-1
-261
77
-15
318
115
-55
-128
144
-97
67
401
211
1
-224
51
-9
3
468
-344
-1
-1
-1
-1
-1
-1
-1
-1
-1
-1
-1
-1
-1
-1
-1
-1
-1
-1
-1
-1
-175
0
4723489 4731104 150063 157687 82 82 0
-287
-115
40
62
-208
-1
-1
196
306
-233
-1
163
71
-553
4
-13
482
-18
283
1
90
-5
-192
-104
57
437
-64
-232
-126
82
1
-37
578
-58
492
1
445
-243
-238
-352
-18
7
-12
-63
-13
-37
-1
-1
81
-266
-132
0
4723489 4728721 5397681 5392439 55 55 0
-287
-115
40
110
-160
-1
-148
1037
-106
40
1
-191
4
54
406
1
-51
188
-69
123
-9
-282
-1
-8
-329
-133
-1
-1
-17
15
-151
-278
74
78
26
-21
-347
-1
-179
-20
0
4729317 4731104 408379 406600 42 42 0
319
-62
-293
-352
-18
7
14
1
1
1
1
1
1
1
1
1
2
1
1
1
1
-96
-1
-1
-48
25
1
-49
-223
-139
0
4723489 4731104 642808 635171 80 80 0
-287
-115
40
-229
-1
-42
-1
-109
-40
355
395
-624
4
-96
-417
-188
-383
-100
-8
-209
-1
283
13
-282
-126
-42
41
-125
-123
-178
-1
-250
-1
492
1
-39
-1
311
222
-354
-369
-7
-87
-42
-342
24
79
1
-144
-1
0
4725209 4731104 256302 262215 68 68 0
-189
-322
4
496
14
189
-14
-426
41
-9
-329
-76
88
-184
-112
30
-87
-10
42
40
78
-47
-300
-48
-145
-54
-230
268
1
-547
25
-168
-1
-1
-1
-1
-187
-98
80
-175
-18
-7
44
-43
-37
-1
-1
-1
81
-266
0
4734574 4735541 735707 736677 11 11 0
-310
-654
-1
0
4736445 4740675 4462208 4457980 134 134 0
-317
-719
-207
1541
1
87
563
574
0
4736445 4740675 575402 579637 120 120 0
-317
-713
-213
1541
1
87
636
-271
-103
48
1
79
-10
27
-30
-1
-1
-4
-1
-4
-2
0
4734573 4740675 5370395 5376515 173 173 0
-48
-1
-1
-4
-1
-4
-2
-659
11
-278
-560
-14
214
1036
-81
-1
-211
437
220
-63
-333
-1
-1
-453
43
83
1
-788
-222
128
35
-30
-1
-1
-4
-1
-4
-2
0
4736445 4740677 5368076 5363847 134 134 0
950
-81
-1
-211
1541
1
87
-1010
47
1
79
16
-8
0
4740259 4740675 1182544 1182959 5 5 0
-65
-47
81
7
1
0
4787775 4787969 3366553 3366358 22 22 0
-12
-1
-1
-45
-64
-1
-1
-1
18
1
2
1
1
1
1
0
4916682 4916965 5199313 5199025 7 7 0
-62
94
-74
-1
-28
-1
-1
0
5272316 5272571 5535437 5535182 0 0 0
0
5272324 5277976 5386813 5392439 229 229 0
743
1
95
1
1
-39
204
468
-575
-1
40
1
-91
179
90
318
-170
-113
-1
-78
-89
-145
-7
-1
146
49
421
-266
10
173
-24
6
278
343
1
1
1
1
1
1
1
1
1
1
1
1
1
1
1
1
1
1
1
1
0
5272319 5277977 250671 256303 236 236 0
748
1
96
1
-143
-568
-401
-1
125
90
1
-91
587
115
-244
-24
-66
-145
-6
147
49
-57
286
342
187
1
304
-174
170
1
1
1
1
1
1
1
1
1
1
1
1
1
1
1
1
1
1
1
1
175
0
5272319 5277975 5542518 5536888 211 211 0
-259
490
1
96
1
1
709
-533
82
-92
-121
36
-98
334
115
182
-151
-1
-1
-144
201
-57
640
182
-121
178
343
1
1
1
1
1
1
1
1
1
1
1
1
1
1
1
1
1
1
1
1
175
0
5272319 5277712 144517 149909 196 196 0
-165
-1
-95
217
-113
161
1
96
1
1
-142
568
-224
-310
-174
269
201
1
36
80
115
-55
63
-127
19
-71
-1
-144
-7
-1
146
49
-57
-154
212
-262
5
1
-45
-133
7
-137
169
-448
51
0
5278280 5285919 635169 642818 71 71 0
-26
-1
147
1
81
-285
40
-33
24
-23
-90
948
170
1
-137
-3
-1
200
1
149
-185
-11
-244
-174
-174
74
-41
-398
56
96
-196
-1
-218
7
285
-192
-316
4
1
-285
-1
42
-193
99
-110
283
-29
-758
-152
-1
209
-61
-115
-14
0
5278282 5280670 5384395 5386790 27 27 0
252
-152
-159
15
-32
-1
25
-23
-40
-46
-1
-27
-376
-364
359
1
-144
-1
-1
-1
195
1
149
0
5278282 5284189 262215 256302 69 69 0
576
-29
-1
-1
-1
28
-23
40
-45
-27
179
-75
-283
-1
-1
-1
-1
-194
369
1
-137
202
1
-109
41
-195
-47
-146
476
37
-51
91
-139
-118
-228
341
1
-39
59
190
-177
16
193
1
9
-112
4
1
-286
41
-193
99
-89
-22
0
5280670 5285908 5392439 5397680 57 57 0
-157
-16
-177
-1
48
322
102
-78
6
128
-143
-85
-80
-18
-1
-1
56
-76
-345
95
-183
8
1
-122
70
242
1
-72
4
1
-286
41
1
-192
59
1
-460
-364
668
86
-61
-115
-14
0
5285374 5285908 5384395 5384930 5 5 0
73
-189
-142
0
5286657 5291959 149823 144516 173 173 0
-42
-620
99
-3
-36
3
-132
42
1
-12
180
1
-158
-132
-408
-1
220
145
-65
247
37
1
200
-91
-136
-125
-1
-400
-792
-141
-258
114
167
1
46
-93
-1
0
5286657 5291963 4765718 4760410 170 170 0
-315
445
-3
38
173
1
-43
149
1
687
-71
92
-147
-132
497
-77
-1
-136
-125
-1
-623
-673
-37
538
1
46
0
5286657 5291958 5537237 5542518 180 180 0
104
1
1
1
1
1
1
1
1
1
1
1
1
1
1
1
1
1
1
1
1
-546
90
-3
27
179
197
1
-80
-79
-393
-300
86
62
-627
-78
26
-36
-78
-128
-1325
538
1
46
0
5286657 5291958 650542 645239 181 181 0
-661
-48
52
-3
31
1
174
17
180
1
-80
-79
-539
-1
-63
181
1
-57
65
-119
113
80
33
-431
-131
95
-522
-365
-345
-1
-1
590
0
5286657 5291963 5377965 5383252 187 187 0
104
1
1
1
1
1
1
1
1
1
1
1
1
1
1
1
1
1
1
1
1
-191
445
-3
29
1
-225
-1
149
1
-80
51
-28
-25
-2
-2
-367
138
247
62
-291
-1
85
238
-91
-136
-131
95
-1230
-401
138
1
46
0
5293601 5294056 2641470 2641924 8 8 0
279
0
5712445 5712924 2576267 2575789 2 2 0
387
0
5834033 5835893 4960290 4958430 23 23 0
351
-132
-1
-1
-1
-289
178
111
-325
-36
146
265
1
15
0
5890491 5895289 4946677 4951477 56 56 0
-1002
919
-1414
-578
-610
30
0
5897926 5900067 715601 713461 47 47 0
551
1
-1462
-1
86
0
5901515 5907499 1060816 1054833 58 58 0
-183
535
-22
-753
11
98
-436
747
-140
234
24
-88
-358
104
164
-444
-1
75
-769
545
1
0
5901514 5906445 12700 7796 115 115 0
258
-89
19
-147
-1
-1
41
118
30
1
8
1
135
-110
157
1
-28
-300
58
71
33
156
1
121
210
-31
-124
5
-167
250
-37
81
-96
106
139
20
16
22
2
-88
101
91
1
8
1
122
-34
224
33
6
-27
-59
98
-28
240
65
1
8
7
182
-125
39
139
0
5901519 5907499 709622 715601 61 61 0
-179
512
210
203
-492
719
-52
293
-37
81
-143
59
175
-469
262
-86
-1
439
-767
0
5907499 5908766 491951 493216 5 5 0
55
11
15
-12
0
5907499 5908768 740853 739586 8 8 0
55
11
-69
-1
806
1
-163
73
0
5909782 5911648 5524402 5522529 18 18 0
762
314
-57
54
1
-13
-14
-590
-1
-1
-1
-19
-9
-1
-1
0
5911196 5911651 5426233 5426688 0 0 0
0
5914348 5916205 954819 956673 43 43 0
41
-351
52
372
-24
258
529
0
5914347 5916205 468890 467038 49 49 0
355
-16
79
322
32
1
145
120
28
-716
-1
21
0
5937721 5938588 4906288 4905427 26 26 0
321
1
1
1
1
1
0
5937721 5943316 414486 408888 167 167 0
-47
-1
-1
-4
-1
-4
-2
262
2
1
1
1
1253
214
1166
1
-104
-1
-1
-57
939
-248
-1227
0
5939593 5943316 5368076 5364350 64 64 0
950
-81
-571
-78
-752
0
5937721 5943316 5370396 5376006 78 78 0
-47
-1
-1
-4
-1
-4
-2
670
-255
-23
1823
-81
-568
300
-63
-333
-1
-1
-137
-316
-38
87
-788
0
5943311 5945176 5437489 5439352 46 46 0
25
208
-43
101
69
1
-356
-110
179
-424
-41
93
-148
27
0
5943311 5945173 467035 468889 51 51 0
25
-21
-1
331
65
4
320
294
1
29
287
269
1
-147
0
5948074 5948288 1182965 1182751 0 0 0
0
5948077 5948286 5398290 5398081 0 0 0
0
5948489 5950353 721738 723604 15 15 0
-220
491
1
-14
-1
63
532
-67
-153
-1
-158
78
0
5948489 5950355 5522529 5524404 21 21 0
-41
-1
-1
-9
-19
-1
-1
-1
-154
-441
47
1
80
-345
68
120
-67
-153
-1
0
5956080 5962060 715601 709622 93 93 0
1041
-346
-626
-1
98
609
1
-89
302
95
-86
-326
52
-73
-649
-1
99
387
417
0
5965019 5968260 4533046 4529804 172 172 0
1597
1
-448
-771
-27
0
5967786 5968259 229267 228793 6 6 0
-52
0
5968020 5968261 1085201 1084959 7 7 0
-201
0
5978912 5980770 4926009 4927871 16 16 0
-185
-1
-1
590
-40
-135
148
318
-169
-43
0
5995549 5997409 1811735 1809871 38 38 0
-27
-45
-39
141
-54
-1
-46
21
1
202
32
-152
16
178
-133
-70
-135
99
1
-68
-283
-1
-77
-1
-1
21
1
15
0
5995548 5997409 4964074 4965934 15 15 0
-28
-322
-1
21
1
-42
38
-64
56
819
1
0
6007435 6010824 602984 606368 28 28 0
-1056
81
1
1
353
109
261
917
376
-24
-85
0
6007435 6012956 5143894 5149417 102 102 0
738
-373
-88
-279
-1
-1
-1
16
1287
376
-106
1075
1
1
-429
-412
0
6007431 6013421 4984176 4990161 46 46 0
-427
271
45
-166
233
1
1
-1560
81
-202
175
1180
1
1
-429
-412
362
0
6007440 6011290 5056805 5052956 31 31 0
688
23
-188
-153
3
-50
29
1
1
-60
-1501
81
376
-24
-85
0
6007435 6013420 5225766 5231746 52 52 0
181
557
-142
-1
-1
-177
-53
29
355
109
261
917
-484
1073
1
1
267
1
1
-160
-412
0
6090462 6090999 642270 642807 1 1 0
0
6090463 6092857 5384395 5386795 28 28 0
133
115
-157
-134
-25
-47
-47
-92
-4
-18
121
1
-160
-96
330
-35
-89
139
1
-269
0
6090462 6096734 635170 641443 56 56 0
-25
-1
110
38
1
76
-290
-1
63
-10
-45
40
-55
138
1
-160
425
-123
100
39
1
-809
-249
-1
-174
-141
-147
52
1
403
171
-121
-1
-218
291
123
1
-70
-1
-605
-93
191
-9
432
79
0
6090458 6096372 262219 256302 68 68 0
5
133
-405
-69
-1
-1
-49
40
1
-54
-18
121
1
59
-75
-27
-256
-1
-1
-1
-1
170
-25
-99
139
1
271
1
-308
-282
-146
-48
-318
33
114
56
87
-139
-270
419
-37
59
190
123
1
-55
208
1
9
-494
191
-9
-128
0
6092252 6096734 414488 418974 39 39 0
214
1
-668
-1
-1
-114
-318
28
79
40
51
1
-349
-1
-45
-1
118
-402
-281
11
-197
200
-494
191
-9
-354
0
6092852 6096734 5392439 5396319 42 42 0
-173
-177
-1
397
-151
6
9
1
120
-143
-165
-18
-1
-1
-469
-1
101
-183
8
1
122
312
1
402
-52
191
9
-39
108
364
0
6096735 6102368 734041 728410 46 46 0
-82
-1
737
304
174
1
1
5
-43
142
-91
-1
-1
611
-65
-185
197
-45
-189
-310
577
488
1
163
242
105
-448
-171
0
6096730 6102366 5536882 5542518 47 47 0
-6
301
517
-182
294
1
193
-91
-1
-767
86
62
-375
-238
-14
-78
26
-37
-205
-97
680
1
168
242
105
-618
0
6096735 6102366 5377614 5383247 48 48 0
-47
-598
175
303
176
-49
-1
142
-91
-1
46
-51
-1
-1
509
247
62
-291
-1
-414
-265
776
1
168
242
105
-438
-181
0
6096735 6102372 893760 899412 80 80 0
301
-166
-1
-1
-1
-1
-1
-1
-1
-1
-1
-1
-1
-1
-1
-1
-1
-1
-1
-1
-1
-1
177
175
469
1
1
4
1
193
-91
-1
-1
-138
468
309
840
-128
-1
-97
-520
330
818
1
-103
-44
266
0
6103017 6106123 2663744 2660644 256 256 0
19
-287
37
37
1
-23
859
-21
1059
46
151
566
0
6103880 6110135 4530731 4536989 283 283 0
-419
3604
-1500
-187
-34
0
6285558 6287428 5131508 5133376 28 28 0
-14
-14
-1
-195
71
1
1
-477
-158
290
-41
-32
-61
27
38
1
78
1
1
1
-62
312
0
6798559 6803092 613393 608863 623 623 0
-61
908
-143
17
50
-36
-1
-54
-1
190
-433
-1
1089
24
613
1
187
1
321
0
6796800 6803090 4537010 4530725 362 362 0
-139
-1682
436
2480
24
617
1
184
1
0
7042566 7045252 2199175 2196487 18 18 0
-279
-75
-60
-651
1533
27
32
-6
0
7042567 7045252 4105701 4103010 11 11 0
-278
-75
-60
-177
-158
-318
-96
346
0
7291932 7294619 1193936 1196623 5 5 0
-2104
268
0
7291932 7294621 4105699 4103008 8 8 0
-276
-312
-158
760
-597
272
0
7957912 7958392 5611382 5610902 0 0 0
0
7999775 8000162 249482 249093 6 6 0
-249
-1
0
8022813 8024659 4890996 4889142 36 36 0
-244
153
-309
-1
-1
-1
-28
-1
-204
-167
-25
22
0
8028209 8028893 4990842 4990162 9 9 0
-13
-14
83
240
1
1
1
223
0
8030070 8030991 743705 744630 13 13 0
9
-148
-75
-1
-244
-425
0
8030070 8030994 4962374 4961452 9 9 0
120
354
0
8049941 8050363 5126663 5126240 5 5 0
-198
0
8055419 8056840 711041 709621 17 17 0
-434
86
210
0
8060186 8062036 4889140 4890996 34 34 0
-190
512
-211
-231
-1
-1
-1
-464
0
8060188 8063576 602977 606368 44 44 0
-188
-2933
34
-24
-85
0
8060195 8063004 1044973 1047784 33 33 0
-181
-1268
-408
918
0
8060194 8064221 5009911 5013948 50 50 0
-182
-1268
-149
-261
-837
-422
-58
-62
-218
-1
0
8060192 8061867 1050500 1052174 23 23 0
-121
432
143
45
318
-433
-109
0
8060195 8066170 4984180 4990160 66 66 0
-181
-242
271
45
-166
153
-433
-109
-261
-837
-282
-141
34
-306
1304
0
8066552 8068373 5126242 5128064 84 84 0
-13
31
1
-177
18
13
797
-10
-1
-29
200
89
-23
-109
-1
-1
191
-4
-26
3
-63
19
6
0
8073635 8075497 741451 739588 7 7 0
-334
-1
97
-305
802
1
-158
0
8073635 8075500 721738 723606 10 10 0
-652
-72
-1
8
397
-71
-498
0
8078447 8080314 723607 721735 11 11 0
-168
-163
-1
-334
73
-404
-1
67
-231
0
8078451 8080311 739588 741451 7 7 0
-160
-972
-1
68
9
-316
-1
0
8078451 8080317 493216 491350 11 11 0
-89
-239
-1
-842
14
17
9
-225
97
1
0
8078447 8080313 861169 859297 12 12 0
-93
-181
-1
-58
-1
-334
-1
526
9
14
-216
-10
0
8078450 8080311 5524402 5522529 15 15 0
-90
-238
-1
-1107
-365
-1
-1
-1
-19
-9
-1
-1
0
8080929 8082798 905442 907308 56 56 0
307
1
46
1
-10
-207
-1
235
1
-12
-1
283
736
0
8080928 8082794 651813 653680 17 17 0
308
1
-649
-323
-1
-140
166
30
16
-193
-1
0
8083837 8089818 80423 74443 113 113 0
142
8
21
-404
469
761
-528
-79
-616
361
-719
132
637
1
208
-64
-493
-19
-1
-146
116
0
8083840 8089815 5443540 5449515 82 82 0
139
8
21
-642
231
-178
584
297
-231
-196
-1
-194
-306
-85
-97
181
-719
132
-606
32
1
1
204
-66
-1
-104
22
647
0
8089373 8089819 5014395 5013949 3 3 0
-330
50
0
8101287 8103148 723604 721738 15 15 0
-328
-1
132
-22
-181
73
-24
-380
-1
-59
8
-6
148
0
8101288 8103148 739588 741451 11 11 0
462
-18
-277
-372
-1
227
78
-92
-1
0
8101287 8103148 910047 908182 9 9 0
-90
-239
-1
132
-22
-277
0
8110567 8111578 5220166 5221178 17 17 0
-181
513
-211
0
8110567 8112780 5143894 5146114 32 32 0
-181
144
414
-370
-29
-1
-1
-60
-279
-1
-1
-1
16
0
8110566 8112780 4984179 4986393 31 31 0
-182
144
-99
271
45
-166
0
8112777 8114640 449610 451470 20 20 0
-15
-14
-1
-264
114
368
-239
-34
43
287
72
1
43
19
46
0
8112778 8114639 4869327 4871188 16 16 0
-14
-14
-264
-506
-1
-252
10
1
-231
158
1
43
19
46
0
8112779 8114642 5131509 5133375 18 18 0
-13
-14
-1
-1
-194
184
604
-36
-245
-1
-1
158
1
43
17
0
8114638 8116750 5447310 5445203 38 38 0
384
562
1
1
20
71
1
-17
-1
-193
121
-79
231
0
8127962 8129823 4941105 4939246 44 44 0
42
-441
86
-204
293
32
-315
-200
16
9
0
8127963 8129825 5168726 5170589 37 37 0
41
170
181
-57
-498
-465
-200
25
-179
0
8127962 8129824 742767 744631 51 51 0
26
16
-264
46
42
-57
-323
38
-362
-1
-241
-200
25
-199
0
8135506 8136987 5002310 5000825 5 5 0
-1431
-1
-1
-1
0
8135506 8136987 4982977 4981497 4 4 0
637
1
-793
0
8136982 8138865 721738 723619 20 20 0
121
1
1
1
1
1
-604
-1
404
-71
-339
-1
0
8143350 8145217 5522528 5524402 15 15 0
-42
-1
-1
-9
-19
-1
-1
-1
-1062
71
395
0
8143351 8145230 859299 861180 10 10 0
-437
216
15
11
-450
-71
-400
-276
0
8145989 8147824 1809871 1811710 26 26 0
13
14
-99
-1
-283
-169
-134
-88
292
-18
153
90
-67
-8
130
60
-138
-40
0
8145989 8147824 5508789 5510622 16 16 0
-27
17
1
1
-868
175
-202
-1
-122
-12
84
46
1
1
0
8145989 8147823 856634 858458 25 25 0
13
14
16
1
1
431
-320
-114
149
1
451
41
1
1
0
8150835 8152693 4965934 4964074 11 11 0
-27
750
-131
-136
173
-229
0
8154936 8160803 819503 825370 41 41 0
-9
189
-458
-1
1018
-2266
347
-42
-76
608
74
1
157
-444
0
8154935 8160804 590311 596176 81 81 0
1021
1438
1011
-50
-418
69
1081
155
0
8171233 8177209 772106 766137 46 46 0
1649
446
3
-419
-1
14
-195
81
473
8
440
-10
85
1
561
109
381
376
-20
-368
-163
0
8172288 8177214 7796 12699 95 95 0
32
140
-35
125
183
16
1
63
1
-239
32
-93
-60
27
8
34
257
130
1
90
-107
81
5
34
19
199
-47
-463
-171
80
1
-47
30
207
125
1
152
35
68
1
-61
-298
29
1
-158
110
131
16
25
118
-40
-1
-1
151
-15
-1
92
0
8173363 8177207 5052956 5056805 27 27 0
-387
-1
-209
-1012
85
1
-964
142
-318
-394
-161
0
8180159 8186249 5370395 5376515 135 135 0
-48
-1
-1
-4
-1
-4
-2
-268
-1
-1
-1
-1
-1
397
-278
-574
1249
-80
869
1
-63
-333
-1
-1
-97
-356
-38
87
-788
-222
-47
-1
83
32
-16
-1
-1
-12
-1
-1
-5
-1
-1
-1
0
8206814 8207968 907303 906152 64 64 0
25
737
147
-141
-1
9
1
0
8207969 8212143 819503 823683 77 77 0
147
-4
-511
-914
-1975
-1
-1
-454
0
8207969 8213862 2647822 2641924 131 131 0
-198
458
-209
-1
-711
1030
-945
-1
-1
-56
-399
179
1530
0
8207969 8212143 590312 594488 76 76 0
9
138
-4
-48
458
366
-553
-99
786
1014
-47
-31
-1
-1
0
8231264 8233129 5510647 5508786 12 12 0
-27
277
1
46
-99
-120
204
295
318
1
0
8244128 8245206 4892106 4891030 32 32 0
-168
21
183
1
-62
54
0
8295888 8296400 772108 771597 3 3 0
455
0
8295889 8296400 80424 79914 3 3 0
454
0
8296875 8302363 4994702 5000193 69 69 0
-440
105
-614
-28
131
82
-20
-1
188
3
310
1387
695
45
-309
-77
-188
-136
-25
-532
-63
0
8299096 8302359 4913688 4916948 32 32 0
1083
695
45
-385
157
-31
333
0
8303830 8305694 4869327 4871190 17 17 0
222
-185
-372
-20
-1
-249
13
1
-317
39
94
1
322
0
8310785 8310979 590504 590310 6 6 0
0
8318706 8322888 823683 819503 69 69 0
-614
55
121
1717
367
-650
-1
460
-49
7
0
8316983 8322892 2641920 2647826 121 121 0
184
1030
-1080
-43
56
121
782
935
367
-443
-1
0
8344605 8346464 467034 468889 21 21 0
26
-21
-1
-188
207
326
28
116
1
149
1
29
376
-25
-155
-171
0
8344605 8346464 4908209 4910067 19 19 0
-234
-1
210
323
13
131
-137
-1
-1
299
121
-43
278
0
8357358 8359216 1449044 1450906 15 15 0
-301
-1
144
1
-319
-148
-136
312
140
-53
-1
-123
0
8357357 8359217 744631 742767 18 18 0
-26
-666
-1
-357
8
-35
-202
-54
32
-37
88
-175
144
15
0
8369682 8371544 4964074 4965935 22 22 0
-350
103
-363
268
302
0
8388121 8388200 4953159 4953238 1 1 0
0
8388425 8392940 12704 8209 297 297 0
64
-66
7
-4
49
74
-90
19
-147
-1
-1
43
116
30
1
8
1
30
166
-50
157
-28
-300
61
1
68
33
1
-76
80
1
124
207
-8
-23
-124
-171
187
-100
81
-96
48
-191
6
20
37
190
89
1
10
1
122
256
26
15
-27
-59
98
-28
-134
-1
-1
104
65
1
-15
3
1
0
8414398 8416258 1809871 1811739 29 29 0
-31
-12
-1
-364
-169
-134
202
-196
153
32
59
-67
-138
-1
58
-178
-43
-16
0
8414398 8416256 5508789 5510649 19 19 0
-13
-19
-1
-1
12
79
1
671
-499
-118
96
241
-82
-16
0
8427295 8428839 5509100 5510647 100 100 0
-12
4
-115
37
-102
-185
30
-250
43
-419
-339
0
8427295 8428839 457885 456333 102 102 0
-12
4
-115
37
-102
-185
-280
-337
-127
-1
-1
9
-232
-98
0
8434296 8436412 821617 819501 32 32 0
-1454
461
-49
7
0
8442147 8445974 4529805 4525955 730 730 0
79
-62
-1
-97
-1
59
-10
105
-52
-1
-89
-1
-1
84
9
1
1
1
-67
-1
-4
-1
-20
-1
-1
-152
-1
-1
-82
9
81
1
1
1
1
5
1
1
1
1
1
3
1
1
1
1
1
1
1
1
1
1
1
1
1
1
1
1
1
1
1
1
1
1
1
1
1
1
1
1
1
1
2
1
1
161
44
-39
-1
-47
-14
-48
19
-10
-1
-1
-1
-1
-1
-1
-1
-1
-1
-1
-1
-1
-1
-1
-1
-1
-1
-2
-1
-16
-211
-1
182
4
92
1
1
21
224
-41
-191
-40
-1
-1
-1
-1
-1
-1
-1
-1
-1
-1
-2
-2
-8
-3
-3
55
1
1
-44
-1
-1
-1
-1
-1
-1
-1
-1
-1
-1
-1
-1
-1
-1
-1
-1
-1
-1
-1
-1
-1
-1
-1
-13
21
1
-17
-1
-1
-23
23
37
27
11
45
1
14
26
34
-214
-41
-149
38
-226
159
1
-68
-1
-1
-7
0
8445985 8450219 5376515 5372276 89 89 0
-155
-2
-4
-1
-3
-1
-1
31
29
-81
-1
151
1
346
1
-25
126
412
-87
-40
-452
-1
-1
-315
-1
-18
62
656
292
637
1
0
8445985 8452068 5363849 5369943 102 102 0
-202
8
1
241
1
124
222
1
-25
126
-1303
-1
-299
441
294
634
1
520
-82
418
-256
-128
-1
-1
-1
-1
-1
-1
-1
-1
-1
-1
-1
-1
-1
-1
-1
-1
-1
0
8445983 8450219 408378 412614 142 142 0
-157
-2
-4
-1
-3
-1
-1
52
239
1
346
1
-25
126
1104
-199
-1
379
-417
-1
-1
105
1
48
715
1
0
8445985 8452068 4900193 4906289 127 127 0
212
-89
-1
-1
151
1
346
1
-25
126
-1303
-1
-18
-282
437
929
1
-608
-671
-128
-1
-1
-1
-1
-1
-1
-1
-1
-1
-1
-1
-1
-1
-1
-1
-1
-1
438
1
1
1
1
1
0
8445984 8452068 579638 573539 160 160 0
-156
-2
-4
-1
-3
-1
-1
31
260
125
153
69
1
-25
126
-1303
-1
-299
437
219
714
-605
415
-190
-67
-128
-1
-1
-1
-1
-1
-1
-1
-1
-1
-1
-1
-1
-1
-1
-1
-1
-1
438
1
1
1
1
1
0
8453055 8455746 2196487 2199172 23 23 0
-25
11
2
20
7
334
1
1135
-95
-1023
12
1
0
8475187 8481164 5443540 5449515 52 52 0
-145
21
1
285
252
402
-114
-301
-1
369
518
-119
-1
-1
-193
90
-217
40
-46
-97
1290
379
204
-68
125
532
0
8477315 8481164 5052956 5056805 25 25 0
-396
-499
40
-1323
-400
60
-29
54
343
22
0
8475184 8481169 495808 501791 90 90 0
-148
21
1
285
252
402
-414
-1
369
-210
-424
-5
193
89
-217
40
225
-399
805
-45
204
105
-27
-1
0
8479660 8481169 5159186 5157678 14 14 0
369
0
8475184 8481169 1054833 1060814 52 52 0
-148
21
1
95
1
189
252
402
-414
-1
-130
-1
240
372
-265
282
-197
-21
40
225
-34
-627
536
361
-29
397
0
8481715 8483578 5066845 5064984 8 8 0
-652
-42
690
100
54
1
55
-181
0
8482165 8483582 5424378 5422966 7 7 0
231
104
697
54
56
0
8488207 8488745 734810 735347 3 3 0
40
0
8488207 8488743 1173904 1174453 15 15 0
40
-187
-1
-1
-1
-1
-1
-1
-1
-1
-1
-1
-1
-4
-1
0
8488207 8488745 2660110 2660649 5 5 0
40
-247
-1
0
8499185 8504555 4469445 4464074 66 66 0
-259
-181
425
-17
105
557
11
-615
-1
-1
-270
-521
-1
117
70
77
-66
154
112
271
-24
133
-28
7
-66
-1
-204
39
1
26
-156
0
8499183 8504831 4760413 4766068 47 47 0
-261
-622
105
-1191
-1
-261
-1
76
-15
-486
-128
82
-161
60
383
156
-28
-45
-232
-1
47
-169
7
304
-174
0
8499185 8504831 1091069 1085414 42 42 0
-259
674
52
-1191
-1
-262
-75
710
-66
-150
7
381
-24
-161
-45
-6
-227
-48
-175
0
8533310 8535180 861170 859296 10 10 0
-278
-1
-55
219
-117
-1
413
-350
0
8533310 8535183 723608 721732 18 18 0
97
-69
-167
219
-117
73
340
-65
-1
-47
-12
8
-6
0
8540551 8542417 910051 908181 10 10 0
-170
-163
-1
-153
593
-283
0
8540556 8542419 5064984 5066848 4 4 0
734
-432
-42
0
8545285 8550911 893760 899408 66 66 0
301
-166
-1
-1
-1
-1
-1
-1
-1
-1
-1
-1
-1
-1
-1
-1
-1
-1
-1
-1
-1
-1
177
175
-277
27
166
1
1
7
-280
-1
-1
-140
-466
-161
147
375
463
-131
-1
-617
-161
-1
-409
576
1
-103
0
8545284 8550910 687116 681465 81 81 0
-468
-1
-1
-1
-1
-1
-1
-1
-1
-1
-1
-1
-1
-1
-1
-1
-1
-1
-1
-1
-1
352
478
17
-32
698
-1057
-41
-51
353
-207
-1
-484
-1
513
-37
-1
-1
584
0
8545285 8550911 1174615 1180243 47 47 0
818
-275
29
1
138
36
-280
46
28
-130
-1
-213
-1
52
-138
-1
307
-129
-167
-1
1963
-677
0
8545285 8550910 5536888 5542518 27 27 0
301
517
-182
-96
23
179
-280
-1
-604
-1
-162
-1
85
62
-613
-14
-78
26
-37
-205
1291
0
8545285 8550912 2656500 2650860 36 36 0
-554
-259
7
-104
-174
-27
176
-280
46
421
-138
-1
-165
81
-62
-184
-479
-1
-43
353
145
-1060
-35
-1
-1
584
-164
-1
-1
0
8545285 8550912 734041 728410 33 33 0
-82
-1
737
-277
27
1
178
1
1
-43
-232
-1
-1
-605
-70
-92
-93
197
-41
-503
381
197
995
-448
0
8559899 8564135 5372276 5376515 80 80 0
950
949
-63
-333
-1
-1
-453
-38
87
-1057
-1
83
5
0
8559899 8564137 412614 408378 73 73 0
1031
51
1
-104
-1
-1
-57
357
583
1836
1
-18
0
8564277 8566973 1196627 1193933 12 12 0
-798
-1
-187
968
-110
41
314
121
116
13
0
8564281 8566970 4103010 4105699 11 11 0
-794
-1
-187
203
-759
7
-110
480
112
13
0
8585719 8587577 4871189 4869327 21 21 0
-350
10
90
-33
-290
33
1
-46
-99
-118
-1
-764
0
8585720 8587576 858485 856634 30 30 0
-27
-323
10
78
12
119
-203
33
1
-144
435
67
396
0
8585720 8587577 4935649 4937503 23 23 0
27
-322
-1
10
-209
246
-135
133
8
361
396
0
8585718 8587576 5004167 5002307 22 22 0
-351
-1
-1
-1
10
90
-33
-290
679
396
0
8590515 8591204 4990848 4990163 9 9 0
7
449
119
1
0
8590522 8591371 4964075 4964922 12 12 0
-349
-1
11
-52
39
119
1
111
0
8591369 8592474 5156734 5155626 6 6 0
-188
-250
-1
-296
228
0
8595570 8601545 766143 772106 121 121 0
684
43
1
-320
390
-50
69
34
1
1
1097
9
-254
193
24
-85
194
430
7
1452
0
8595570 8601552 4984189 4990167 112 112 0
-414
271
45
708
-44
-7
69
34
1
-658
-704
-19
175
24
2167
643
0
8607446 8607925 5611383 5610903 2 2 0
-93
0
8607449 8607926 5418855 5418378 0 0 0
0
8623221 8625076 1809871 1811736 38 38 0
-43
-1
-1
-79
48
-184
-53
-169
-197
139
1
136
-14
-1
-44
-1
154
32
59
27
39
-3
-90
-48
-1
58
-138
-40
-43
-1
0
8639137 8642801 5363849 5367533 118 118 0
-122
-80
8
1
45
-47
-47
226
-222
89
-81
27
1
-77
-77
337
1
331
42
134
-263
-1
18
51
45
-159
-29
58
-219
-212
-1
-93
-1
-41
-26
-5
-13
-18
48
18
-28
-141
-18
50
21
-13
37
-14
-1
-1
-1
-1
-1
-1
-1
-1
-1
-1
-1
-8
-11
15
-15
-1
0
8639137 8642801 5376515 5372819 127 127 0
-122
-33
-2
-4
-1
-3
-1
-1
31
29
35
-47
-1
-1
-47
-451
86
-81
27
1
-77
-77
212
-87
39
332
42
-82
-1
-1
53
-263
-1
69
12
33
-159
86
-222
-209
-1
-93
-1
-41
-26
-5
-13
-18
48
18
-28
-141
-15
56
18
-15
31
-18
-1
-1
-1
-1
-1
-1
-1
-1
-1
-1
-1
-8
-11
15
-15
-1
0
8639137 8642801 4900193 4903883 111 111 0
-122
90
43
-47
-1
-1
-1
-47
-451
86
-81
27
1
-77
-77
337
1
331
42
134
-263
-1
69
45
-159
-29
58
-219
-212
-1
-93
-1
-41
-26
-5
-13
-18
66
-28
-141
-18
50
21
-13
37
-14
-1
-1
-1
-1
-1
-1
-1
-1
-1
-1
-1
-8
-11
15
-15
-1
0
>AG006_Contig08 AG002_Contig09 5731635 5624068
83137 89118 5231747 5225760 37 37 0
-450
-4
929
1
1
-713
-428
282
22
-249
1049
409
-309
-1
-29
-57
151
-27
-1
-1
-162
-594
0
83138 89112 4990160 4984180 36 36 0
-452
-1644
-428
198
84
22
1
-176
-73
-212
-1095
-109
45
-731
22
-270
-241
-63
0
88184 89120 617067 616130 12 12 0
-216
22
142
-10
-421
0
93739 95607 721738 723603 14 14 0
593
69
17
-48
-1
63
342
-71
-339
62
176
0
96903 98771 861166 859296 14 14 0
-271
-1
-393
-1
-73
454
1
21
148
-69
0
98994 100861 4937508 4935648 16 16 0
6
27
96
-175
474
1
-135
136
43
-202
87
133
323
0
99001 100862 5131509 5133374 17 17 0
-13
-14
-1
97
-99
-686
-381
-1
124
95
1
-47
0
99001 100429 5431218 5429787 12 12 0
-13
-14
-1
97
-175
471
-9
-555
43
0
99001 100860 5002307 5004165 11 11 0
26
96
-175
471
-9
636
-94
0
99001 100860 458196 456333 14 14 0
-13
-14
97
-175
471
-9
-131
-381
230
-232
0
111770 115032 4916949 4913688 31 31 0
116
422
-9
187
-371
338
-54
98
-632
948
-83
0
165601 167460 688983 687130 230 230 0
259
-13
40
-171
209
71
19
248
99
73
-81
18
-235
120
0
165425 167016 421916 420329 217 217 0
16
97
-541
209
75
19
-134
-1
113
1
173
-81
-1
18
0
167470 168343 681464 680594 109 109 0
-496
144
1
1
3
0
168343 169226 5536318 5535435 8 8 0
-301
281
62
-175
0
168343 173969 4766068 4760414 75 75 0
-301
-153
-1
-1
-1
-1
-1
-1
-1
-1
-1
-1
-1
-1
-1
-1
-1
-1
-1
-1
-1
-1
539
-104
-33
-215
306
-22
508
-71
92
-147
-130
499
-77
-262
-1
-93
-10
-520
161
1
369
-6
35
-105
469
-152
0
168343 173968 5377614 5383247 52 52 0
-47
-255
690
-105
-205
-1
-43
-1
-233
46
-49
-1
-1
-1
-372
138
247
62
-296
-1
80
238
-358
-87
689
1
369
-6
35
-542
32
-152
0
168339 173968 256306 250671 75 75 0
-5
990
-103
-215
-262
79
-22
-508
163
-62
-1273
-1
-399
-1
161
1
369
-6
-181
428
0
168343 173968 5536888 5542518 42 42 0
643
347
-6
-100
-25
-181
-275
-96
-371
-300
86
62
-627
104
-37
-205
-87
-10
680
1
369
-6
35
573
-152
0
168341 173968 899652 905301 81 81 0
-303
-153
-1
-1
-1
-1
-1
-1
-1
-1
-1
-1
-1
-1
-1
-1
-1
-1
-1
-1
-1
-1
191
1
346
-102
-30
138
-41
-370
-371
138
247
62
-129
-55
-114
409
136
-131
-87
206
67
-256
161
1
369
-6
35
-105
-28
-1
442
-152
0
168348 173911 5491 1 415 415 0
114
23
1
48
-10
-60
-1
-14
19
-10
-1
9
32
3
47
-69
-12
-1
-71
70
7
26
-47
-44
11
-23
-1
-12
11
-61
96
-14
34
-44
133
7
85
-19
60
1
1
1
1
1
37
-3
6
30
7
1
-72
-6
-30
10
79
72
1
1
92
37
15
10
21
3
63
92
13
8
28
71
30
12
-16
-1
-1
-7
15
-27
-1
-56
44
5
-15
-1
-11
22
-27
4
11
44
-30
17
1
1
16
65
65
23
74
79
5
32
4
116
1
1
1
4
14
65
14
19
-8
38
7
-6
10
12
1
1
3
10
1
-19
-1
-4
78
55
13
1
-17
23
-17
-1
11
1
1
-12
-67
-12
-29
-1
-14
62
52
27
20
1
10
1
-6
-22
-34
14
49
-44
-1
59
55
1
26
27
83
55
1
-8
39
1
93
-26
-1
-5
31
24
21
-11
49
42
-11
-1
-1
52
24
24
16
13
-8
-22
-9
-1
13
-16
-15
-7
-1
-1
7
-5
27
1
31
1
2
2
12
-103
-1
-1
-4
13
1
14
7
19
44
96
1
3
18
65
42
101
22
96
9
0
168606 173968 149909 144517 95 95 0
-38
44
-47
-63
-1
-1
-1
-1
-1
-1
-1
-1
-1
-1
-1
-1
-1
-1
-1
-1
-1
-1
-1
-1
191
-452
-27
-7
-132
-53
-359
-110
-399
-1
229
145
-65
247
37
1
200
-352
-1
-93
-10
-297
384
1
369
-6
-434
114
61
-152
-92
-1
0
168343 173968 1085414 1091069 66 66 0
-301
-153
-1
-1
-1
-1
-1
-1
-1
-1
-1
-1
-1
-1
-1
-1
-1
-1
-1
-1
-1
-1
191
-175
173
-105
-27
-1
-179
-1
-275
-96
-110
1321
-14
-339
-1
-93
-10
-520
161
1
369
-6
35
52
521
-152
0
168341 173968 893758 899407 83 83 0
-455
-1
-1
-1
-1
-1
-1
-1
-1
-1
-1
-1
-1
-1
-1
-1
-1
-1
-1
-1
-1
189
1
348
-105
-27
165
1
1
-12
-274
-1
-97
-42
-330
138
309
375
238
91
136
-131
-1
-87
-10
-520
531
-6
-140
471
1
1
-103
-46
0
168343 173968 687115 681465 87 87 0
-301
-153
-1
-1
-1
-1
-1
-1
-1
-1
-1
-1
-1
-1
-1
-1
-1
-1
-1
-1
-1
-1
191
347
-135
-1
-175
11
-32
228
-100
508
1
161
-801
-413
-197
-1
854
-6
35
-146
-1
-1
428
0
174010 174835 819199 818364 93 93 0
-192
-1
-3
-263
-30
-1
-1
-1
-1
-73
0
183685 185551 493220 491355 9 9 0
-666
412
81
-15
17
-12
334
0
187780 189644 4910068 4908210 16 16 0
47
27
138
1
306
49
-204
316
13
-486
0
206212 208070 4890996 4889140 57 57 0
205
1
1
1
-501
-1
-1
-1
447
378
0
235372 240583 5000189 4994971 47 47 0
-547
-329
-28
-200
-32
310
-1813
-192
119
316
-188
-1
255
-432
-286
0
240576 241692 5052961 5051845 8 8 0
7
1
-312
-426
-27
157
0
246796 250648 5056805 5052956 42 42 0
-545
143
-44
322
79
1
1
-60
-134
-160
-109
586
1
1
1
-776
193
0
246796 252773 5449515 5443540 61 61 0
176
-369
-187
-101
66
206
1
36
1
-186
853
1
1
1
-594
-99
-85
193
24
-88
-193
-1
120
-316
0
350152 352025 723612 721738 10 10 0
-169
169
-872
6
-6
0
350161 352025 5151401 5153266 13 13 0
-89
-181
59
1
334
-73
-340
65
1
-31
-1
0
367114 367799 4990162 4990842 8 8 0
111
223
1
41
1
1
-277
0
365936 367799 5517248 5519105 11 11 0
27
265
-485
131
133
-335
132
1
1
343
0
417720 418838 5160299 5159187 14 14 0
312
1
1
1
1
-128
104
257
1
-169
0
418839 423351 78953 74443 135 135 0
1055
1858
109
588
164
-394
-19
-1
0
420538 423353 1047784 1044973 61 61 0
36
83
1095
109
-45
544
0
424599 425046 891973 891525 8 8 0
-430
0
428043 431386 4517103 4520455 38 38 0
138
-66
-1
242
-596
-187
-1
-509
-81
-1
-21
-35
283
-96
-7
75
77
-47
-414
0
426404 433579 150512 157688 79 79 0
54
56
-156
108
1
40
47
-540
-1
163
71
-361
-1
183
-31
476
301
1
90
-5
-192
161
-447
-31
-22
-364
-36
40
-37
386
193
-58
530
271
1
137
-126
-1
-116
-336
-254
-18
7
-12
103
-25
-1
-465
8
0
431309 431877 5536319 5536887 6 6 0
-412
-1
123
1
0
431591 433431 4767886 4766069 41 41 0
232
20
1
137
-29
-98
-84
276
1
-91
289
1
1
1
1
1
1
1
1
1
1
1
1
1
1
1
16
31
40
15
8
-43
26
0
433578 438296 152962 157687 57 57 0
-35
-14
81
1
90
-5
282
72
-160
780
-37
-44
44
777
-612
96
-126
-117
238
-353
-36
-63
-13
-50
-1
-1
42
161
-11
-170
-83
0
433578 438298 639904 635169 53 53 0
-35
-1
-14
-690
-1
-1
289
51
-400
-121
-167
-178
-1
-192
-53
235
-302
-1
885
-375
-1
-91
-47
42
-26
136
-11
145
-25
54
1
-144
-1
0
433578 436513 417434 414488 29 29 0
-35
-14
-55
-1
-135
-502
-115
64
-119
-1
-44
401
40
-423
-114
-1
-1
-79
287
0
436108 438301 4520455 4522639 39 39 0
-322
-177
198
-140
238
-353
37
1
1
1
1
1
1
1
1
1
1
1
1
1
1
-59
-37
218
-9
-170
-90
0
435909 438296 5386795 5384395 28 28 0
85
-302
-1
-1
-311
-190
-361
26
-353
-23
-1
-1
-52
-37
-50
-1
-214
145
-25
0
438297 438579 570231 569949 5 5 0
-23
123
0
438578 442867 4521396 4517103 47 47 0
-103
140
237
-142
-322
-1
350
-126
-436
-24
78
40
-42
100
-29
229
57
-23
-1
73
1
-12
-89
-416
188
599
-239
-1
0
439712 444960 5392439 5397686 57 57 0
-173
-177
-1
48
-347
-153
6
-270
87
57
-23
-18
-1
-1
56
1
-76
-25
-313
-1
104
-180
8
1
1
-122
70
242
1
402
251
1
-39
89
20
-285
-393
-314
81
56
219
0
438578 443232 260960 256302 43 43 0
-49
-1
-1
-1
-1
-194
238
-578
-282
-146
-370
-24
118
-51
91
-29
-110
120
57
95
-77
-25
318
-37
62
187
1
-177
16
193
1
9
0
438578 444955 636423 642808 56 56 0
440
39
-271
-1
-537
-245
-179
-145
-24
-5
-114
-171
229
56
1
95
1
-100
-96
-1
-218
291
1
-192
-606
420
-1010
140
-94
-1
0
445408 445911 5526338 5525835 59 59 0
68
-326
0
445168 445914 400922 400177 77 77 0
319
0
454602 456465 451469 449612 18 18 0
27
1
323
11
89
34
92
-280
-103
861
1
-13
0
454602 456465 4871188 4869328 19 19 0
27
1
323
11
89
-324
30
1
-154
-105
-1
-23
-369
367
1
0
458123 464103 5149881 5143894 75 75 0
1629
21
-2460
-395
-1
-1
-1
-281
-60
-1
-1
-29
57
0
462261 464112 4890996 4889140 44 44 0
-705
-1
-1
-1
-236
-164
47
0
468995 469445 4910646 4910198 13 13 0
52
103
0
469759 470200 5526275 5525835 55 55 0
72
-14
186
0
473439 479423 4990161 4984180 75 75 0
-2097
734
-172
202
-84
470
366
1
1
807
-148
213
-270
0
473439 479420 772106 766137 83 83 0
2094
436
-192
105
377
76
447
34
362
1
1
261
109
-585
171
42
0
473440 479430 5231746 5225759 82 82 0
-447
937
1
5
-707
-626
482
553
369
1
1
1
257
109
-353
-1
-29
-234
-1
-1
693
0
484566 486114 457885 456333 100 100 0
-12
4
152
-431
-381
-87
-133
-245
78
-17
0
521984 523446 5089370 5087901 34 34 0
-25
-16
170
-189
-49
-40
-1
-461
-370
0
523444 525310 956678 954819 76 76 0
-252
193
1
322
-13
-131
-110
27
1
245
223
1
133
1
174
0
523446 525310 907303 905442 48 48 0
25
-208
-18
193
1
322
-13
-271
10
1
-231
-128
49
-35
9
1
1
0
523751 525093 856938 858270 120 120 0
-16
4
114
1
38
1
-302
-129
136
14
1
231
133
41
44
1
0
562916 564776 5437489 5439349 14 14 0
232
-43
-1
-79
-1
-1023
32
54
1
1
-25
11
-54
267
0
562915 564776 160513 162374 15 15 0
-26
156
52
-43
-79
-1
553
136
-43
-93
-195
37
200
37
0
563839 564776 5128100 5129036 7 7 0
-161
323
51
40
-54
0
569750 571607 5168726 5170589 11 11 0
-25
-43
142
-139
-218
203
-648
-1
-264
-131
0
589173 593116 1166093 1162149 213 213 0
-408
-188
414
2608
-171
0
589173 595301 4536851 4530725 248 248 0
2098
1518
-171
992
1
-123
0
839511 839766 733787 734042 0 0 0
0
844003 848173 4495507 4491331 643 643 0
75
-38
329
-510
-185
14
-54
124
-8
-60
-25
-34
-1
112
-59
66
-22
-15
-31
76
-199
-1
-1
81
-45
216
1
111
208
3
-190
-4
-80
130
-67
-10
-32
-224
277
128
1
19
57
-167
60
-26
0
853846 855982 4526490 4524345 356 356 0
-5
-220
-50
75
1
-20
-51
8
1
-74
-101
-1
41
1
-34
-1
-52
-105
-1
58
1
1
-23
153
-348
60
-4
-221
-46
-1
-1
28
23
-39
-61
0
856856 857746 4523914 4523025 165 165 0
13
-39
-1
-1
-103
141
1
1
1
-152
104
144
3
-30
-45
-6
67
0
908453 908750 5945 5644 30 30 0
-60
71
70
12
-22
-50
-1
-1
-1
-2
0
908439 910200 615698 613934 227 227 0
-74
153
-108
9
-23
-51
-157
130
1
-57
-83
-90
72
-168
587
0
909351 911824 739589 737121 346 346 0
-12
-245
625
19
1
1
124
-37
16
66
-436
69
-181
71
-59
65
1
1
-25
68
-190
0
910206 914738 613386 608855 613 613 0
170
62
1
55
-433
41
-8
24
-143
31
-138
64
1
1
6
-19
-19
-1
-53
195
1
-231
-60
-31
-108
-151
-213
102
1
-70
11
1
313
-219
-56
3
158
1
-377
-132
-18
-1
-1
65
27
-319
-93
217
1
0
913564 914205 691577 690934 87 87 0
-197
-149
-1
-1
65
43
0
912906 914737 728411 726571 247 247 0
46
-220
213
-22
-354
-95
-40
-18
-1
72
19
-112
-23
-1
-197
-1
-83
-1
-201
-1
17
1
84
0
908230 915605 4489383 4496773 906 906 0
109
33
-141
269
-23
-5
-1
-47
-156
125
1
-145
-85
-245
770
62
1
-55
-11
-426
39
-8
25
-140
-1
-35
-136
65
1
1
-25
265
1
1
202
-28
-60
-31
113
143
-98
-1
-1
-117
67
35
1
-71
-1
-1
10
-20
-127
-106
-1
-40
-212
-38
-32
180
1
-377
98
-34
-17
-1
66
28
-223
45
-61
-1
-120
-1
180
1
353
-246
-1
27
1
-251
-1
0
917366 917903 4522097 4522634 0 0 0
0
926700 929636 256301 253389 60 60 0
301
166
1
1
1
1
1
1
1
1
1
1
1
1
1
1
1
1
1
1
1
1
-178
175
-275
-34
-132
390
132
552
1
11
-148
183
0
926963 932353 149909 144517 118 118 0
82
-47
448
-173
-105
-30
-1
-1
-134
-1
311
-610
155
1
76
1
-81
64
-65
55
193
37
1
203
-88
-136
175
-45
-10
-297
-757
-35
105
37
-259
114
34
33
1
-122
-117
-1
0
926700 932353 899654 905301 89 89 0
665
174
-274
-30
-6
167
-17
259
211
-262
138
1
152
1
73
24
-190
-169
680
38
-45
206
67
-256
-534
-167
-1
10
406
33
1
-122
0
926700 932353 893760 899407 98 98 0
301
363
175
-277
-27
-6
-132
27
1
1
7
-17
-263
-140
69
-262
138
1
152
1
73
268
193
238
400
-45
-10
-520
-161
-1
-374
-35
142
406
30
1
2
1
-102
-21
0
926700 932348 5392438 5386813 113 113 0
467
1
1
1
1
1
1
1
1
1
1
1
1
1
1
1
1
1
1
1
1
352
-284
-24
-1
-133
-41
271
211
157
-242
155
1
10
62
-86
-17
-1
-113
486
-226
131
1
-46
-53
987
-65
176
406
33
1
-122
25
0
926700 932356 687115 681462 79 79 0
839
-307
-1
-1
-133
36
-48
228
5
206
399
1
1
151
1
11
62
-86
183
-472
-51
-136
131
1
43
-54
-197
-1
-484
-1
-374
139
-43
-1
401
33
1
-122
25
0
1399020 1400161 598408 597262 122 122 0
-36
-1
-179
-1
-50
-28
-53
-1
-1
-45
36
-64
21
1
63
1
146
-25
19
68
-40
0
1400164 1401561 4496773 4495373 157 157 0
-98
-1
256
1
-20
-1
-153
93
510
-23
-1
27
1
4
-97
-1
-1
60
-46
0
1400564 1401524 422774 421820 98 98 0
131
1
1
1
-82
-9
505
-23
24
3
1
4
-17
81
0
1406381 1406658 826771 826496 45 45 0
52
4
-71
74
0
1411190 1411766 573538 572973 64 64 0
41
1
43
1
-26
24
303
51
1
1
1
1
12
0
1412323 1412518 422967 422772 6 6 0
-42
7
0
1419128 1419560 694740 694308 24 24 0
0
1420075 1426192 408377 414492 67 67 0
-201
21
1
1
1
61
-76
448
-201
1270
-62
300
-356
-57
-1
-1
108
1
874
291
-1076
-393
0
1420078 1426188 5376515 5370394 184 184 0
218
1
1
11
51
-29
-1
-48
448
-201
361
-87
-40
-452
-1
-1
-116
-1148
84
742
-504
-573
-26
256
-11
-387
-1
-1
-1
-1
-1
0
1427375 1428590 571701 570489 152 152 0
-9
99
-11
62
1
-109
119
137
1
-110
219
-77
197
0
1428609 1429759 569929 568781 141 141 0
-143
17
53
-117
-1
18
1
9
-198
55
-101
-70
130
1
36
-101
0
1430248 1431596 568593 567243 164 164 0
138
-36
-1
-244
-1
-1
-1
-1
-135
-1
114
1
1
102
20
-38
-166
69
151
-67
43
1
0
1956297 1961626 840943 835608 50 50 0
306
139
-303
-241
538
30
249
-79
-1
-76
119
-13
-80
-133
-149
-78
-322
-291
-86
-75
1030
179
1
-299
0
1956299 1961626 2650862 2656207 90 90 0
-95
-1
-1
210
139
-402
-1
-1
-38
-1
672
249
-79
-1
59
-359
-137
-41
-1
-371
-110
-182
-86
835
-259
-186
-1
-202
-111
-258
0
1961627 1967499 590312 596175 24 24 0
-781
82
1
158
501
1
938
153
373
1
-277
56
-90
61
1
8
-47
487
-1080
0
1961629 1967500 828748 834614 28 28 0
195
-47
-538
-1
-1
82
1
659
1
-243
-113
737
373
1
-277
56
-35
-56
61
1
303
238
384
0
1967541 1973163 3998236 4003871 41 41 0
263
218
-109
-1
258
-241
-1
-344
125
-328
194
93
1
-601
-1
-434
-178
-67
-515
-18
-1
-74
-1
-80
-1
-1
8
-190
175
-127
351
-66
-1
0
1967545 1973164 1180242 1174614 41 41 0
-204
56
-328
-1
257
-584
125
-328
287
1
270
-410
-1
-166
128
-62
85
-159
-191
-1
-218
-1
-108
45
-46
-80
-1
-1
8
229
135
477
-66
-1
-277
0
1967545 1973164 1183634 1189261 45 45 0
259
-328
-1
-841
97
28
-328
205
80
1
1
1
270
-93
235
-194
243
-244
-401
-115
-18
-74
-80
-1
-1
8
163
-20
-182
477
-11
-57
-1
-101
-177
-1
0
1967544 1973163 5383248 5377614 55 55 0
260
-185
-144
-1
257
-584
125
-328
194
93
598
-84
-1
292
-447
-373
-1
-1
-1
-18
28
-50
-1
-76
-1
-1
8
-142
-1
-49
180
-538
-1
-277
-255
0
1973164 1975736 2650400 2647822 25 25 0
-13
-234
-24
21
229
-249
-1
-1
-1
25
1
1
1
-71
-1
-118
-1
-221
-104
1170
0
1973164 1976190 639784 642807 34 34 0
-82
-165
-24
-417
95
12
1
1
1
-187
-1
431
99
-689
-152
-1
541
91
1
1
1
0
1975648 1976192 248127 248668 7 7 0
406
96
1
0
1976583 1976792 5376518 5376302 14 14 0
-158
-2
-4
-1
-3
-1
-1
0
2104475 2109852 4469445 4464074 98 98 0
-524
341
-17
661
11
-615
-232
367
-195
-1
117
70
301
107
427
35
43
1
-23
-1
-205
46
1
1
19
-458
-144
39
0
2104475 2110133 3998240 4003876 114 114 0
440
37
-47
-561
-1
469
522
93
1
-230
-372
-612
468
-133
-307
223
1
-127
-318
39
164
1
1
1
1
1
1
1
1
1
1
1
1
1
1
1
1
1
1
1
1
175
0
2549453 2549930 4507690 4508170 6 6 0
-72
-1
-318
0
3139603 3141515 478774 480685 26 26 0
-547
353
-50
154
1
0
3207845 3207956 1274672 1274563 7 7 0
52
3
0
3241085 3246977 262215 256302 69 69 0
-621
-1
-1
8
32
39
-42
-31
-1
-1
-81
92
-75
-283
-1
-1
-1
-1
-194
-815
-233
-55
-1
-491
-18
29
38
-127
95
-135
-143
-33
-94
-76
-1
-77
-1
-248
-1
15
19
-19
59
190
-177
16
192
10
-821
0
3241079 3246613 4522640 4517103 88 88 0
-139
-434
63
32
56
1
1
1
1
1
1
1
1
1
1
1
1
1
1
11
-30
-1
-1
-81
-503
140
-378
-318
-1
-406
-71
69
-349
-21
29
38
37
-81
104
-277
-33
-22
-1
-84
-65
-77
-1
-248
-1
34
-80
-571
215
-239
-1
0
3241085 3248700 157687 150060 78 78 0
-140
-482
-1
8
32
-9
-63
11
-30
-1
-1
-81
-503
-116
127
-936
201
54
-315
104
-40
-399
-24
-33
-169
-77
-1
200
-52
-3
28
276
91
1
-279
21
-478
572
168
-64
-1
543
44
-146
-433
-107
0
3241085 3245221 2660647 2656503 52 52 0
-247
-1
291
9
62
52
85
4
-22
-1
-1
-81
-1684
-1
-59
139
-349
49
-115
145
-279
-31
-22
-1
84
-64
-77
-1
0
3243468 3248696 5392439 5397680 64 64 0
-151
-22
-38
-144
48
-297
49
38
-77
-37
6
-99
5
25
-143
-110
-33
-22
-18
-1
-1
-131
-1
-77
-1
-248
-1
-10
-1
25
77
-183
8
1
-122
70
-188
54
1
402
251
1
-39
108
-285
99
-295
668
-46
-221
-107
0
3244133 3244246 1181586 1181472 1 1 0
-31
0
3241084 3248696 635170 642807 82 82 0
-25
-1
147
1
76
-290
92
32
-81
-31
-1
-81
840
-309
-1
-536
-1
-59
139
-48
-179
-124
-21
67
-77
-1
-141
5
-277
-201
-77
-1
-42
-1
-207
-1
-10
25
267
-192
-189
-417
826
-685
-152
-1
-169
-221
-107
0
3246973 3248698 250670 248941 14 14 0
-117
99
83
-925
-215
-1
-1
-113
0
3248002 3248697 1189261 1189972 17 17 0
-418
-37
-1
-1
-1
-1
-1
-1
-1
-1
-1
-1
-1
-1
-1
-67
0
3248180 3248697 4768405 4767886 3 3 0
-16
-328
0
3249130 3249849 5128100 5128820 76 76 0
353
11
-173
-1
-90
0
3315950 3317813 5089372 5087506 23 23 0
307
46
42
1
-58
-40
-1
80
-74
-130
-178
-138
-232
-364
108
0
3315952 3316887 5129036 5128100 9 9 0
-211
193
168
-73
-130
0
3392759 3395447 2149238 2151923 7 7 0
276
786
1037
0
3392759 3395445 4105699 4103010 5 5 0
-588
-158
-414
0
3567391 3567481 2964448 2964357 2 2 0
-76
0
3587939 3588018 4540033 4539954 0 0 0
0
3888884 3890740 1811735 1809871 33 33 0
-27
-45
-39
141
-54
-1
179
1
31
56
-43
-147
-5
-341
-46
-135
-449
-1
-80
-1
-1
18
1
15
0
3888884 3890740 4960288 4958430 22 22 0
-27
322
99
-34
-1
95
-30
-8
-146
-13
-334
-278
68
379
1
15
0
3888884 3890741 4935649 4937503 21 21 0
481
1
-87
-37
-8
-146
55
-135
140
1
-16
345
379
1
15
0
4449636 4450971 1810184 1811519 181 181 0
-12
4
-80
35
1
3
37
-96
-18
-117
-392
158
32
59
116
-44
-1
-45
-1
58
0
4449326 4451187 5170587 5168726 15 15 0
-46
-206
193
-148
-320
561
-38
137
1
1
1
-187
0
4452701 4454571 1809871 1811737 59 59 0
13
14
1
-18
-1
-1
-79
-1
169
-115
73
-97
-134
-91
17
1
95
1
1
1
30
-167
153
32
59
71
33
1
-57
-1
-45
-1
-1
57
138
1
1
-41
-43
-16
0
4581344 4583202 744630 742768 18 18 0
-25
-1
-208
-19
-1
-191
-1
-248
-1
18
202
144
-35
324
97
-45
266
15
0
4581344 4583202 4927871 4926009 14 14 0
-25
-208
-19
-1
455
55
651
1
-94
-165
-1
-1
0
4581426 4583202 663485 665258 13 13 0
-168
-1
455
88
619
377
-17
11
15
0
4581341 4583202 4939243 4941104 21 21 0
-28
-226
-1
-191
-1
265
55
33
114
-179
202
-86
37
1
-54
356
0
4586345 4588204 5133372 5131509 13 13 0
-27
83
-195
-269
-1
993
-71
-194
0
4586345 4588204 1120571 1118713 14 14 0
13
96
-240
-1
-1
219
246
252
-318
0
4586342 4588204 456330 458196 9 9 0
-30
319
-11
-1
-92
-121
0
4590473 4592440 5017506 5015541 10 10 0
890
1001
0
4590475 4596458 80423 74442 116 116 0
-572
239
78
1001
-638
282
22
377
-84
-34
63
999
109
588
-37
127
-47
-352
-14
-1
0
4593646 4596457 1047784 1044975 43 43 0
36
1
-116
63
999
109
-45
544
-37
-174
0
4591531 4596457 7796 12695 122 122 0
32
140
-35
125
183
16
1
63
271
-93
-60
27
8
34
257
120
1
8
93
188
5
17
18
19
199
-47
95
-84
-34
63
-192
163
-6
-126
30
207
125
1
152
35
68
1
-61
-298
29
-161
-84
23
104
30
1
14
25
118
-40
-1
-1
151
-20
88
71
0
4613184 4615045 5424374 5426236 21 21 0
71
234
1
66
-198
-233
-1
49
-565
-201
11
-129
-65
0
4613186 4615044 5439349 5437488 19 19 0
-25
-185
95
-184
284
-30
-1
49
-733
-33
11
-193
14
0
4613186 4615045 468889 467033 25 25 0
-25
-16
264
1
46
423
75
99
120
28
-518
-198
-1
-7
14
0
4625710 4626191 38381 38862 2 2 0
0
4626844 4628699 5131509 5133372 22 22 0
-27
-1
-195
71
182
-300
-1
-1
-22
-290
-202
-1
-87
39
93
1
-47
-277
0
4626844 4628699 4937502 4935649 13 13 0
13
14
446
-300
-26
243
-244
219
0
4629274 4633071 1085414 1089216 30 30 0
82
1
-761
170
-132
-180
-1
48
-223
-211
262
-447
64
-72
48
-109
322
-14
-78
-261
-1
0
4629273 4633071 687116 683322 55 55 0
83
1
930
105
-32
-175
11
264
467
138
1
161
-147
64
-72
48
-109
-363
-51
353
-207
-1
0
4629274 4633071 650891 647098 56 56 0
82
1
220
-760
83
-179
11
37
-223
472
-138
-1
-72
181
1
-57
-1
64
1
-71
240
33
-562
97
0
4629539 4633071 149909 146374 46 46 0
82
-47
-759
-132
-53
37
-433
262
-138
-1
229
-81
64
1
-65
-7
48
-109
84
37
1
200
-91
-261
-1
0
4629274 4633071 589626 585853 45 45 0
-47
36
1
386
1
1
1
1
1
1
1
1
1
1
1
1
1
1
1
1
1
1
1
1
116
546
-173
48
-223
772
92
118
-72
-157
84
-252
430
-207
0
4637014 4637471 5426690 5426233 2 2 0
0
4645737 4646846 1053290 1052175 10 10 0
-315
-4
-1
-1
-1
-1
-119
50
0
4646847 4650331 1056270 1059757 32 32 0
-210
-1
132
1
1
1
480
-147
-118
-481
-68
-247
64
-564
536
-8
-381
0
4646847 4651385 770667 766137 36 36 0
341
1
1
1
315
-312
-665
206
104
344
1523
1
0
4648004 4651391 606368 602981 23 23 0
-212
-267
310
742
953
-210
0
4649882 4651388 5159186 5157678 20 20 0
-16
-799
0
4681024 4682887 4965934 4964075 15 15 0
292
44
954
38
87
-34
-61
-1
46
1
0
4724785 4724902 2158925 2158807 6 6 0
-73
0
4726545 4728406 1120571 1118713 18 18 0
108
195
-46
-1
-1
100
33
1
164
170
1
-569
-182
0
4748270 4752332 4458149 4462208 100 100 0
43
138
226
222
561
1
1
578
-395
-224
-1
-432
-56
-155
828
0
4748270 4754197 5376339 5370395 159 159 0
22
29
1139
1
1
1
-87
-40
-452
-1
-335
-287
-430
-56
-160
-1
74
637
112
291
-214
-118
-455
-26
256
-11
-387
-1
-1
-1
-1
-1
-268
-2
-4
-1
-3
-1
-1
0
4748270 4752332 4900362 4904426 109 109 0
43
-89
1059
1
1
578
-334
-62
-224
-1
-432
-56
-160
-1
711
112
0
4748270 4748518 1182790 1182544 4 4 0
48
1
1
-82
0
4753239 4754196 736671 735707 14 14 0
-639
-1
-1
-1
-1
-1
-11
0
4761464 4761946 4507690 4508173 4 4 0
-72
0
4761462 4761946 888023 887539 1 1 0
0
4765513 4767377 5066848 5064984 8 8 0
-658
-39
-93
342
256
153
0
4765513 4767377 741454 739588 8 8 0
-342
-1
92
-300
-1
806
-163
73
0
4765515 4767378 908181 910047 4 4 0
-506
-1031
-164
0
4765515 4767377 5153267 5151401 6 6 0
-694
-1
-93
-809
0
4774239 4775038 4495898 4495096 97 97 0
-277
-1
-1
46
-83
-1
58
-46
216
0
4775048 4776905 4965934 4964075 14 14 0
-27
-1
211
-669
381
92
-66
-61
-1
322
0
4775048 4776905 4958430 4960288 14 14 0
13
224
-236
-300
512
-89
-1
-1
460
0
4775048 4776906 4869328 4871189 16 16 0
-27
211
-168
-372
-20
-1
-112
-101
49
1
776
0
4779242 4781107 861168 859299 12 12 0
-277
-390
-1
-73
450
1
-240
-373
0
4779244 4781107 5524402 5522529 17 17 0
271
-465
454
-14
-9
-589
-1
-1
-1
-1
-19
-9
-1
-1
0
4781106 4782514 4492738 4491323 196 196 0
-112
-4
55
-8
-73
-151
-32
-650
-1
-1
295
0
4788377 4790084 679339 677624 266 266 0
-364
-2
-518
-93
-85
-1
-1
108
-125
5
72
-36
-1
-1
0
4798778 4804426 406586 400923 77 77 0
-5
-266
579
-1322
-1
-1
8
-261
-1
-41
34
-337
-1
-110
-61
-1
122
-62
-85
-560
-161
629
-178
-357
-182
0
4798783 4804426 5542518 5536888 83 83 0
-265
579
-1230
-93
-1
-207
40
-23
-41
-50
-322
291
-146
-1
-302
-419
326
182
653
1
1
1
1
1
1
1
1
1
1
1
1
1
1
1
1
1
1
1
1
0
4798783 4804427 645239 650892 76 76 0
-265
-40
-1
-539
-347
-365
-614
-1
-309
34
-16
207
31
-193
117
-65
62
-85
-93
-67
-1
-562
310
16
175
1
-86
42
-10
0
4798783 4804428 899407 893758 84 84 0
-265
-40
108
1
431
-38
-105
-408
-1
-161
-522
-93
-1
-1
132
-177
34
253
-84
291
-62
-85
159
-143
-329
-91
-46
281
12
1
1
161
128
356
0
4804427 4804901 599577 599108 55 55 0
20
52
25
1
1
8
-217
0
4812943 4813487 1189976 1189419 15 15 0
-248
-1
-1
-1
-1
-1
-1
-1
-1
-1
-1
-1
-1
-1
260
0
4812945 4813248 579940 579637 0 0 0
0
4812948 4813485 4522098 4522635 0 0 0
0
4812948 4813485 248666 248127 3 3 0
-40
-1
0
4814083 4819945 828748 834615 22 22 0
-241
-418
-116
-1
87
1
-810
-91
-113
-628
-512
-335
-216
203
238
250
1
0
4819949 4820120 568229 568054 15 15 0
-46
-1
-1
-1
0
4820116 4823787 4900193 4903863 79 79 0
155
2
4
1
3
1
1
-116
-24
-1
-1
119
33
-124
1495
-261
-220
-81
-195
0
4823788 4826075 5372691 5370395 54 54 0
98
-733
-77
-378
-26
256
-398
-1
-1
-1
-1
-1
-311
0
4836783 4842759 772106 766137 67 67 0
1391
704
3
730
452
104
344
655
-103
-1
5
-433
-1
322
1
-20
22
0
4837838 4842765 7796 12700 128 128 0
32
140
-35
129
1
179
16
1
62
-240
32
-93
-60
27
8
34
257
120
1
8
93
192
17
18
19
199
-47
-178
97
-189
166
-6
-126
30
207
125
1
152
35
-129
-297
29
-52
-1
-105
110
104
28
14
1
27
118
-40
-1
-1
151
-15
93
71
0
4838913 4842757 5052956 5056805 26 26 0
-396
-282
22
-460
97
-1102
-1
-299
-88
-51
366
0
4836783 4842764 1054833 1060816 72 72 0
263
1
1127
-257
-1
449
165
-265
303
-176
-318
64
-564
436
-102
-387
-53
-1
0
4836786 4842757 5443540 5449515 74 74 0
-1215
174
707
310
-118
-1
-1
-193
111
-281
-97
-84
97
999
-103
-1
5
-350
32
-52
-1
151
-68
656
0
4843650 4845514 5168724 5170588 12 12 0
-76
136
1
1
94
-144
-120
203
178
-467
-1
-399
0
4843650 4845514 954817 956677 24 24 0
-76
136
1
95
-88
421
-27
109
149
529
0
4956954 4957824 742570 741701 97 97 0
-513
68
222
0
4959026 4964676 899407 893757 79 79 0
175
-93
-38
108
1
-981
-1
-8
-1
-152
-535
-80
-1
133
463
80
115
182
182
530
-67
-137
-1
-268
23
1
1
-165
-1
122
356
359
0
4959026 4964676 905301 899651 77 77 0
175
-93
-587
-1
133
-415
-1
-152
260
63
199
-13
-80
133
-226
-488
128
62
120
530
-470
47
-143
-1
122
351
0
4959024 4964680 840943 835308 73 73 0
177
-570
137
-520
-1
122
-433
119
-13
-80
-282
-78
318
115
-182
63
-99
22
-125
143
259
161
-46
278
300
-178
343
1
1
1
1
1
1
1
1
1
1
1
1
1
1
1
1
1
1
1
1
0
4959026 4964673 681465 687115 59 59 0
175
-669
-1
-1
38
105
-408
-1
-8
-1
-474
-1
-561
-51
-40
318
115
329
35
125
142
259
215
-223
-222
-1
-5
25
97
0
4964798 4971211 825611 819202 22 22 0
652
1
-384
61
-611
119
936
332
1346
-1018
-1
455
0
4966728 4970910 2643641 2647822 97 97 0
-571
261
333
408
935
-813
-1
0
4965039 4970910 596175 590312 90 90 0
180
229
1
-375
-12
742
325
-486
47
126
333
557
1442
1006
0
4971211 4972137 727841 726917 127 127 0
-10
-254
-1
-1
8
1
1
-105
59
-202
-23
-1
92
1
1
1
1
1
1
68
1
-37
-2
-1
0
4972208 4973362 609128 607962 180 180 0
-40
9
1
-199
-38
-1
-5
94
5
-118
-1
-15
-1
-1
-1
-91
-1
-1
-1
-1
59
-250
0
4984696 4987564 766137 769001 27 27 0
178
513
-23
21
-1142
374
441
9
0
4984693 4986199 5157678 5159186 16 16 0
181
-536
-22
-755
0
4984696 4987564 4916948 4914084 29 29 0
115
63
1
360
361
-206
-771
815
0
4987565 4991800 5363849 5368076 158 158 0
155
2
4
1
3
1
1
-31
-11
8
1
-138
74
1
1
30
1
-123
254
1
119
1
-412
-692
218
-62
-73
-147
-81
-1361
0
4993679 4996789 712488 715601 74 74 0
5
-85
-216
88
619
-87
-1
-497
-1
0
5018343 5020203 4941106 4939246 15 15 0
-27
16
170
-140
-42
90
585
-347
-1
212
0
5023747 5025623 653686 651811 28 28 0
-48
-1
193
20
190
-141
-1
463
133
1
289
1
1
-43
-138
-1
-1
0
5025618 5028394 712399 709622 35 35 0
-412
51
-724
105
588
164
-25
-163
-368
0
5025621 5028395 1047749 1044974 45 45 0
83
1095
109
-45
544
-189
-22
-142
-368
0
5025619 5028394 77221 74443 45 45 0
1180
109
588
164
-25
-22
-142
-205
-19
-1
-146
0
5025619 5028391 5054030 5056805 41 41 0
-1583
-88
54
-505
-368
0
5037391 5038500 4913689 4912566 22 22 0
-148
-227
-198
50
1
-51
-125
-1
-1
-1
-1
-1
-1
-1
-1
-1
-1
-125
0
5037392 5038499 662366 663484 15 15 0
-193
-1
-120
-62
-198
50
1
-51
-125
-1
-1
-1
-1
-1
-1
0
5041984 5043846 5002304 5004168 16 16 0
16
14
96
-169
-114
68
-325
-288
-202
-86
37
-96
0
5140327 5140637 5594809 5594495 41 41 0
15
-46
-93
-56
-1
-101
0
5140331 5140690 5543028 5542662 46 46 0
-57
-94
-1
-1
-54
-1
-1
0
5140903 5141052 5542667 5542519 8 8 0
79
0
5141538 5142465 4905362 4906289 9 9 0
0
5144593 5149852 5397698 5392439 62 62 0
-13
-1
-4
-279
-122
105
1
45
23
97
212
-27
-308
-259
423
-106
40
1
115
69
66
406
1
239
-69
123
-9
-22
161
76
-25
-1
-14
403
-54
-1
-1
-17
78
-88
-188
82
-8
-35
117
26
144
-225
-1
20
0
5146331 5149947 256302 259917 41 41 0
-189
246
69
508
12
1
191
-14
-208
161
-58
19
23
-15
550
-121
-112
30
-14
-73
168
170
-178
-48
20
-126
35
-250
-17
0
5144607 5149947 420329 414990 62 62 0
291
20
20
174
1
68
101
1
1
206
-235
-358
-59
-156
471
69
508
-273
-1
-135
-19
237
-25
-14
391
8
-107
-1
-45
-233
-44
163
80
167
-178
67
-48
-1
-1
113
-266
0
5144608 5149838 642807 637571 49 49 0
-279
-122
105
1
68
-97
-153
61
-27
-566
136
548
69
-108
-605
-222
237
-25
-14
-203
-1
121
76
102
49
-232
-44
-124
-1
-465
-1
67
160
-20
0
5150478 5150631 4760415 4760261 1 1 0
-17
0
5151794 5157424 5542518 5536886 32 32 0
174
-91
-1
-1
617
-1191
-93
-208
40
-23
17
-59
-1
-15
183
250
246
82
567
-111
-18
306
33
-8
-1
-188
-121
178
517
1
0
5151794 5157423 2650862 2656501 47 47 0
-95
-1
-1
80
-91
-1
-578
-1
-1
-38
1060
-134
11
-351
17
-25
-1
-35
197
-432
-1
62
85
1
303
259
-115
-18
28
46
232
33
-8
-1
-188
-1
-1
-195
104
-8
-258
253
0
5151794 5157424 728412 734043 32 32 0
174
-91
-1
-1
-168
448
994
-639
193
294
-136
-59
91
1
-94
67
402
-115
-18
-80
263
489
517
-217
-1
0
5151794 5157146 4469445 4464074 83 83 0
174
-91
-1
-1
-174
425
678
-532
-93
-1
-1
-270
17
-59
197
-250
122
207
1
160
107
36
-374
52
39
1
-28
-1
204
33
33
-161
-1
-642
-1
-1
-1
-1
-1
-1
-1
-1
-1
-1
-1
-1
-1
-1
-1
-1
-1
-1
-1
-1
175
0
5151794 5157422 899407 893760 79 79 0
174
-91
-1
-1
-39
108
1
-573
-408
-1
-161
-522
-93
-1
133
153
-59
197
56
194
332
1
156
402
-71
-45
-18
-74
233
33
23
-171
299
179
-164
-1
-1
-1
-1
-1
-1
-1
-1
-1
-1
-1
-1
-1
-1
-1
-1
-1
-1
-1
-1
175
1
0
5151794 5157422 250671 256301 80 80 0
174
-91
-1
-578
38
-105
-568
-1
-400
-1
133
-351
17
-59
-15
183
250
-182
-86
62
1
1
-168
135
259
-115
323
38
-3
-8
475
-177
344
1
0
5151793 5157422 4760414 4766068 71 71 0
175
-91
-1
-1
-1287
-522
-101
-1
-261
-1
18
-73
183
250
-59
-124
-1
147
1
1
-93
67
143
259
-115
91
268
-12
-169
310
-174
-170
-1
-1
-1
-1
-1
-1
-1
-1
-1
-1
-1
-1
-1
-1
-1
-1
-1
-1
-1
-1
175
0
5151794 5157422 5383247 5377614 45 45 0
174
-91
-1
-1
-177
439
-1285
-270
17
-59
197
56
-84
-1
111
243
85
1
160
402
-115
-1
-1
-1
-18
28
-283
29
-15
-1
-1
481
-171
344
-256
0
5151794 5157422 1183634 1189260 59 59 0
174
-91
-1
-1
-578
38
644
-549
11
76
1
281
-68
-15
183
56
-376
58
1
88
1
303
-374
-18
74
232
22
-16
-1
-190
-1
296
-186
-159
0
5157423 5158924 693602 692109 217 217 0
127
1
1
1
-80
-208
23
120
1
49
1
1
90
11
-29
10
14
-12
5
-20
-21
-24
82
-8
-1
62
124
-245
5
-107
0
5159613 5161476 2658360 2656501 21 21 0
-6
264
111
-114
322
29
-37
-78
141
29
-308
78
8
1
0
5159613 5164954 637461 642807 46 46 0
-6
266
109
-114
-1
-178
-288
-1
170
284
24
73
12
-185
-1
-700
-204
-402
83
1115
1
-314
-152
-1
-263
-127
154
0
5159708 5164972 5392439 5397698 58 58 0
147
142
-63
-1
369
29
-114
-37
6
128
1
-143
-183
-1
-1
56
12
-65
-342
98
-183
8
-122
70
-203
39
1
402
42
210
1
-39
104
-289
-393
82
1
587
-140
-127
154
-131
3
0
5159613 5162868 4520356 4517103 40 40 0
-6
247
1
16
-225
351
74
-81
100
29
-312
74
413
-101
-188
-395
203
-239
-1
43
0
5159613 5164955 414990 420329 58 58 0
-6
248
16
-111
-1
-115
346
79
209
-230
-1
-45
-1
35
73
12
1
-64
-619
-133
-1
756
-564
-79
-79
396
1
-22
214
227
1
-264
6
73
20
19
162
0
5159613 5164954 155393 150064 56 56 0
-6
242
22
32
79
414
-87
38
-40
170
-230
79
73
12
341
74
278
-8
92
1
1349
-231
-1
313
1
235
40
-146
213
-94
-127
154
0
5167090 5167303 1182747 1182960 1 1 0
0
5238125 5238961 737955 737114 95 95 0
5
157
1
-181
-59
-78
-195
-1
-1
-4
-138
0
5238968 5239280 735656 735345 34 34 0
256
0
5238893 5239217 827344 827024 43 43 0
-48
140
1
1
1
1
0
5238129 5239310 694139 692960 171 171 0
146
2
1
10
32
-76
53
-21
-67
-1
49
-21
198
-143
285
-46
0
5239314 5241040 248945 250670 14 14 0
-289
-528
-89
248
273
82
179
0
5239314 5239849 2660112 2660647 3 3 0
-277
127
0
5239314 5245162 420326 414488 71 71 0
288
1
1
20
20
70
272
1
-143
-297
40
355
-24
-232
-1
-462
507
218
1
184
-9
-175
-322
-109
-1
-17
57
12
1
1
74
-35
-1
44
1
-234
168
40
1
-542
-1
55
609
1
0
5239762 5242794 2647822 2650861 38 38 0
98
-270
-89
248
534
-30
-47
-1
-56
-339
-1
-69
-12
-13
-1
-1
-1
254
228
220
1
61
-23
-71
-1
27
24
-163
105
0
5239304 5244562 5397689 5392439 71 71 0
-9
284
267
-267
-89
248
-61
295
179
-76
-1
133
-106
40
1
-183
65
406
1
239
14
1
61
122
1
-6
-291
-209
-109
-1
-17
69
1
1
-58
-1
-1
99
1
1
1
-84
270
-8
75
103
321
-48
-1
67
59
-55
0
5242793 5246955 2656501 2660649 64 64 0
-156
-109
-1
73
12
1
1
-78
75
1
1
1
-232
30
178
-38
66
435
59
-73
537
1
271
-968
24
-86
-27
11
1
1
1
1
1
72
-296
118
0
5241398 5246953 4517103 4522634 97 97 0
-138
-65
-1
242
419
1
56
1
-310
-1
105
-217
-109
-1
-73
13
1
1
-78
79
1
1
1
-228
30
-96
43
40
1
596
73
-349
-1
188
1
-133
139
239
-140
-590
-18
7
13
1
1
1
1
1
1
1
1
1
1
1
1
1
1
-59
37
1
1
1
23
-30
-30
283
0
5239314 5246953 642805 635171 100 100 0
282
-386
-1
-149
-3
-87
248
355
101
78
-76
-1
-462
-107
-605
15
1
56
1
123
-187
-322
-1
-1
-109
-1
85
1
1
74
27
51
1
1
1
-232
-168
41
-78
-170
-178
115
59
-74
813
36
-944
-7
-87
37
1
1
1
23
-59
-1
283
8
79
1
35
-110
-1
0
5245158 5246953 408379 406600 38 38 0
57
-324
-645
-18
7
14
1
1
1
1
1
1
1
1
1
2
1
1
1
1
112
1
9
-27
-73
240
0
5239314 5246954 150066 157688 96 96 0
282
219
-211
-105
42
294
-293
-1
63
101
71
7
-76
-1
-462
-24
482
220
1
56
1
27
1
90
-192
95
72
-155
-109
-1
85
1
1
74
78
1
1
-233
208
1
-37
-41
47
299
115
59
21
588
1
271
137
-126
-117
-590
-18
7
-12
-63
-13
37
1
25
-59
283
-116
8
0
5244963 5246806 4767886 4766069 43 43 0
232
20
137
-29
-182
276
1
380
1
1
1
1
1
1
1
1
1
1
1
1
1
1
1
20
-39
37
1
1
1
1
1
21
-34
308
0
5246960 5248487 692957 691429 213 213 0
48
62
-36
-20
-29
-85
61
126
-83
-157
-5
6
30
28
-43
53
-89
-97
15
2
-138
0
5248486 5254117 2650860 2656501 39 39 0
-97
-1
-1
71
1
95
-585
-1
-1
-38
-54
1005
-135
11
-351
-41
-1
-663
-1
-142
306
419
209
-296
-198
104
-8
-258
0
5248484 5254117 5542522 5536887 33 33 0
169
1
717
-53
-1140
-93
-208
40
-23
-75
-16
432
-327
-1
-772
159
299
-120
178
517
0
5248483 5254123 634468 628825 42 42 0
170
1
-770
-459
-682
-362
-90
-614
-62
-85
-15
766
150
291
1
0
5255376 5256820 737114 735669 3 3 0
-229
467
-403
0
5255375 5256782 1182960 1181587 42 42 0
194
1
1
1
1
1
1
1
1
1
1
1
1
1
1
1
1
1
1
1
1
1
1
1
1
1
1
1
1
1
1
1
1
1
1
1
25
1
-82
-1
-1
-763
0
5258143 5264123 4990161 4984180 114 114 0
1218
1506
280
-74
129
-84
-377
1264
363
-140
-128
-239
-65
0
5324118 5324340 689206 688985 28 28 0
200
0
5327111 5332666 4517103 4522634 108 108 0
138
-66
-1
242
-419
-177
-187
-115
-1
-311
84
8
1
-74
-1
15
1
-7
57
71
192
-96
43
40
1
-83
-340
-114
131
235
104
-12
-1
80
1
109
-24
-109
-20
284
1
74
-24
-116
213
-396
7
13
1
1
1
1
1
1
1
1
1
1
1
1
1
1
86
14
1
16
1
1
1
1
1
25
-81
-1
-344
7
0
5325021 5330267 5397687 5392439 71 71 0
-133
153
272
264
-93
-50
-653
287
-106
222
66
406
1
239
-14
-55
123
-9
183
-100
-1
-10
-1
-311
-15
64
1
13
1
-58
-1
-1
-17
15
1
-7
57
71
-18
145
126
-8
75
-84
19
-372
-1
-175
0
5325028 5332682 150064 157704 108 108 0
-126
153
224
-211
102
46
-96
258
-233
-1
233
-361
-1
183
-25
482
-220
81
1
90
-5
-296
-6
51
-260
78
1
13
1
88
1
-7
128
370
1
-37
-41
-7
40
495
283
104
91
1
109
-24
-128
255
29
1
-98
-1
-116
213
-396
7
-12
-63
40
11
1
1
1
1
21
25
14
-67
-1
-344
7
-6
8
-138
-1
11
0
5330671 5332518 4767886 4766069 55 55 0
-5
-128
99
156
33
-95
-84
245
32
1
349
32
1
1
1
1
1
1
1
1
1
1
1
1
1
1
1
16
70
12
1
1
1
16
1
1
1
1
1
25
40
-41
-1
-344
0
5326749 5332670 256302 262219 88 88 0
-189
-130
-1
183
508
12
1
191
-14
-1
368
-58
41
-11
-1
-311
-15
64
1
13
89
1
-7
57
71
-51
142
-87
52
40
-84
-340
-48
-145
392
91
1
109
-24
-128
284
1
-81
-18
-167
-1
-1
-1
-1
162
-124
80
-193
-7
44
70
12
1
1
1
21
25
14
-67
-1
-344
7
13
0
5380994 5382853 5066846 5064984 7 7 0
-223
-1
-5
365
-60
-42
435
0
5386113 5386868 739556 738799 111 111 0
-16
208
-115
-1
0
5386869 5391024 157687 153534 50 50 0
144
-4
-107
-284
9
17
-45
-1
-1
22
515
215
378
1
-121
-691
47
79
1
291
-128
-16
-29
-37
38
943
0
5386867 5391024 635169 639328 61 61 0
-26
-1
117
1
-7
24
1
-374
17
39
-17
-1
11
40
63
-11
-1
26
376
215
1
116
-132
91
39
1
-121
-150
-1
-542
-1
126
1
-125
-5
-291
-1
-16
-29
-114
400
55
-295
-1
0
5386861 5391024 4522642 4518494 77 77 0
145
-11
-107
-284
9
-60
24
40
44
1
1
1
1
1
1
1
1
1
1
1
1
1
1
1
416
215
117
25
-107
130
1
-121
-21
-318
-1
484
-116
172
-128
-1
-16
102
40
-42
100
258
-79
-1
-84
0
5388663 5391024 414488 416856 29 29 0
-64
-686
-137
-116
172
-128
-1
-16
102
40
-399
-46
-1
118
-64
0
5389260 5391024 5392439 5394210 30 30 0
-157
-16
111
1
-67
-1
225
-128
-1
-195
5
128
-143
87
-79
-18
-1
-1
-131
0
5391025 5396651 584000 589626 40 40 0
881
-642
-356
207
351
-75
-16
238
80
1
-104
11
-239
5
85
159
-614
-227
-39
-1
180
-138
169
240
-143
-389
0
5391025 5396651 634463 628832 50 50 0
-1396
-130
-1001
318
1
-104
11
-183
-62
-100
145
622
-218
-46
-1
175
-687
0
5391024 5396651 4760414 4766068 78 78 0
-1526
-28
-628
-1
-256
77
-15
318
1
-104
11
1
-55
-128
-1
-62
85
-93
67
1
143
391
-305
-1
-46
-169
7
304
-174
-170
-1
-1
-1
-1
-1
-1
-1
-1
-1
-1
-1
-1
-1
-1
-1
-1
-1
-1
-1
-1
-41
0
5391025 5396654 1183634 1189263 64 64 0
-844
38
1203
76
1
274
-90
238
80
1
-104
11
-183
61
244
144
-259
-438
21
-15
-1
-1
-185
302
-186
-159
-43
-134
0
5391025 5396191 1091069 1085896 49 49 0
881
53
-591
-28
-628
-1
-332
333
1
-104
11
1
-182
-62
244
144
-259
-212
-227
-46
-1
-1
-175
0
5391030 5396651 5386813 5392438 36 36 0
254
826
-440
560
-43
-1
309
410
1
-101
11
-56
-113
-1
-16
-62
85
-159
146
104
-591
-39
-1
-1
-203
6
278
-383
0
5391025 5396375 4469445 4464074 88 88 0
-440
425
-661
17
-625
-1
-1
677
1
-104
129
-126
244
1
107
36
-259
133
35
39
-28
-1
-204
64
-156
-648
-1
-1
-1
-1
-1
-1
-1
-1
-1
-1
-1
-1
-1
-1
-1
-1
-1
-1
-1
-1
-41
0
5391025 5396651 5383247 5377614 43 43 0
-443
439
-644
549
-93
597
-185
11
1
486
1
-514
-1
-1
49
-51
-227
-1
-1
-46
-1
-1
180
299
-174
-210
-389
0
5396653 5398409 258054 256302 13 13 0
59
6
-37
59
190
-182
11
193
1
9
-507
-314
0
5396653 5400129 153537 150064 35 35 0
72
287
91
1
300
-478
-24
548
-231
-1
-492
49
46
-146
45
169
-100
0
5396653 5400129 639325 642807 23 23 0
350
-192
-606
-106
-1270
-134
-152
-270
0
5417482 5423379 2647822 2641924 56 56 0
-778
-86
-1
194
457
1
-40
-326
726
7
-649
-351
-854
38
1213
0
5423799 5430971 4536982 4529804 205 205 0
-345
-113
-81
-432
1258
248
1
-384
135
-400
-523
-602
1320
-636
-305
-297
0
5423537 5427869 1166487 1162149 99 99 0
-52
-554
-115
-81
-1
-187
-246
168
1338
1
-384
135
-403
-520
0
5449864 5455758 2647822 2641924 55 55 0
198
-667
-1
-308
-1
501
-203
-583
146
745
-259
-857
-339
911
0
5449864 5454042 590312 594488 92 92 0
9
189
824
-150
-1
-704
1473
124
-47
485
0
5456176 5463356 4536982 4529804 204 204 0
-301
-157
-513
557
702
-2541
1482
271
1
1
213
-46
0
5455913 5460248 1166487 1162149 91 91 0
-564
-157
-81
-188
-246
168
389
0
5464511 5470160 5383247 5377610 95 95 0
-448
1105
522
-93
360
238
-84
-1
-80
-147
65
-85
220
-143
-371
-1
-1
49
-278
-1
-22
-25
-1
-1
180
299
-174
170
1
1
1
1
1
1
1
1
1
1
1
1
1
1
1
1
1
1
1
1
1
-430
0
5464511 5469880 4469445 4464074 91 91 0
-440
425
-17
661
11
-615
-1
-1
360
-401
-31
-1
186
-57
-24
220
107
-294
133
35
43
1
-23
-1
-226
43
-156
664
0
5464511 5470163 250671 256309 75 75 0
259
-585
-142
-568
-401
-1
123
11
-842
-147
-127
-24
-1
61
-159
534
-332
-13
-8
175
301
-177
170
1
1
1
1
1
1
1
1
1
1
1
1
1
1
1
1
1
1
1
1
1
175
-305
0
5464510 5470156 634464 628832 79 79 0
-882
-512
161
-1375
-31
-121
-123
-24
-76
-288
478
1
-239
-25
-1
175
647
1
1
1
1
1
1
1
1
1
1
1
1
1
1
1
1
1
1
1
1
1
0
5464510 5468828 583999 588319 51 51 0
1553
-323
211
351
-75
254
-163
-31
-117
65
-57
5
-24
61
-302
-718
0
5464511 5470156 681465 687115 62 62 0
259
-585
-1
-1
-549
-1
161
-323
-1
211
-402
-441
-147
-127
-24
61
159
1
610
1
-227
-39
-1
-179
34
274
359
0
5464511 5470162 645239 650898 68 68 0
-305
-1
-539
-1
-346
887
-93
270
297
31
84
-79
-31
-181
62
-24
-154
-67
-1
-878
-1
185
-83
-51
169
359
180
-304
0
5464511 5470156 1091069 1085414 62 62 0
933
-1242
-1
-337
16
-401
-147
-127
-24
-621
-460
-25
-1
-1
-175
664
0
5469903 5470160 1091070 1090813 1 1 0
0
5470157 5470947 4490405 4489617 90 90 0
57
-58
-327
-1
37
10
1
1
0
5470157 5470950 678414 677619 99 99 0
-119
-18
-1
-1
106
76
0
5549529 5550301 5004167 5003392 7 7 0
-356
-1
-1
97
-31
0
5549531 5550301 451469 450701 2 2 0
453
120
0
5550564 5556810 4536982 4530737 245 245 0
2229
-631
-1061
-1
262
1757
33
236
-3
0
5550301 5554630 1166488 1162154 69 69 0
16
-38
-88
-667
-183
414
-1724
-1058
-1
0
5552864 5554084 5532356 5531135 36 36 0
-370
0
5556921 5557740 1162154 1161334 29 29 0
-275
84
-126
0
5557741 5558834 5430125 5431220 6 6 0
-34
-1
-279
70
0
5557741 5558833 5132603 5131508 11 11 0
-34
-1
-147
-133
70
414
-71
0
5567673 5569409 1159594 1161333 12 12 0
-432
34
-87
-1
-246
-252
14
1
-303
0
5567686 5569486 451441 449640 10 10 0
457
284
-43
-37
-1
-216
21
0
5567686 5569486 1120545 1118741 10 10 0
-321
-1
-1
-1032
0
5608020 5609884 5128102 5126241 19 19 0
-28
-141
136
1
46
227
1
1
-67
174
-267
-302
-253
177
1
18
-15
0
5613671 5613913 662124 662366 0 0 0
0
5657766 5657815 2119311 2119263 3 3 0
46
0
5718406 5721515 2663744 2660644 218 218 0
19
294
27
1
1
1
-10
-1
194
718
-435
647
44
151
566
0
5719272 5723221 4530731 4534683 151 151 0
-833
-1501
191
-128
-193
-545
191
0
5719266 5722014 5527274 5530023 117 117 0
-839
646
-855
191
-128
0
5722001 5725247 5531135 5534385 46 46 0
-114
2165
1
1
1
-30
-158
-85
-87
-1
177
-218
-7
-2
5
-40
0
5725276 5726152 4495054 4494174 108 108 0
32
450
-17
-1
-146
-39
-36
-28
0
5725248 5726152 421491 420583 105 105 0
515
-12
-1
-134
-1
-13
-74
32
0
5726151 5731635 728410 733892 41 41 0
-438
409
38
502
-143
350
1
199
362
-17
-25
34
-447
44
-195
-6
245
-143
-419
-50
-1
-1
-227
40
1
182
-30
171
104
38
0
5726153 5731635 1091069 1085561 58 58 0
844
38
53
449
-143
-28
323
-306
-1
-298
-724
178
-468
-161
-50
-1
-275
-175
-31
171
142
-306
-1
-1
-1
-1
-1
-1
-1
-1
-1
-1
-1
-1
-1
-1
-1
-1
-1
-1
-1
-1
0
5726153 5731635 3998240 4003724 48 48 0
476
368
38
-204
-1
299
-143
350
200
-403
34
-253
-1
-438
-778
-29
-46
-1
-279
175
-30
-97
75
101
41
480
0
5726152 5731635 583999 589478 34 34 0
844
39
502
-141
563
351
-41
-50
238
-194
182
-57
5
85
93
-211
-418
-50
-1
447
-32
-106
66
104
38
203
0
5726158 5731635 5386813 5392291 51 51 0
254
584
243
298
-143
350
211
-43
-1
309
-41
34
-447
-55
-113
-1
-78
85
93
-67
-1
249
-313
-46
-270
-205
180
104
38
0
5726151 5731635 2650860 2656353 35 35 0
-97
-1
-1
165
-585
-1
-39
503
-143
350
65
146
-392
-1
-1
34
-447
-182
240
-673
-457
-1
-27
278
-5
31
-228
0
5726153 5731635 5542518 5537035 32 32 0
844
38
502
-143
350
-293
-208
40
-64
-50
613
-146
94
-210
-419
-50
-1
-479
-98
74
104
38
480
0
5726148 5731635 905306 899801 72 72 0
849
-11
-1
530
-143
-28
260
63
1
199
-93
133
137
-41
34
-16
-318
-115
-55
128
239
67
-143
-419
-50
311
-171
168
104
38
137
-169
-1
-1
-1
-1
-1
-1
-1
-1
-1
-1
-1
-1
-1
-1
-1
-1
-1
-1
-1
-1
0
5726153 5731635 681465 686968 86 86 0
259
-585
-1
39
502
-11
-1
-133
-350
212
-392
-10
25
-16
-675
85
93
67
1
-560
-276
37
-180
207
104
38
-306
-1
-1
-1
-1
-1
-1
-1
-1
-1
-1
-1
-1
-1
-1
-1
-1
-1
-1
-1
-1
0
>AG006_Contig13 AG002_Contig09 4077659 5624068
7394 13669 4537010 4530734 139 139 0
-221
-346
37
-151
349
1155
-3753
0
7422 11495 1166224 1162149 97 97 0
-193
-346
-1
37
-151
-1
349
65
0
23186 25044 451471 449612 13 13 0
356
-457
-37
-100
501
186
-194
0
23187 25045 5128102 5126241 10 10 0
-356
-1
-285
-131
79
-231
-302
68
384
0
23187 25045 5519106 5517247 19 19 0
14
14
-277
-1
-1
52
1
-4
-122
-87
-203
79
-99
-133
369
115
71
0
54265 56129 5524401 5522528 14 14 0
-491
-243
455
-612
-1
-1
-1
-19
-9
-1
-1
0
54265 56128 5064984 5066845 8 8 0
327
1
153
-10
-582
-95
22
8
0
64420 66252 4998355 5000191 21 21 0
236
-493
-205
-164
-47
-510
0
133799 134059 634468 634211 3 3 0
180
1
1
0
133800 134059 583996 584252 3 3 0
179
1
1
0
134059 135666 679533 677922 229 229 0
95
-283
-153
-28
-2
-611
18
50
-17
-1
-1
108
0
135695 141812 408379 414487 71 71 0
-199
21
-136
103
1
-124
1184
1
509
-62
57
-17
-582
-57
-1
-1
108
1
49
78
-716
323
96
118
1256
1
1
1
3
0
141818 142112 5526338 5526044 22 22 0
0
141869 142113 698615 698371 29 29 0
-17
81
0
186442 188305 162375 160514 11 11 0
255
-106
-33
-1
254
-36
135
135
677
56
0
186442 188305 5429789 5427934 13 13 0
26
16
28
142
94
45
42
90
-48
-117
127
326
0
186443 188306 5424376 5426235 12 12 0
25
16
28
323
90
-87
73
-779
208
-129
0
186443 188305 5089370 5087507 12 12 0
350
-99
-41
153
-682
0
186443 188305 651814 653679 17 17 0
-211
-1
-140
43
-57
34
159
-640
-1
-136
166
30
16
-193
-1
0
244578 250553 5443540 5449515 43 43 0
-1215
1189
-118
-1
-1
-193
90
-402
-81
845
1
1
359
45
-306
32
204
-68
125
-22
0
244574 250560 5149882 5143892 111 111 0
-2095
-431
282
302
1024
1
1
-251
109
-14
-1
-1
-1
33
-249
-60
-1
-1
-29
57
151
164
-49
-508
0
249051 250559 5159186 5157677 19 19 0
61
-755
-510
0
252300 252886 695708 695128 115 115 0
159
186
1
1
1
41
0
251824 252900 739589 738524 156 156 0
-87
-1
549
190
1
1
1
37
21
20
1
5
17
1
-108
29
5
0
253636 256351 728411 725686 345 345 0
-88
51
105
-40
-191
-1
-25
-447
60
-143
-60
-23
-195
-1
-1
-1
-1
-10
-73
-1
-39
-170
-5
-18
-51
16
256
-109
22
1
1
1
60
1
1
52
-19
22
1
-275
0
253428 256350 610896 607962 485 485 0
-5
85
-207
51
105
-39
-198
-665
84
-198
-1
-1
-1
-1
-78
-38
163
-14
-16
-57
-51
100
8
-115
-16
-1
-1
-1
-93
-1
-1
10
1
1
68
54
-19
21
1
-276
0
257667 258779 5160301 5159187 8 8 0
-194
-120
-127
-1
103
257
0
257671 258780 481803 480685 13 13 0
-188
-122
-1
-1
-1
-1
-1
-1
-1
-127
340
0
258780 264369 80036 74443 73 73 0
-185
238
-1287
-1
-310
-311
89
22
-196
-52
670
1
-381
724
1
1
-26
-759
-19
-1
0
262456 264373 480685 478769 11 11 0
-60
724
1
1
-179
0
271146 272863 842668 840944 218 218 0
-232
-1
-52
10
-46
32
23
-25
41
-18
-25
27
17
-72
-1
-1
-12
-1
23
-40
-183
-38
-1
79
-67
-48
-64
-1
-2
20
1
1
14
1
-89
-1
95
323
1
0
272594 274455 688980 687130 204 204 0
308
-355
361
15
78
93
299
35
1
103
1
114
-13
-1
24
1
42
0
272027 275619 4495903 4492306 508 508 0
-20
-1
84
-67
-48
-58
-1
-1
50
1
1
-81
-1
-1
-1
-1
58
362
50
-355
-297
80
-203
-34
-1
-111
264
1
114
-16
-1
21
1
50
-4
-1
-1
76
1
45
221
84
1
29
-57
-61
-285
93
-192
0
274466 275619 681463 680315 124 124 0
100
225
82
1
-86
-60
89
1
288
0
275616 275871 5593334 5593079 0 0 0
0
275619 275877 629084 628826 0 0 0
0
280280 280822 150603 150061 5 5 0
-184
67
0
280836 281861 614954 613930 157 157 0
220
41
-398
0
281007 283486 739589 737113 350 350 0
49
-439
395
20
1
5
-17
-136
85
-9
40
-251
99
-86
50
113
1
-33
77
-59
65
13
10
1
-10
-1
-20
-43
-187
-1
149
0
283800 284564 734806 734042 102 102 0
-87
-7
189
1
-170
27
20
1
-52
-1
-91
98
0
283950 285817 687115 688977 265 265 0
126
1
1
-5
91
-79
-23
265
68
1
94
1
376
1
-69
-1
-19
-16
327
-47
12
0
282480 285862 694305 690933 407 407 0
-5
61
35
-54
56
104
1
1
1
233
13
-21
-20
24
-19
192
1
1
141
-148
-288
52
-36
-21
-24
59
1
23
-9
-1
63
-74
-25
16
9
242
64
1
98
375
1
-64
-6
-19
-17
366
0
285865 287264 690388 688987 169 169 0
16
-103
-9
-31
-53
-1
-62
-39
180
1
1
9
278
-115
0
289172 290039 5369943 5369075 48 48 0
-18
30
1
1
4
1
4
2
-268
-1
-1
-1
-1
-1
-481
0
289171 295282 414488 408379 81 81 0
-15
-307
-489
-118
256
393
213
1
290
-73
755
51
1
-104
-1
-1
-57
-1
-164
192
81
-1193
1073
1
1
68
0
297130 302752 256301 250671 45 45 0
301
-343
481
-135
-49
-2
339
-288
-242
-224
86
1
-614
49
-43
-248
114
-122
-1
-399
-1
-569
105
-37
0
297129 302752 835314 840941 46 46 0
-819
302
1
-139
360
-316
-395
-10
85
62
-618
46
-30
-261
-19
-87
10
-119
434
-536
105
-136
0
297130 302752 2656500 2650862 81 81 0
-554
-259
-110
-201
-1
-139
-41
-11
259
51
-316
-408
81
62
-185
-484
-39
-248
249
-1057
-38
-1
-1
-747
-1
-1
0
297130 302754 4766068 4760413 108 108 0
-467
-1
-1
-1
-1
-1
-1
-1
-1
-1
-1
-1
-1
-1
-1
-1
-1
-1
-1
-1
-1
-178
-482
3
-132
-51
-32
228
79
-288
242
-71
238
-131
-485
14
35
-43
-1
-248
-13
-1
-93
-530
-1293
0
297130 302752 628832 634463 64 64 0
-818
304
-138
-36
-16
253
1
-372
-105
-291
-10
147
1
-184
-431
49
-43
-248
-105
-690
-1133
0
297130 302752 5377614 5383247 84 84 0
-47
-598
477
-139
-41
-1
-11
-32
-1
279
-51
-1
-1
-266
-105
138
-162
85
62
1
1
-296
-1
80
286
-43
-248
-19
-87
10
1192
-441
-180
0
376232 378098 859299 861170 11 11 0
-437
240
1
-450
-258
-153
-1
-55
-1
186
-89
0
382560 384422 5519106 5517247 10 10 0
14
14
-337
86
-324
49
991
0
406625 408491 4937503 4935649 18 18 0
14
14
1
378
367
5
-515
154
21
1
1
41
323
1
0
424335 425525 4982973 4984180 22 22 0
-292
-1
-1
-1
-1
-1
-1
-1
-1
-1
-1
-1
-1
-1
-1
-1
-1
0
424336 425764 5431218 5429787 8 8 0
-27
-1066
-236
0
436246 437359 5159187 5160297 7 7 0
76
237
260
100
-254
0
436245 437360 5052956 5051844 9 9 0
77
597
1
-67
60
0
440445 444479 5013948 5009911 37 37 0
-576
71
-152
-61
399
-84
-1641
0
441665 444478 1047784 1044973 24 24 0
36
1
1177
-546
0
441092 444480 606368 602982 35 35 0
-128
-84
22
375
923
257
154
-392
0
438496 444482 1054833 1060818 58 58 0
263
1
-1385
-1
447
165
335
-129
105
-176
202
-117
-627
436
101
-13
40
-337
-57
-151
189
0
460789 462556 856632 858394 18 18 0
476
-320
260
1
-29
202
83
51
84
0
460791 462556 4937502 4935738 10 10 0
769
5
-20
247
-244
87
-37
0
460791 462556 5002307 5004075 8 8 0
-795
110
-179
-420
-1
0
490277 494872 4847268 4851862 117 117 0
860
1
1547
-597
21
262
-452
-14
631
-131
-1
13
-10
0
490278 496254 80424 74443 128 128 0
-573
239
-2927
-14
631
-356
133
-417
-347
-19
-1
0
490279 496256 5149881 5143894 101 101 0
3287
-450
-14
-753
-1
-1
-1
-235
-46
-60
-1
-1
86
-362
0
491334 496263 7796 12704 167 167 0
32
140
-35
125
183
16
1
63
-239
32
-93
-60
27
8
34
257
120
1
8
1
93
192
34
19
199
-47
-463
-171
-9
-118
29
207
125
1
152
35
73
-56
-193
-105
29
1
-158
-50
60
131
1
16
25
118
-40
-1
-1
151
-15
93
71
0
492228 496257 5013948 5009911 97 97 0
-576
199
-24
-61
-22
-910
-14
-786
-202
133
-374
-44
0
494584 496259 1052174 1050500 28 28 0
-184
-248
133
57
501
368
-63
0
490279 496254 715601 709622 129 129 0
-2012
-1
86
621
-89
-807
52
-73
-14
-636
-352
133
0
504065 504339 5352656 5352930 20 20 0
168
-79
0
504107 505622 5449515 5448004 11 11 0
-113
-721
64
206
1
36
1
346
0
504100 505622 1060816 1059296 8 8 0
-120
-63
957
1
1
364
0
505623 506735 1052175 1053291 9 9 0
740
-55
-1
-1
-1
-1
0
519066 520924 5170587 5168726 13 13 0
-226
-51
-168
-1
-466
179
-324
96
310
0
519065 520924 63196 65055 20 20 0
26
-21
-181
-51
-733
-1
281
172
44
1
-138
-165
24
10
0
519066 520924 467035 468889 23 23 0
25
-21
-181
-51
486
31
264
1
29
202
-199
19
1
-137
0
519066 519992 5125315 5126243 9 9 0
25
-19
-183
-51
-432
70
0
519065 520926 758643 756775 13 13 0
47
-178
-53
-633
136
-462
-1
-1
-139
-1
-1
0
519066 520927 854606 856467 21 21 0
25
21
-178
10
-43
-633
136
-171
75
-118
100
-138
0
529797 531547 4791308 4793058 7 7 0
-417
649
430
-13
0
531549 532030 4880565 4880085 2 2 0
75
0
535052 535585 4506124 4505585 9 9 0
-292
-1
-1
-1
-209
-9
0
535052 535585 4447072 4446533 8 8 0
-286
-1
-1
-7
-1
-1
108
-101
0
535049 535588 1189976 1189419 19 19 0
-236
-1
-1
-1
-1
-1
-1
-1
-1
-1
-1
-1
-1
-2
-59
-1
-1
-1
0
535053 535588 150063 150602 6 6 0
-291
-1
-1
-1
0
540767 542088 678928 677604 205 205 0
-512
-139
-1
182
-81
18
1
1
-25
-40
-1
-1
38
1
-70
0
541494 542083 819199 818606 64 64 0
-26
-160
-45
-335
0
553721 555587 653679 651814 15 15 0
-41
-1
193
20
28
163
-141
713
-88
-30
78
11
-9
0
553721 555587 758642 756777 12 12 0
444
1
140
463
-337
107
11
-9
-1
-1
-1
0
563372 564381 5220168 5221178 3 3 0
-323
-226
143
0
567639 569504 739588 741452 12 12 0
-160
110
58
1
136
680
293
-92
-1
-111
-1
0
567637 569503 723605 721738 15 15 0
-162
110
195
-199
73
396
1
-9
-73
-427
-1
0
569502 571187 5127918 5126241 24 24 0
-166
-1
-1
112
21
1
93
6
1
62
-441
-302
351
80
1
18
1
1
0
569502 571186 5133189 5131509 23 23 0
-121
157
21
-88
-1
13
1
62
1
-174
-135
-133
483
169
80
1
0
569502 571186 4935831 4937502 25 25 0
-166
-99
14
21
1
-87
13
1
62
1
131
-177
139
547
98
80
1
18
1
1
15
0
569502 571186 1811550 1809871 41 41 0
67
-54
-1
-46
-94
19
21
1
31
56
12
1
25
37
1
-116
16
-43
-267
-70
-135
-166
186
-98
-90
11
1
1
15
0
576964 577375 5944 5536 55 55 0
130
72
-31
-42
-1
-2
37
31
21
1
34
0
576949 577544 828474 827879 85 85 0
-148
-164
-1
15
1
24
-68
124
-19
16
0
576949 578468 142114 143628 230 230 0
-230
69
1
-19
61
163
-19
125
17
1
63
1
72
-102
-55
311
-15
0
580632 581289 615671 615014 79 79 0
203
-444
0
581289 587203 262215 256302 61 61 0
-545
17
-46
-1
49
1
44
32
20
1
198
-364
-1
-1
-1
-1
164
-25
508
1
189
-402
80
-67
-48
-301
50
114
-51
91
-29
-110
120
-57
-94
-76
-1
340
-39
59
190
-177
208
1
492
13
-326
0
581289 588928 635171 642807 75 75 0
-24
-1
147
1
76
-290
-9
17
43
51
1
76
20
1
19
254
452
223
503
116
-230
132
-114
-1
-178
-124
-164
-171
229
-225
-120
-1
-212
10
-10
278
-192
-1
-203
-402
83
13
630
99
1
-689
-152
-170
-100
272
1
0
581289 586839 4522634 4517103 84 84 0
-133
-413
65
46
1
57
1
1
1
1
1
1
1
1
1
1
1
1
1
1
1
22
1
1
1
273
-337
116
25
-378
130
1
-189
121
235
-244
-297
50
74
40
-42
100
-29
229
-57
-22
-1
-84
-65
-331
12
-98
-380
-203
203
-239
-1
43
13
0
581289 588932 157687 150059 71 71 0
-140
-406
17
-47
48
1
-14
81
1
1
1
273
-337
243
405
1
189
120
282
79
-500
38
-210
-286
-169
276
-57
9
295
91
1
-91
703
556
70
99
1
-64
-1
541
46
-146
49
-264
272
1
-134
0
585446 588478 2650861 2647822 26 26 0
-56
10
263
22
-31
-1
-71
-23
-70
437
-249
-1
-1
-99
-1
-337
-104
206
845
121
-44
0
628424 630282 4927871 4926009 14 14 0
444
319
-147
-136
43
-202
-72
-316
-1
-1
0
639075 645170 4900192 4906290 85 85 0
213
-89
-1
-1
-48
-226
3813
-1002
270
0
639076 645169 4457980 4464073 30 30 0
212
-89
-1
494
1471
929
-718
-1476
0
639076 645169 5363849 5369943 67 67 0
-202
8
1
-138
1918
1016
1104
50
500
-452
270
-118
-1
-1
-1
-1
-1
0
645196 650444 5397693 5392439 51 51 0
-10
-3
-286
67
-49
-105
317
322
-70
682
-106
154
138
402
1
-307
123
-9
-282
-1
-337
-64
-69
-1
-1
-17
21
58
-86
147
126
-8
-35
117
26
321
-48
-1
-145
-34
18
1
0
645207 652830 642807 635171 82 82 0
-286
67
-49
-105
-45
-118
-1
479
463
-432
-1
115
-175
-606
-1
-382
-100
-217
-1
-184
111
1
51
-400
-1
-287
-178
-193
52
-538
-1
142
1
1
170
-222
-105
-617
24
97
-16
18
-54
-1
295
79
1
-144
-1
0
645655 648681 2647822 2650861 28 28 0
-57
313
326
-364
-208
-104
-221
-1
-121
-78
-13
-1
-1
-1
254
228
-206
-69
-24
-74
-1
50
-168
0
650562 651130 5536319 5536887 4 4 0
-263
142
0
648681 652830 2656502 2660647 49 49 0
-422
-1
21
58
262
-138
-77
41
26
-513
53
678
1
1
-392
-105
-603
21
1
16
109
72
-297
-1
0
647290 652830 4517103 4522634 86 86 0
70
-134
-1
242
-405
-191
-187
-1
-504
-1
-85
-1
21
58
262
-96
82
77
-461
-79
53
1
1
-348
-1
-320
10
1
1
368
-24
-105
-11
-590
22
1
11
1
1
1
1
1
1
6
1
1
1
1
1
1
1
85
-73
-19
-406
0
652538 652833 628831 628535 5 5 0
-36
-1
53
0
652832 654105 610124 608855 168 168 0
-88
-1
-1
-3
10
1
1
1
-247
33
1
374
106
-6
77
29
1
-12
0
655256 661350 573539 579637 119 119 0
439
336
-196
187
-419
-608
659
52
-652
-220
-1286
4
1
1
316
153
-119
-238
27
-30
-1
-1
-4
-1
-4
-2
0
655256 661350 4464073 4457980 38 38 0
775
-801
-133
-474
661
60
-644
-220
-1286
4
1
1
243
226
222
-47
-1
0
662546 663127 142710 142129 65 65 0
220
-48
-1
101
0
675993 680067 766137 770206 80 80 0
690
-23
392
29
-105
205
152
-646
12
440
9
170
-85
-231
-68
195
436
0
675989 680067 5000193 4996112 61 61 0
-717
-20
-1
-507
205
152
-646
452
179
-315
-68
315
316
-188
-1
0
675989 680067 501792 497708 71 71 0
-717
-20
-1
-373
30
461
-646
-55
398
179
-85
-231
-271
-421
0
680067 681893 5510648 5508817 12 12 0
-14
-14
-1
321
21
-79
-355
-1
-145
117
-16
0
680068 681893 456333 458168 16 16 0
-13
-14
-1
-82
236
-4
22
-79
-34
-294
-27
-1
-147
-133
0
702619 703737 4954717 4953600 17 17 0
312
1
1
1
1
1
-127
-1
-106
-105
-152
0
703737 707470 769859 766137 16 16 0
282
578
171
104
344
331
478
336
376
1
42
0
703737 707471 713351 709622 38 38 0
472
-86
302
-180
97
-230
52
394
-329
-1
150
336
208
164
47
0
703737 707471 78174 74443 57 57 0
859
-180
97
675
478
336
208
164
-394
-19
-1
0
703737 707468 5445786 5449515 28 28 0
158
-118
-1
-194
-488
-84
97
675
477
-306
32
1
204
-68
125
532
0
703737 707475 1057081 1060816 17 17 0
11
-743
103
-219
61
-564
112
425
-8
45
734
0
706062 707475 4852334 4853743 24 24 0
8
287
379
22
164
-545
0
752170 757553 149909 144517 72 72 0
82
-668
-138
-132
20
23
1
-12
32
-232
-206
-399
-1
-1
-62
166
-81
64
-65
55
229
1
-290
-40
-221
-1
-103
521
-569
141
-134
-125
114
30
-183
-92
-1
0
751902 757553 5377610 5383247 62 62 0
5
-47
346
76
1
1
1
1
1
1
1
1
1
1
1
1
1
1
1
1
1
1
1
1
-178
477
158
-72
-228
-1
46
-51
-1
-1
-371
-199
185
244
-114
-1
-407
-40
-227
393
224
709
-134
-455
0
751901 757553 4766073 4760415 53 53 0
6
392
-274
-482
3
151
23
1
-275
74
-593
-7
92
-147
-1
-129
55
-193
-238
14
-77
-1
-40
-221
-1
-103
297
-897
37
-134
268
-183
0
751907 757554 893760 899408 57 57 0
301
91
273
635
9
1
1
7
49
-232
-1
-1
-138
-330
-199
431
-559
94
-131
-1
-97
297
-385
-1
-409
-105
37
-134
268
34
1
-103
-46
0
751907 757554 589626 583999 59 59 0
-47
346
76
1
1
1
1
1
1
1
1
1
1
1
1
1
1
1
1
1
1
1
1
116
-409
137
151
18
49
-232
-1
-467
-138
-62
100
92
-670
-11
-117
313
-10
-197
101
224
709
-134
268
-183
0
751907 757554 1189260 1183633 77 77 0
-301
92
89
1
1
1
1
1
1
1
1
1
1
1
1
1
1
1
1
1
1
1
-158
-486
158
-23
7
19
19
-232
-206
-399
-62
189
1
-57
-616
-127
232
1
80
-10
297
224
28
-815
268
-183
0
751907 757555 734041 728410 62 62 0
-82
-1
311
76
1
1
1
1
1
1
1
1
1
1
1
1
1
1
1
1
1
1
1
1
655
157
22
1
1
-275
-1
-1
-467
-199
-9
-185
-55
142
-234
-310
-58
522
97
224
709
-134
268
-11
-173
0
757554 758006 4005221 4004769 6 6 0
317
-65
0
757554 758016 407051 406590 5 5 0
220
0
758040 759300 698617 697365 167 167 0
98
-216
28
13
22
1
1
1
1
1
-46
-44
15
-7
31
1
1
1
1
5
103
1
270
-141
-1
-113
-1
-1
-1
-10
0
759301 763212 899407 895491 35 35 0
165
1
-100
-1
-1
-39
108
1
-173
-1
257
-143
-408
-1
-161
-328
-287
-1
133
137
-640
61
-62
244
1
0
759301 764059 728412 733170 38 38 0
165
1
-100
-1
-1
-168
-153
-1
257
38
1192
362
-17
-311
-194
44
-77
-118
-6
-178
67
1
-617
156
-69
47
1
1
175
1
0
776095 776569 229267 228792 3 3 0
-454
0
1000078 1002763 2504354 2501663 12 12 0
-63
-510
-588
331
-10
-4
-382
-519
0
1034007 1039657 1091069 1085414 57 57 0
933
52
-896
-207
-88
-1
-262
-46
29
17
-327
-993
-478
-1
-485
177
1
0
1034007 1039661 899407 893756 73 73 0
-305
108
1
-468
-513
-1
-489
-207
-80
-1
133
-182
29
1
16
238
-89
286
305
-144
-329
-137
-280
10
1
1
163
483
1
1
359
0
1219194 1224483 149887 144593 109 109 0
60
-47
448
-173
-137
3
-132
-29
13
1
-12
-6
-26
227
487
-124
-14
59
158
145
-65
55
114
116
1
200
-49
-178
-125
-1
-13
-80
-10
-297
224
161
-409
-399
114
37
-176
-92
-1
0
1219194 1224483 4765783 4760491 93 93 0
-380
175
311
-160
13
1
-17
-26
-1
227
79
132
276
124
1
-12
151
-147
-130
55
114
-80
252
-35
-42
-137
-125
-1
-13
-80
-10
681
-513
445
-176
0
1219194 1224483 5392153 5386884 117 117 0
182
1
1
1
1
1
1
1
1
1
1
1
1
1
1
1
1
1
1
1
1
352
-282
3
20
-167
-13
10
-9
-26
227
211
159
117
-124
-14
59
92
-164
-1
-113
169
-80
238
-49
42
-136
-137
-34
-1
-56
520
161
309
-204
445
0
1219194 1224483 650606 645315 109 109 0
16
538
-173
-49
84
1
-165
9
-48
438
276
-124
-14
240
1
-57
65
232
1
113
-253
42
-136
-137
-1
-80
690
-205
-345
-1
409
-131
-1
-46
0
1219194 1224483 894045 899331 93 93 0
16
363
175
304
166
1
7
-23
-26
-231
-140
69
-262
15
124
1
-12
59
239
183
114
317
-49
42
-272
-1
-1
-80
-10
-685
-406
-105
445
27
1
-103
-46
0
1219194 1224483 686830 681541 105 105 0
554
277
-193
9
-48
-1
231
1
206
276
124
1
1
-11
59
92
330
114
-80
-279
-9
-178
-137
-89
-197
-1
324
-161
-550
-1
-1
409
0
1246609 1246782 4627585 4627412 0 0 0
0
1246609 1246782 4627599 4627426 0 0 0
0
1246610 1246782 4627600 4627428 0 0 0
0
1249777 1249870 4540031 4539938 0 0 0
0
1405083 1407771 4103009 4105699 12 12 0
1186
-759
-157
-314
0
1405084 1407779 1196623 1193928 10 10 0
0
1859856 1862556 2504357 2501652 18 18 0
280
-297
316
-613
-4
-195
-6
-181
-519
0
1859860 1862544 4105699 4103010 11 11 0
-573
-15
-158
145
-810
-6
-699
0
1869902 1871742 4766069 4767886 38 38 0
261
194
17
92
1
1
1
1
1
1
1
1
1
1
1
1
1
1
1
14
-17
357
1
240
-33
108
-75
29
159
-96
15
0
1869755 1871547 406600 408379 40 40 0
408
-88
-111
-1
51
-43
18
1
1
1
1
1
2
1
1
1
1
1
1
1
1
16
-13
-6
590
-57
84
0
1869754 1870564 248127 248942 21 21 0
409
-88
-1
-98
-36
-1
-1
29
-102
0
1869754 1875302 4522635 4517103 81 81 0
409
-131
-161
17
1
1
1
1
1
1
1
1
1
1
1
1
1
1
18
-13
-6
730
1
-357
15
-7
130
-189
-1
120
339
-136
16
1
336
74
-81
100
172
87
-79
-1
-84
-81
-612
177
-219
203
-239
-1
66
1
0
1869755 1873806 262215 258156 48 48 0
133
275
-131
25
-45
-1
-1
-145
-9
-6
179
-75
-283
-1
-1
-1
-1
55
-501
12
136
-543
-47
59
22
-67
-48
16
1
336
-164
91
-139
34
87
-151
-76
-17
0
1872143 1876534 5392439 5396826 51 51 0
-157
-16
90
22
-67
-1
63
1
307
29
-114
-37
6
128
234
-75
-18
-1
-1
-131
-17
-321
-1
104
1
-180
8
-122
55
16
-203
39
1
402
65
1
188
1
-38
108
207
-380
-92
27
0
1869755 1877341 157687 150062 140 140 0
133
-8
268
-131
25
-46
-1
-61
-31
-32
18
-13
-6
-706
25
103
-255
15
136
308
-235
47
58
22
129
1
286
-87
38
-40
313
-329
264
160
188
-8
92
1
76
-702
24
1
541
9
70
-162
-1
-140
118
284
-49
-1
-1
-1
-1
-1
-1
-1
-1
-1
-1
-1
-1
-1
-1
-1
-1
-1
-1
-1
-1
-1
-1
-1
-1
-1
-1
-1
-1
-1
-1
-1
-1
-1
-1
-1
-1
-1
-1
-1
-1
-1
-1
-1
-1
-1
-1
-1
-1
-1
306
0
1873909 1876534 2650859 2648227 30 30 0
161
166
-52
-1
-71
-23
55
453
-249
-1
-1
-1
-13
12
1
-71
-1
-340
-104
29
-178
-203
118
0
1871547 1876534 414492 419480 53 53 0
-60
15
136
308
-230
110
-22
-1
-115
16
1
331
79
352
-87
-46
-1
118
-64
-17
-321
104
-178
-133
-1
55
725
1
-699
-223
118
-77
208
0
1877340 1878074 4870454 4871189 5 5 0
204
-47
-411
0
1877340 1878073 4959552 4960288 9 9 0
161
43
-47
-1
-1
-1
-411
0
2766394 2766515 1358595 1358474 0 0 0
0
2781900 2783762 4961453 4963314 19 19 0
-235
529
286
363
54
89
-93
-1
-188
0
2781902 2783769 4908210 4910074 23 23 0
-233
-1
529
16
-21
-246
-1
300
68
54
35
54
234
29
-17
0
2781902 2783762 956676 954819 22 22 0
761
-37
-220
27
1
373
82
54
-93
173
-15
0
2787365 2789192 1120544 1118711 16 16 0
-223
-1
6
-91
-1
-1
-132
-289
43
252
-16
-302
0
2789928 2790162 229026 228792 3 3 0
0
2792327 2794189 5402072 5403928 28 28 0
-25
21
374
1
21
1
1
426
-41
136
-244
-1
122
146
-88
189
0
2801060 2807030 5443540 5449515 56 56 0
-1215
200
-102
-1
887
-118
-1
64
-131
111
7
190
-83
-6
-92
-86
-838
746
234
-38
125
-164
-430
0
2801058 2805650 4875490 4880086 37 37 0
-1217
200
-102
-1
-130
758
181
241
199
-81
-97
-923
-257
-109
0
2801057 2807037 1054833 1060816 69 69 0
263
1
1153
-102
-1
-130
-1
611
328
241
7
-170
21
-89
-209
-627
-179
357
-8
353
-34
-203
28
162
-164
-368
-63
0
2807046 2807400 5052196 5051843 2 2 0
163
0
2811348 2813206 741451 739588 8 8 0
-334
-1
-400
-1
-393
-71
573
0
2811342 2813214 908176 910053 10 10 0
-436
-75
-622
-71
-338
-1
330
0
2828661 2830526 4935649 4937502 15 15 0
27
1
1
83
1
-339
369
1
265
8
325
415
1
15
0
2835031 2835308 5369944 5369667 2 2 0
0
2835312 2841179 825370 819503 92 92 0
-42
7
-132
675
730
-341
594
1365
108
142
61
-164
-854
-1
-148
-1
311
-49
7
-132
0
2841179 2842277 735980 737078 3 3 0
-37
403
0
2842278 2842734 5202257 5201799 6 6 0
-377
-1
0
2842734 2846094 4463906 4460547 80 80 0
-272
-1743
635
1
86
0
2842734 2846094 4906122 4902765 64 64 0
1542
1106
1
0
2847369 2849768 4460547 4458149 36 36 0
1771
226
222
-47
-1
0
2849523 2849805 736663 736945 0 0 0
0
2871734 2871927 4771385 4771191 9 9 0
-33
0
2892224 2893351 5066847 5065719 4 4 0
683
-14
-93
0
2893349 2895207 907304 905442 58 58 0
-181
-52
-91
453
1
92
-181
-1
9
1
-231
87
138
-133
-1
-1
-173
-15
0
2893350 2895208 5170587 5168725 20 20 0
-25
-21
-136
-52
-91
-120
-1
-319
16
1
92
-47
173
288
125
-336
0
2930029 2931849 935179 937001 83 83 0
9
3
-22
-63
4
-26
4
-592
-1
-14
-178
132
303
138
-44
-265
0
2930029 2931857 4871151 4869320 84 84 0
9
3
-22
-63
4
-26
4
283
-34
-277
-13
30
1
-49
-99
-111
-1
325
-68
0
2949545 2951408 1450906 1449044 29 29 0
25
-45
-236
-1
-1
52
36
1
1
1
-46
-44
21
16
-581
-459
-1
-124
131
21
1
0
2949545 2951408 5439349 5437489 23 23 0
25
24
-21
-142
-95
-66
23
1
1
1
-46
-44
-1104
40
-56
131
21
1
1
0
3046131 3047988 5429788 5427934 23 23 0
25
16
28
235
145
31
-160
-1
-173
-135
-120
82
1
662
-21
0
3046131 3047988 468889 467035 20 20 0
-211
-158
82
31
48
271
1
-12
338
1
-659
0
3047061 3047989 5126243 5125314 8 8 0
-135
17
-11
55
-668
0
3050829 3052695 4965935 4964075 21 21 0
770
1
1
9
512
1
86
115
-27
-1
-1
-1
-1
8
1
1
0
3050830 3052695 458196 456333 20 20 0
769
1
1
-647
34
43
-27
-1
-1
-1
8
1
1
-223
0
3051802 3052695 4900192 4899296 21 21 0
-272
-1
-1
-1
-1
-1
212
39
-24
-1
11
1
1
0
3055823 3062497 157689 151018 72 72 0
-142
-114
-292
-64
47
1
1
1
-14
74
-8
-18
282
-72
-237
-116
127
515
1
-432
47
198
295
-50
-37
38
1
-40
170
-230
57
95
1
80
1
273
-73
-88
199
91
1
-27
-64
-686
572
70
-162
-1
-20
0
3055824 3061732 262216 256302 60 60 0
-254
-292
-64
-1
47
1
1
1
44
32
-11
-9
-18
179
-75
29
-72
-185
-1
-3
-1
-1
-190
618
1
-198
-235
-47
-146
472
-91
91
29
-111
176
95
82
-375
248
-128
-49
208
1
-833
0
3057614 3063454 414488 420330 67 67 0
324
1
-427
-131
-1
-1
538
1
209
-230
-1
-45
-1
13
95
1
12
69
-346
-1
-88
-180
11
-128
-1
-1
-64
-1249
-158
-103
-314
208
234
1
1
-20
321
20
19
9
0
3061728 3063458 250670 248937 19 19 0
1054
-20
-249
-115
-1
0
3063453 3064770 151381 150064 9 9 0
-363
94
-146
213
0
3063453 3064771 419016 420329 17 17 0
-205
-159
281
1
270
73
20
19
9
0
3065579 3071209 589626 583999 31 31 0
-47
536
236
-173
431
-150
-367
-105
391
55
-627
-636
484
1
460
1
54
42
-579
0
3065579 3071209 2656500 2650861 39 39 0
-554
-259
7
-104
-201
-1
-7
294
200
-316
-411
78
-62
-377
238
-49
-1
-43
497
545
1
460
1
-54
-38
-1
-748
-1
-1
0
3065579 3071208 5536888 5542518 40 40 0
301
517
-182
-129
294
-150
-367
-105
-300
-1
85
62
183
-193
-252
-78
26
-37
-205
-87
690
1
460
1
54
37
-584
0
3065574 3067718 899649 901813 47 47 0
-472
-1
-1
-1
-1
-1
-1
-1
-1
-1
-1
-1
-1
-1
-1
-1
-1
-1
-1
-1
-1
178
174
-310
132
162
-516
-105
0
3065578 3071209 1189261 1183633 50 50 0
-302
-179
-159
182
-304
-7
-179
19
94
-369
-151
-404
89
1
1032
1
636
133
1
460
1
54
-621
0
3065579 3071203 5392438 5386813 45 45 0
818
-282
3
-25
-183
110
-760
-1
-328
-1
-111
-248
238
-399
-1
734
1
309
151
1
96
0
3065578 3071209 1174614 1180243 50 50 0
819
441
159
203
28
-130
-1
-159
-54
-1
500
-126
55
-113
-1
-81
238
-443
690
1
460
1
54
37
-584
-55
0
3065579 3071208 687115 681465 84 84 0
-467
-1
-1
-1
-1
-1
-1
-1
-1
-1
-1
-1
-1
-1
-1
-1
-1
-1
-1
-1
-1
352
277
-32
-1
185
-32
76
157
-362
242
1
490
-193
-279
-51
-559
-1
945
1
54
-37
-1
0
3064860 3071729 834615 841475 283 283 0
187
36
1
472
1
2
1
2
1
1
4
1
1
1
1
1
1
1
1
1124
179
8
110
-153
51
-316
-392
-13
85
-62
184
-193
-316
-280
-87
10
-119
434
128
1
-409
52
1
54
37
-100
-747
-1
-1
-1
-1
-1
-1
-1
-1
-1
-1
-1
-1
-1
411
0
3072276 3073366 690072 688987 209 209 0
171
19
281
1
1
-91
38
-153
317
0
3080517 3082571 4535187 4537244 72 72 0
-1066
-187
-731
0
3082467 3082573 4489487 4489381 8 8 0
0
3111489 3112603 1053293 1052175 11 11 0
-191
-128
-1
-1
-5
71
99
-310
0
3111492 3112609 5160297 5159181 6 6 0
-188
122
80
-49
104
0
3112604 3116005 5147302 5143894 46 46 0
-445
263
686
86
-325
-122
-1
-1
-1
-235
-46
-60
-1
-1
86
0
3112604 3116014 498388 501800 50 50 0
139
-305
264
-399
288
86
-477
-334
-211
-164
0
3115766 3116030 5352930 5352668 23 23 0
-28
26
56
10
0
3148639 3150498 5004165 5002307 14 14 0
27
-323
-1
601
-115
-303
462
1
15
0
3148639 3149531 4899296 4900192 12 12 0
27
323
1
-226
-45
-1
-1
-1
-1
-1
0
3148639 3150498 5133372 5131509 14 14 0
27
-278
53
-219
-1
-492
-301
198
-71
-194
0
3148638 3150498 456332 458196 10 10 0
28
-84
236
-4
-100
-129
-491
-301
0
3148639 3150500 451469 449610 13 13 0
27
323
132
87
203
-80
-1
-216
21
-280
0
3148639 3150498 5510647 5508789 8 8 0
27
323
-99
34
-94
197
-595
0
3148639 3150498 1120571 1118713 15 15 0
13
14
1
-322
-1
220
246
-552
-17
0
3154993 3158131 74443 77588 49 49 0
-179
-147
-1
-18
-206
353
-955
-583
-253
0
3154991 3158131 5000192 4997046 27 27 0
-181
-369
-188
-372
-29
-722
-583
515
0
3154990 3158131 4984179 4987327 17 17 0
-182
-242
-128
143
363
-433
-109
-262
-585
-251
-282
0
3162677 3168652 4990155 4984180 32 32 0
1882
-210
-1
7
1
-421
156
43
84
-197
-21
-264
-1452
452
1
52
-188
-128
0
3164801 3168647 5052956 5056805 25 25 0
-396
156
-344
-264
-1452
-46
-88
-51
6
264
1
77
-163
0
3184376 3190348 5231746 5225760 49 49 0
332
-605
446
1
1
-710
-3
-428
-303
-196
-52
33
-619
-31
-138
229
-612
-105
-1
-29
-46
-188
-1
-1
-326
-430
66
-3
0
3184375 3190339 772106 766137 43 43 0
333
116
-486
-2087
-52
33
172
-476
-139
-844
-175
-162
168
44
-140
-368
-63
66
-3
0
3184374 3190342 5149882 5143894 117 117 0
334
116
-486
-1161
-3
-428
-498
-52
33
-619
-31
-138
-486
-122
-1
-1
-1
-235
-46
-60
-1
-1
-29
-46
11
-502
-368
-63
66
-3
0
3188675 3190345 1052174 1050500 15 15 0
-75
-109
-248
-178
11
362
-572
-1
63
-3
0
3204550 3204638 3288712 3288625 12 12 0
37
0
3326055 3331676 1180243 1174615 64 64 0
-205
-56
-486
136
-1286
-595
-80
-1
297
147
-350
-1
-218
-1
153
-283
77
139
-30
271
-520
0
3326056 3331676 1091069 1085414 78 78 0
-259
-486
136
53
-619
-615
-8
-1
-262
-75
-253
248
-835
-133
-79
-233
-41
-176
-31
-617
-1
-1
-1
-1
-1
-1
-1
-1
-1
-1
-1
-1
-1
-1
-1
-1
-1
-1
-1
-1
-175
0
3326056 3331676 4760415 4766068 87 87 0
-259
-486
-808
-615
-8
-1
-261
-1
76
-15
-238
-376
148
-93
67
-837
-7
40
-170
7
-30
274
-174
-170
-1
-1
-1
-1
-1
-1
-1
-1
-1
-1
-1
-1
-1
-1
-1
-1
-1
-1
-1
-1
-175
0
3326056 3331413 144517 149909 100 100 0
-165
-1
-95
217
-113
-157
136
-105
-791
-392
-8
-1
-262
290
1
346
146
-225
-1
-402
-133
-311
-26
15
-38
-133
-37
-106
169
-343
-1
-1
-1
-1
-1
-1
-1
-1
-1
-1
-1
-1
-1
-1
-1
-1
-1
-1
-1
-1
-85
51
-40
0
3326056 3331677 5542518 5536887 58 58 0
-259
-486
136
-1286
-1
-207
40
-23
-75
-16
-238
248
128
62
-85
-303
-391
-79
-233
-246
-97
178
0
3326054 3331680 2650860 2656504 64 64 0
-97
-1
-1
-650
-99
-1
-1
-38
1059
146
-82
-269
-41
-1
-287
-194
55
-128
63
-777
28
-283
-216
-1
-31
-171
104
-8
-258
-253
0
3336232 3336688 5526853 5526402 8 8 0
79
1
1
1
354
0
3336234 3338267 5534385 5532351 107 107 0
76
1
1
1
-87
-23
19
-6
-1
-9
215
-72
-1
-192
-83
192
1
0
3336453 3342748 4537004 4530710 223 223 0
-478
-83
-187
1503
441
665
1
1
-1442
3
-1026
0
3339984 3343608 5530023 5526402 40 40 0
1269
-1026
713
352
245
0
3347289 3352921 628831 634463 39 39 0
-1096
-30
-1
439
215
-262
138
1
-13
-138
155
415
-650
-145
62
1
1
205
-280
409
-105
-402
-1
39
0
3347290 3352921 650891 645239 99 99 0
301
-166
-1
-1
-1
-1
-1
-1
-1
-1
-1
-1
-1
-1
-1
-1
-1
-1
-1
-1
-1
-1
352
-173
-49
-57
-30
-1
185
-259
211
-416
-56
181
1
52
-6
65
228
84
33
1
296
-267
-87
10
-135
62
1
1
205
-120
-365
205
-141
-1
-366
-1
39
-134
-1
0
3347290 3352916 5392438 5386813 59 59 0
818
-284
-24
-1
-1
-182
472
157
-259
147
142
-23
-1
-113
281
206
91
-309
-1
-189
62
1
1
205
588
100
-105
-402
-1
39
179
0
3347290 3352921 256301 250671 71 71 0
301
-343
175
-275
-34
-3
-171
8
-262
79
132
399
-14
150
-62
81
189
226
659
-122
-1
-14
62
1
1
205
-120
-1
-710
-366
-1
39
179
0
3347290 3352921 687115 681465 85 85 0
-467
-1
-1
-1
-1
-1
-1
-1
-1
-1
-1
-1
-1
-1
-1
-1
-1
-1
-1
-1
-1
352
-307
-1
-1
-1
184
-32
232
206
399
1
1
1
-11
150
142
189
226
-247
-548
68
204
-277
-1
409
-141
-1
-1
-366
-1
39
179
0
3347290 3352922 835315 840942 72 72 0
-1093
-32
169
13
-262
51
160
399
1
-13
-138
98
57
-6
184
226
-284
14
-267
-87
10
-119
-17
62
1
1
205
152
-779
-264
-1
39
179
0
3408789 3409555 527074 526318 151 151 0
-34
102
55
1
1
1
1
1
1
1
87
1
11
36
2
-38
9
-42
-64
31
-141
11
17
-10
-1
-8
0
3410899 3414932 583999 579938 641 641 0
-131
-52
-41
73
-51
-178
-59
-1
-1
22
-26
-80
94
-112
-13
-11
-1
-1
-4
-65
80
18
1
-22
-57
-260
358
-76
-58
-1
180
-120
-2
-46
154
128
-44
108
1
-314
-52
-100
-1
14
1
-65
-189
-1
50
-8
-64
-1
31
1
1
-133
-1
-1
-1
-1
-1
-1
-26
-5
-201
41
0
3417833 3418371 5384930 5384395 7 7 0
290
16
-27
130
1
0
3418684 3424313 406583 400923 83 83 0
186
-83
1290
320
74
-219
-1
9
-124
-9
-128
-1
90
-494
-1
-183
-645
-665
-1
-301
-174
-169
-1
-1
-1
-1
-1
-1
-1
-1
-1
-1
-1
-1
-1
-1
-1
-1
-1
-1
-1
-1
-1
0
3418687 3424314 1180242 1174614 57 57 0
183
-22
-62
1290
320
74
-127
-225
-9
217
-318
116
-55
-189
85
-350
-1
-219
-1
125
28
57
269
37
-614
0
3418687 3424313 728412 734041 72 72 0
183
-83
-169
1119
323
1
73
-351
-9
-144
74
318
159
-136
-59
-6
-178
67
-143
-465
-233
47
1
1
-651
-559
-1
0
3418687 3424321 905301 899647 86 86 0
183
-83
-589
-1
-28
932
63
1
73
-219
-141
-707
430
-143
465
280
36
-139
-645
-1
-1
-1
-1
-1
-1
-1
-1
-1
-1
-1
-1
-1
-1
-1
-1
-1
-1
-1
-1
482
0
3418687 3424313 250671 256301 36 36 0
183
-661
-142
-568
324
-76
136
-214
-9
-128
408
115
-182
-62
-24
62
-159
534
344
-664
-1
340
0
3418687 3424313 3998240 4003871 60 60 0
183
-83
211
-608
-1
469
323
74
-351
-9
-128
90
-238
-1
81
115
-182
-62
-178
-600
-659
-348
343
0
3566973 3567881 651755 650905 132 132 0
-202
30
1
26
61
-69
-23
45
1
1
8
7
6
1
5
1
1
1
6
1
1
1
1
1
1
1
1
1
1
1
1
1
6
1
1
1
5
1
1
1
1
5
1
1
1
1
1
2
1
1
1
1
1
1
1
1
1
1
12
19
8
146
1
13
1
-37
0
3567352 3567690 528800 528463 28 28 0
-31
-88
80
8
60
0
3567892 3573538 5383252 5377609 51 51 0
269
-180
950
1
133
550
-93
360
-228
-94
-1
226
66
231
-17
58
-143
323
1
-49
-1
-1
49
-46
164
-69
-1
-48
181
299
734
1
-40
0
3567897 3573533 681465 687115 106 106 0
259
1
-585
-1
-1
687
-347
-1
211
-402
-268
-10
310
-128
85
85
-17
58
1
464
1
147
157
-71
37
-180
37
274
174
-170
-1
-1
-1
-1
-1
-1
-1
-1
-1
-1
-1
-1
-1
-1
-1
-1
-1
-1
-1
-1
391
1
0
3567897 3573533 899407 893760 94 94 0
259
-47
108
1
-468
-105
546
-25
-615
-1
133
137
90
-228
319
66
-62
170
-17
58
-143
323
-144
-1
164
126
1
1
467
179
1
-164
-1
-1
-1
-1
-1
-1
-1
-1
-1
-1
-1
-1
-1
-1
-1
-1
-1
-1
-1
-1
175
216
1
0
3567897 3573533 634463 628832 59 59 0
259
-623
512
134
-1230
-10
-194
117
-128
-100
71
-17
-201
323
1
156
150
294
475
560
1
0
3567897 3573533 728412 734041 56 56 0
259
-176
958
1
134
351
199
362
-17
74
-228
-10
-194
44
73
-123
-6
170
-9
-9
58
-143
323
1
-143
-1
164
-69
47
1
175
304
174
0
3573741 3574278 735347 734810 2 2 0
0
3573741 3577350 2660649 2657036 34 34 0
-249
-1
299
64
-18
105
8
1
-25
-376
-1396
-132
113
-302
-85
-78
0
3573739 3577350 262219 258590 38 38 0
-541
-69
-1
-1
92
32
-20
-18
179
-75
-123
-160
-1
-1
-1
-1
-194
-815
-282
-80
-66
48
-302
-21
-192
-232
0
3573742 3577350 157688 154071 37 37 0
-141
-398
-70
-1
-61
81
-19
-376
-214
-116
127
993
-79
119
1
-315
-29
-37
38
-40
-142
0
3573743 3577350 635171 638790 38 38 0
-24
-1
147
1
76
-290
-1
192
-20
-393
551
-309
-1
-537
-132
-296
-120
-21
-29
-114
-1
-141
0
3573743 3577351 4522634 4519033 54 54 0
-133
-405
-25
149
1
1
1
1
1
1
1
1
1
1
1
1
1
1
1
22
-19
-376
-214
140
-378
-318
-1
354
-126
-1
113
-302
-21
102
-81
0
3577347 3577556 4447074 4446865 1 1 0
0
3577347 3577556 4506126 4505917 1 1 0
0
3577557 3583180 1091069 1085414 48 48 0
-586
-1
-1587
-1
-262
-75
-690
-649
-129
-28
-57
-749
174
-170
-1
-1
-1
-1
-1
-1
-1
-1
-1
-1
-1
-1
-1
-1
-1
-1
-1
-1
-1
-1
0
3577557 3583182 2650862 2656502 35 35 0
-95
-1
-1
165
-327
-1
-257
-1
-1
-38
-1
-53
619
387
146
-351
-41
-1
-481
-182
-842
349
-175
-203
-111
167
-92
0
3577556 3583180 4760414 4766068 62 62 0
-587
-1
-294
-53
-1242
-1
-261
-1
76
-15
-486
-128
-63
85
-93
67
-563
-274
40
1
181
-650
-1
-1
-1
-1
-1
-1
-1
-1
-1
-1
-1
-1
-1
-1
-1
-1
-1
-1
-1
-1
0
3577557 3583180 1180242 1174615 37 37 0
-204
-383
-1
-346
619
-1290
-1
-169
128
-62
85
-350
-1
-218
-1
481
32
139
1
477
0
3577557 3583180 5383247 5377614 32 32 0
-443
-144
-1
-346
619
522
-93
-270
327
-84
-1
292
305
-143
-371
-1
-1
-21
-84
-221
-1
229
1
-1074
0
3583520 3586413 627917 625058 421 421 0
-5
53
137
94
-3
42
1
-14
191
1
1
1
1
27
-98
-19
92
1
1
1
1
1
1
1
1
1
1
1
1
1
1
1
-49
52
-24
-1
13
34
1
7
257
-94
-69
-25
109
-33
28
119
-57
20
27
29
1
1
1
1
1
1
165
1
-50
-73
59
1
-34
-24
26
1
-95
174
-24
209
0
3584636 3585749 527074 525964 169 169 0
136
135
25
-139
29
-13
31
-128
24
-28
-1
201
1
33
-89
54
-42
0
3586000 3586413 523911 523499 40 40 0
288
0
3607128 3608988 5519105 5517248 14 14 0
13
14
1
83
249
-4
-122
-87
73
-131
49
998
-26
0
3619435 3621215 663485 665261 15 15 0
1006
231
470
-17
11
15
0
3629497 3629913 742767 743183 4 4 0
-304
46
0
3629912 3631770 744630 742768 19 19 0
-25
-420
-1
-245
-1
222
144
-40
465
-88
0
3634093 3635953 5168726 5170587 12 12 0
-25
16
355
-172
-496
87
1
-264
-1
-169
43
0
3634083 3635953 4910077 4908210 24 24 0
-35
21
27
323
52
70
-252
-43
-1
-1
-252
17
15
55
1
-432
231
0
3642548 3644464 4984180 4986094 14 14 0
122
-60
-242
271
45
319
0
3658507 3660366 4869328 4871188 19 19 0
27
-379
-1
-391
-1
264
1
-27
-160
-128
37
96
46
1
-277
0
3658507 3660366 449612 451469 16 16 0
-406
367
-236
-239
39
125
96
46
1
-277
0
3666099 3667959 451470 449611 17 17 0
-14
-14
-1
82
1
1
-134
525
33
-187
99
0
3666100 3667959 4871188 4869327 20 20 0
-13
-14
-1
82
1
1
-134
-237
-87
235
1
1
47
-139
-72
-1
-392
379
0
3670025 3670959 5129036 5128100 22 22 0
211
-96
-46
20
-23
176
-234
-1
0
3670025 3671889 162374 160511 36 36 0
211
1
44
-96
-10
11
-23
-1
-91
86
-113
-122
-1
12
367
1
630
0
3673042 3675335 1060816 1058517 17 17 0
-552
166
-188
-152
-1
-53
-381
-543
0
3675335 3676448 5159185 5160298 3 3 0
573
-226
0
3679189 3679599 677804 677394 38 38 0
0
3681990 3687559 5491 1 409 409 0
114
23
1
48
-10
-60
-1
-14
19
-10
10
32
3
47
-69
-12
-1
-71
-41
29
7
26
-47
-44
11
-23
-1
-12
11
31
-31
96
-14
-77
62
27
46
7
-124
13
1
27
1
1
1
1
1
1
37
-3
6
30
7
1
-72
-6
-30
10
79
50
23
1
1
92
37
15
10
21
3
63
92
13
8
28
71
30
12
-16
-1
-1
-7
15
-27
-1
-56
38
7
5
-15
-1
-11
22
1
-27
4
11
44
-30
17
1
1
17
64
65
23
74
79
36
4
116
1
1
1
4
14
65
14
19
-8
38
7
-6
-1
9
12
1
1
3
10
1
-19
-1
-4
-63
15
55
13
1
-17
23
-17
-1
11
1
1
-12
-79
-29
-1
-14
62
52
27
20
1
10
1
-6
-22
-34
14
49
-44
-1
59
55
1
26
27
83
-62
39
1
93
-26
-1
-5
31
24
21
-11
49
42
-11
-1
-1
75
24
16
13
-8
-22
-9
-1
13
-16
-15
-7
-1
-1
7
-5
27
1
31
1
2
2
12
-103
-1
-1
-4
13
1
14
7
19
44
96
1
3
82
42
1
1
101
22
85
1
1
12
9
0
3681985 3687616 256301 250671 69 69 0
301
-281
237
304
-138
19
-18
14
35
-228
79
-530
167
1
-519
-329
-121
229
-134
-1
-399
-1
-569
-146
534
1
209
1
1
0
3681983 3687617 1189262 1183633 48 48 0
-303
-179
-104
-55
14
169
-304
-139
19
-29
19
19
-438
566
58
28
1
-240
-641
151
1
80
-10
547
-686
534
1
-46
164
1
1
0
3681985 3687617 589626 583999 53 53 0
-47
597
175
-173
138
-132
19
66
-228
-472
304
1
58
31
55
-183
-449
-193
232
-10
-197
1570
1
-46
164
1
1
0
3681985 3687617 628832 634464 57 57 0
-582
62
479
-138
19
66
223
-476
-288
18
58
-269
-193
-329
-121
-243
-679
-513
575
1
-46
164
1
1
0
3681985 3687623 2656500 2650855 56 56 0
-554
-29
62
-169
7
-104
-201
-1
-139
19
66
278
720
63
24
-62
-184
-193
238
-49
-1
-43
-121
232
-10
135
-1057
-1
-42
-1
-1
534
1
0
3687617 3688197 4494070 4493487 74 74 0
-28
89
-11
-141
-21
-1
103
0
3688194 3693830 905306 899654 94 94 0
269
482
-110
-1
-700
260
63
199
-93
133
137
-90
-238
-80
-115
-59
-59
65
62
244
-534
74
255
-14
12
174
1
478
1
-169
-1
-1
-1
-1
-1
-1
-1
-1
-1
-1
-1
-1
-1
-1
-1
-1
-1
-1
-1
-1
0
3688199 3693831 840941 835314 41 41 0
259
1
625
-103
538
-433
119
-93
270
-13
-78
-238
-310
-65
63
-100
288
-391
28
301
15
1
-46
142
1
1
1
-299
174
0
3688199 3693830 250671 256301 37 37 0
259
1
486
-100
38
-105
-568
-1
-400
-1
123
11
-441
-238
-310
-151
62
-159
144
721
-60
138
1
1
824
0
3693831 3698221 257815 262215 54 54 0
80
-58
41
-338
-1
-346
142
-87
-10
81
78
47
-300
-49
-145
-1
-283
457
120
-239
25
1
-117
-51
-1
-1
-1
-1
-285
80
-54
-139
-7
48
1
-39
-52
-1
362
111
0
3693831 3695832 5394448 5392439 24 24 0
80
-100
-1
-337
-1
75
-58
-1
-1
-17
-168
142
-133
-35
40
78
26
21
-348
-1
-145
-34
0
3693831 3698222 4518256 4522635 73 73 0
-75
-442
-63
13
-74
-1
339
-96
-1
81
1
77
47
-300
-115
-79
52
-349
-1
-320
20
120
239
24
1
-117
-1
-468
-139
7
13
1
1
1
1
1
1
1
1
1
1
1
1
1
1
21
-39
41
-48
325
0
3693831 3698221 153297 157687 51 51 0
241
-275
75
-151
-358
-42
40
1
-37
88
1
1229
120
137
126
-118
-1
-468
-139
7
-12
37
-27
-13
-52
362
-104
8
0
3697684 3698224 642807 642268 3 3 0
291
0
3699555 3700058 841647 841150 84 84 0
38
57
54
1
7
3
-11
-6
-1
13
77
1
-98
12
0
3702652 3705698 4492653 4489605 451 451 0
-27
63
-228
-295
-30
-353
-4
-1
72
1
-154
-1
9
89
168
1
2
1
-272
-1
466
37
118
-109
-198
-1
42
-105
65
-17
0
3704202 3705918 143628 141910 211 211 0
-212
-1
466
37
-36
83
-105
202
-47
-1
-100
65
-21
271
0
3783476 3789104 5392441 5386813 39 39 0
824
-279
3
-206
-1
-1
110
519
105
-37
-109
156
147
-18
-1
45
-69
-55
-193
591
-46
-1
45
-10
-547
441
-204
42
397
1
183
1
0
3783479 3789109 5536888 5542518 46 46 0
301
517
-182
-301
-1
118
-153
-509
99
-169
82
62
1
61
-315
-238
-14
-78
23
-40
199
-7
-97
-547
681
402
1
183
0
3783479 3789109 734041 728412 44 44 0
-82
-1
737
304
-220
76
-157
-1
-505
101
1
-71
-185
61
56
82
-41
-193
-310
279
299
-350
681
402
1
-11
173
0
3783477 3789111 1085412 1091071 72 72 0
-469
-1
-1
-1
-1
-1
-1
-1
-1
-1
-1
-1
-1
-1
-1
-1
-1
-1
-1
-1
-1
-656
-179
-1
-1
118
-153
-211
262
-37
101
310
62
-315
-251
-78
-261
-105
-519
-28
592
89
402
1
183
0
3783742 3789110 149909 144516 98 98 0
82
-47
-76
-1
-1
-1
-1
-1
-1
-1
-1
-1
-1
-1
-1
-1
-1
-1
-1
-1
-1
-1
-1
352
-173
-139
-132
-37
-16
107
-363
262
-37
-101
230
81
62
4
-65
283
1
-290
-261
-105
-296
-251
-541
141
-259
114
30
1
183
-93
-1
0
3783478 3789121 5377613 5383259 46 46 0
-48
-598
175
303
-179
-1
-1
-43
-1
76
-153
51
-51
-1
-1
-408
101
1
247
62
1
61
-236
-1
-407
261
-7
-646
678
406
180
0
3783476 3789113 400920 406584 124 124 0
-470
-1
-1
-1
-1
-1
-1
-1
-1
-1
-1
-1
-1
-1
-1
-1
-1
-1
-1
-1
-1
-1
-656
-179
-1
-1
118
-153
-211
262
-37
101
310
1
61
-61
-1
-63
-114
-80
-328
-1
-910
681
402
1
183
0
3783476 3789128 589629 583983 46 46 0
-50
536
236
-173
138
-172
-1
118
-153
-509
101
163
92
55
1
61
-123
-430
-14
338
93
-10
-197
-356
681
397
1
183
265
8
0
3783479 3789109 1189260 1183634 64 64 0
-301
-179
-159
182
-304
-184
-1
-1
19
94
-363
262
-37
101
252
1
57
62
-123
-430
351
12
1
80
-10
1629
1
183
0
3795526 3801624 4464075 4457979 30 30 0
-2184
635
86
-371
556
1470
226
222
-47
-1
0
3803718 3804588 4905427 4906291 38 38 0
543
1
1
1
1
1
0
3815769 3817629 758643 756777 14 14 0
-182
1194
37
-96
-1
-1
-1
-138
-1
-1
0
3815770 3817631 5170587 5168724 12 12 0
-46
-136
-263
-1
-602
43
288
445
0
3815770 3817629 4908210 4910067 17 17 0
-181
-52
530
16
-267
-1
-1
-1
245
54
32
37
376
27
0
3821356 3823219 742765 744631 19 19 0
-245
-61
46
1
-98
-120
241
140
1
-223
-1
-251
-413
0
3831969 3833744 665259 663485 11 11 0
26
16
-8
21
702
-43
-135
0
3849298 3852818 499327 495807 44 44 0
799
-200
-421
-32
418
-133
-1
1062
1
368
0
3849298 3852817 768591 772106 32 32 0
242
748
436
-24
418
-133
-1
1062
1
368
0
3849298 3852814 5447061 5443540 37 37 0
-234
-81
-99
-392
-189
-1
120
-340
418
-133
-1
-297
766
1
368
0
3849298 3852817 4997729 4994209 28 28 0
496
617
313
-24
-164
-1
-388
-1
-297
-286
481
1
368
0
3902229 3902478 158079 157828 29 29 0
23
84
-13
-1
-1
-1
0
3901358 3902478 4496773 4495656 101 101 0
-98
-1
255
1
113
1
-17
25
-30
-1
84
1
1
0
3902477 3902929 737116 736663 1 1 0
-255
0
3907652 3908656 736671 735667 3 3 0
253
-403
0
3908660 3909060 2662649 2662248 51 51 0
-170
0
3909063 3911081 150064 152080 18 18 0
-278
-123
101
216
143
47
-540
-1
163
71
0
3911618 3914302 418319 415640 24 24 0
717
218
1
1
-56
-1
-135
-180
-100
164
174
1
-186
-1
41
1
441
80
167
0
3914301 3919918 5377614 5383247 53 53 0
-47
-607
-166
-276
-193
-1
-12
-43
-1
279
-51
-1
-1
758
59
-70
113
-113
-1
-1
-407
-40
-96
-131
-87
10
680
-1133
0
3914301 3919918 256301 250671 64 64 0
301
-352
-166
-274
-195
-1
7
-13
341
393
-138
-1
162
-62
-156
113
-109
-84
-238
-91
-40
-96
226
-122
-1
-399
-1
161
-409
-141
406
0
3914300 3919918 628831 634463 25 25 0
-819
-1
-276
-193
-1
275
1
-615
-153
-227
-222
-84
-238
-91
-40
-96
-217
-1205
440
-179
0
3914301 3919918 899654 905301 74 74 0
-467
-1
-1
-1
-1
-1
-1
-1
-1
-1
-1
-1
-1
-1
-1
-1
-1
-1
-1
-1
-1
184
-168
-273
-30
138
-29
-1
281
859
59
-70
-59
-168
-1
-80
-238
-130
-226
-87
10
197
67
-256
161
-513
-28
-1
415
-179
0
3914301 3919918 893760 899407 73 73 0
301
-166
-1
-1
-1
-1
-1
-1
-1
-1
-1
-1
-1
-1
-1
-1
-1
-1
-1
-1
-1
-1
177
-175
-276
-27
166
-285
-140
779
-67
113
-109
-450
-226
-1
-87
-530
-161
-410
-105
442
30
1
-103
-46
0
3914301 3919918 4003871 3998240 63 63 0
301
-517
-177
-98
-195
-1
-12
-349
394
-138
-71
-309
113
-109
-84
-1
-1
-328
-40
-96
-218
9
680
-309
-1
612
34
-179
0
3914577 3919918 4464074 4469445 97 97 0
-178
-1
-1
-1
-1
-1
-1
-1
-1
-1
-1
-1
-1
-1
-1
-1
-1
-1
-1
-1
-1
-365
-1
-276
-27
-1
157
11
-3
-256
-1
22
5
42
32
-132
262
37
407
-184
-110
-84
-328
-40
-96
-131
-1
-1
-87
542
148
-513
18
-607
0
3919921 3920108 734230 734042 15 15 0
-69
0
3920104 3921286 728411 727230 162 162 0
19
1
-486
-279
16
-150
58
0
3919918 3921286 610874 609509 155 155 0
205
1
461
-303
16
0
3919921 3921291 4493882 4495254 141 141 0
-61
-103
-1
40
-31
-182
-70
182
-303
16
150
46
0
3921289 3924221 4522637 4519703 24 24 0
-566
67
40
813
74
-164
-120
-21
-318
-1
349
-131
0
3921439 3923265 4766069 4767886 29 29 0
391
-25
39
9
19
40
31
16
-11
8
18
349
1
240
-33
214
-132
24
-96
0
3923067 3924221 414488 415646 9 9 0
-64
-821
-1
-1
0
3921292 3924221 2660647 2657706 40 40 0
133
-115
-1
291
9
64
58
-48
-1
-1
-1
-1
-1
-1
-1
-1
-1
-1
-1
-1
-1
-1
18
608
214
-164
-120
-686
0
3924221 3929871 4760414 4766068 61 61 0
989
-566
-522
-101
-1
-261
-1
76
-253
-248
-63
-1
-64
-1
-62
85
-93
-9
58
401
133
83
270
1
27
1
-144
7
304
-174
0
3924222 3929871 634463 628832 47 47 0
986
-408
-682
-364
-326
-194
-120
-1
-61
-62
-100
-87
-201
259
220
1
218
48
27
1
150
647
1
1
1
1
1
1
1
1
1
1
1
1
1
1
1
1
1
1
1
1
0
3924222 3929871 645239 650891 75 75 0
-305
-1
-539
-1
39
105
-204
-365
-614
567
109
-114
-117
-64
-1
61
-178
-9
-58
-1
402
439
37
12
26
1
150
-86
-51
169
538
0
3924222 3929871 905301 899654 47 47 0
-854
-1
133
-568
260
63
-291
133
-467
-87
-105
-55
-63
-1
-310
58
-143
259
207
232
49
26
1
12
442
174
0
3924222 3929871 728412 734041 71 71 0
-434
448
105
890
-576
74
-238
-194
44
-76
-1
-59
-59
-6
-178
-9
58
-143
259
-207
280
1
1
26
1
150
304
343
1
1
1
1
1
1
1
1
1
1
1
1
1
1
1
1
1
1
1
1
-391
-1
0
3924222 3929873 681465 687117 72 72 0
259
-585
-1
-1
38
105
-408
-1
-483
-1
-200
11
-351
-51
-278
-310
-1
-64
-62
85
-101
58
1
400
207
9
260
12
26
1
-144
37
274
0
3929872 3931313 4490822 4489383 155 155 0
270
-165
102
1
152
-171
-1
38
0
3932162 3934030 1450910 1449044 17 17 0
5
359
92
-34
21
16
19
43
62
-173
-283
-463
-1
-68
0
3932167 3934030 5246160 5248019 24 24 0
25
-186
95
1
1
-269
8
62
-131
-43
135
634
-43
106
0
3932166 3934030 5429789 5427934 24 24 0
26
16
28
142
94
1
1
1
45
98
-81
9
43
-62
-177
280
-529
0
3934346 3935797 5007155 5005705 140 140 0
-13
3
353
1
-100
-513
-175
-44
28
1
214
0
3935798 3936730 663484 662548 5 5 0
-320
-172
-433
-1
0
3935794 3936730 1053294 1052357 7 7 0
-192
0
3935796 3936730 4892108 4891179 11 11 0
-106
206
1
1
1
1
1
0
3939095 3940212 7795 6696 28 28 0
266
142
53
-105
-109
58
1
1
27
17
16
1
1
1
1
1
1
1
1
1
1
1
0
3939095 3940213 5155626 5156735 17 17 0
-46
-97
478
-50
130
1
1
1
1
1
1
1
1
1
1
1
-120
0
3939092 3940212 5014393 5015540 29 29 0
-49
-97
-169
-365
-120
-1
-1
-1
-1
-1
-1
-1
-1
-1
-1
-1
-1
-1
-1
-1
-1
-1
-1
-1
-1
-1
-139
0
3939095 3940212 480686 481803 11 11 0
-46
-97
-169
22
-343
120
1
1
1
-135
0
3939094 3940213 662366 663485 10 10 0
-47
-143
-1
-123
-365
120
1
1
1
1
0
3970781 3972553 663485 665258 13 13 0
150
211
-326
26
-114
-136
43
-324
-233
-162
11
0
3974735 3978477 4534921 4531184 164 164 0
168
770
2285
1
1
1
-360
0
3978479 3980336 5510647 5508789 8 8 0
-13
-14
618
-304
117
116
-384
0
3978505 3980231 1159607 1161333 8 8 0
617
-127
-178
131
1
101
-203
-182
0
3978479 3980336 4935649 4937502 13 13 0
-13
-335
297
169
-135
133
8
92
-384
264
1
15
0
3979146 3980336 4984181 4982974 20 20 0
514
-387
-1
-1
-1
-1
-1
-1
-1
-1
-1
-1
-1
-1
-1
-1
-2
-1
-1
0
3986446 3992310 596175 590312 88 88 0
-42
7
709
-26
-73
681
325
-69
-417
481
580
-784
97
562
-238
122
-460
-49
7
0
3986445 3992311 825371 819502 86 86 0
-43
7
-132
578
-705
122
-346
-463
435
1460
-800
-122
-509
7
-132
0
3992310 3993493 5423197 5424378 3 3 0
99
854
0
3992310 3993946 5151629 5153269 9 9 0
-42
58
-407
-340
-95
-1
0
3999201 4000249 4954718 4955765 6 6 0
-135
466
72
0
4019249 4021105 5403926 5402071 19 19 0
-217
175
-123
-53
-1
281
-232
336
1
23
1
0
4025305 4026853 5007155 5005604 118 118 0
-13
3
-152
-300
-513
-224
236
-81
17
0
4027583 4029446 5524405 5522529 19 19 0
-93
181
-393
496
-53
-317
-116
-1
-1
-155
-1
-1
-1
-19
-9
-1
-1
0
4029641 4035496 590312 596175 94 94 0
146
-4
-48
-580
243
-213
-304
921
-525
-276
-259
-46
439
-924
-156
-25
712
-4
0
4040948 4041500 5004164 5004716 7 7 0
0
4041950 4042842 5004712 5005599 25 25 0
227
1
-108
-206
-107
39
1
1
97
1
1
0
4049985 4055969 501790 495808 145 145 0
-715
-22
-372
-338
44
109
-632
-14
-55
398
81
99
45
-41
193
24
88
-192
-8
871
1262
108
0
4051369 4055968 4880086 4875490 109 109 0
-844
-14
452
181
44
-41
217
-280
119
310
-880
832
108
0
4065181 4067036 1811737 1809871 38 38 0
-15
-14
-45
155
26
-54
-1
-46
-1
-93
69
91
-152
16
-30
-1
-263
-221
-166
-115
71
-98
-1
-80
-1
-1
18
1
15
0
4065848 4067036 4984180 4982974 26 26 0
102
-30
-1
-263
86
-419
-1
-1
-1
-1
-1
-1
-1
-1
-1
-1
-1
-1
-1
-1
-2
-1
-1
65
0
4065183 4067036 5004165 5002307 25 25 0
-13
-14
83
116
-125
-1
-1
-1
-131
-87
-233
-1
-261
88
-418
67
194
1
15
0
4065181 4067036 5133374 5131509 23 23 0
-15
-14
83
116
-80
-46
-131
-87
-1
-1
-233
-1
-147
-117
86
-684
0
4068612 4077659 5614972 5624034 212 212 0
26
1
1
4
1
3
-263
-1
-1
-1
-1
-1
-1
-1
-1
-1
-1
-1
-1
-1
-1
-1
-259
154
-55
-362
717
159
360
-812
-57
68
-574
16
-965
76
1
1
128
1
92
-127
-1
-1
-1
-1
-1
-1
-1
-1
-1
-1
-1
-1
-1
-1
-1
-1
-1
-1
-1
-1
-1
-1
-1
-1
-11
-34
-1
-1
-1
-1
-1
-1
-1
-22
-61
-12
-1
-50
-124
7
83
1
78
-324
12
-3
-1
95
95
50
1
1
-76
-1
-1
-704
61
-421
-1
-1
-1
607
1
1
1
207
140
-18
136
1
1
1
1
1
1
1
1
1
1
1
41
1
1
5
1
4
1
1
6
1
6
1
1
53
28
-68
34
-32
-1
0
>AG006_Contig17 AG002_Contig09 104405 5624068
2050 4649 499184 501791 106 106 0
69
10
43
-75
-1
-65
-10
3
-15
-19
-114
60
-92
-85
-35
52
68
1
-125
72
-103
-1
-137
177
-17
-53
-1
-1
109
-15
-77
-6
-1
30
44
-94
-71
-33
15
1
22
-50
298
71
-64
66
0
2050 4649 10102 12697 127 127 0
69
10
43
-75
-1
-1
-65
-10
3
-15
73
-6
-54
60
-13
30
-50
-85
-35
37
15
68
1
44
1
-80
72
35
-72
44
-13
-77
-116
61
-18
-27
137
-13
-37
-41
-6
-1
30
33
11
123
1
14
4
-54
15
1
22
-89
-1
-1
151
-15
93
1
71
1
-59
70
0
2050 4644 5446918 5449515 111 111 0
69
10
43
-75
-1
-65
-10
3
-15
-132
60
-92
-85
-35
52
68
1
-125
72
-103
-1
48
-89
-116
61
-18
-24
138
-15
-77
-6
30
-38
7
-94
25
-46
-33
15
1
22
-50
298
71
1
-63
66
0
25868 27725 956676 954819 39 39 0
-41
-180
-31
-23
174
138
1
1
122
55
-16
-96
-35
101
-10
276
81
1
1
-90
35
-7
-285
-41
0
25856 27725 653690 651814 35 35 0
11
-42
-1
-1
-180
-220
9
138
125
-68
-96
-35
101
-36
250
81
1
1
-37
88
-8
-1
-138
-1
-147
-27
-15
0
25868 26793 5125315 5126243 15 15 0
25
-20
-1
-1
-176
-12
-20
-23
176
132
1
1
-292
0
25867 27727 63196 65057 33 33 0
26
-16
-5
-1
-176
-12
-20
-23
176
132
1
1
126
-71
-96
-135
-37
250
81
1
1
87
37
-291
-19
-9
24
0
25867 27730 5427933 5429793 33 33 0
-42
-180
-12
-20
-23
176
132
1
1
126
55
-16
-96
-35
101
-36
43
-130
-1
78
-35
47
1
1
124
53
92
0
25868 27725 5426234 5424376 27 27 0
-41
-63
-118
-31
-23
-168
9
132
1
1
126
-71
-96
-35
101
-36
331
1
1
124
-7
0
37076 40022 709622 712574 70 70 0
55
-62
-63
-331
181
443
-461
-1
-133
225
-128
-287
-109
186
-32
-181
0
46570 51160 4847269 4851862 58 58 0
-454
-251
406
538
-449
-42
-6
375
-198
-285
-63
42
1
178
466
46
-141
-576
-1
13
-10
0
51160 52549 4852356 4853745 19 19 0
671
-708
0
73970 80065 4906293 4900193 174 174 0
326
1
1
1
1
1
423
-113
198
-101
-1
-67
-142
48
-163
133
62
-126
87
201
1
1
-715
-1
132
-71
-446
-149
-17
-1
-1
-106
78
158
108
83
-38
42
307
1
27
-64
-161
37
54
-141
-1
-107
-308
-105
-117
-47
-1
-1
-110
-20
-1
-1
131
0
73974 80065 4464073 4457980 178 178 0
322
1
1
1
1
1
-118
306
-113
198
-101
-1
-67
-142
48
-163
195
-126
87
201
1
-720
128
-71
-446
-149
-17
-1
-1
-106
9
69
158
108
83
-38
42
307
1
23
-68
-161
37
54
-141
-1
-107
82
-329
-164
-1
-110
-20
-1
-1
131
0
75842 80065 5372276 5376515 141 141 0
-30
87
201
1
1
634
-81
-1
132
-71
-594
-17
-1
-1
52
-54
78
158
-112
-1
82
-36
42
-292
16
1
-91
19
-142
37
54
-141
-1
-107
-308
-105
-117
-47
-1
-129
-1
-1
-12
-1
-1
-4
-1
-4
-2
113
0
103897 104381 696455 695945 95 95 0
-7
-18
-121
-1
-1
-1
-1
-1
-1
-28
-1
-36
-1
-49
-79
-27
-1
-15
-1
-1
-1
-18
-1
-1
-70
-1
0
>AG006_Contig14 AG002_Contig09 55256 5624068
6112 6355 4496374 4496130 21 21 0
-229
0
6356 9322 250671 253643 30 30 0
-259
148
-285
-862
-1
-323
-77
-1
123
-92
-26
318
-16
432
0
6356 9322 5542518 5539547 30 30 0
-259
-1
148
-285
152
142
-890
-212
-80
-1
-26
-181
40
-117
429
0
6355 9322 406581 403609 24 24 0
-260
-1
148
-285
152
142
-890
199
-13
-80
-1
-1
8
-18
-243
76
-336
0
9316 11172 907303 905441 31 31 0
-103
-74
-3
58
524
247
-45
-4
-232
-1
176
-35
9
1
-137
-1
-1
-173
0
9316 11173 63197 65057 61 61 0
-45
-1
-59
-74
-3
58
-774
-38
-1
361
51
3
42
1
-138
-165
-9
15
10
0
9316 11171 5170587 5168726 56 56 0
-25
-21
-59
-74
-3
58
-206
-1
-466
101
-40
-1
38
-202
176
43
0
>AG006_Contig03 AG002_Contig09 1697966 5624068
10 109 5624068 5623967 2 2 0
-90
-1
0
879 1390 5352665 5353174 15 15 0
132
1
78
-291
0
17973 22448 501794 497316 66 66 0
-121
-63
-369
-166
-188
-206
30
461
1179
99
85
194
24
-279
-8
-112
-275
-34
324
0
17975 22006 5009911 5013948 42 42 0
-119
-63
-369
-166
393
29
-105
1058
-398
81
99
85
-281
-217
-1
-119
-273
-37
0
22449 23574 480686 481803 20 20 0
-312
-15
7
-238
-50
188
1
1
1
1
1
1
1
1
1
203
0
22448 23574 5014395 5015540 26 26 0
-313
-15
-245
-50
-198
-1
-1
-1
-1
-1
-1
-1
-1
-1
-1
-1
-1
-1
-1
-1
203
0
66462 72448 5231748 5225757 155 155 0
-449
935
1
1
-1444
460
509
330
-402
-127
-188
-1
-29
-57
151
-27
-1
-1
-208
-118
288
0
66464 72448 495809 501800 141 141 0
-2520
198
569
-399
111
-732
-7
-121
83
-131
-1
-59
-315
-71
-118
288
-81
0
71037 72440 4880561 4881963 23 23 0
5
-75
-266
6
315
24
-46
-118
288
-81
63
0
68412 72440 5013948 5009911 116 116 0
-576
199
-24
-61
-22
969
-587
-146
-7
-120
-273
151
-164
-74
-115
288
-81
0
75980 76301 5591047 5590723 47 47 0
-81
-1
-1
-1
-1
-1
-2
-42
29
2
1
1
2
0
88645 94301 734044 728407 70 70 0
-92
-1
379
1
1
1
1
1
1
1
1
1
1
1
1
1
1
1
1
1
1
1
1
352
-277
31
1
1
-216
76
-157
-1
-1
-74
-139
-149
243
1
-12
-59
154
-32
37
1
161
-234
286
1
-25
-371
206
488
508
-362
-86
0
88648 94297 1189260 1183633 83 83 0
-301
180
1
1
1
1
1
1
1
1
1
1
1
1
1
1
1
1
1
1
1
-159
182
-275
35
-179
-1
-1
19
94
-157
-74
-132
-8
-149
105
138
-13
212
28
1
39
1
-632
49
1
314
1
-89
547
133
513
-37
-326
0
88647 94297 2656501 2650861 71 71 0
468
1
1
1
1
1
1
1
1
1
1
1
1
1
1
1
1
1
1
1
1
-88
-259
7
-104
-174
-207
-1
118
-157
46
-28
-139
-149
105
138
-13
212
24
44
1
-19
-377
-332
-360
135
545
-513
-38
-1
-1
-326
258
-164
-1
-1
0
88647 94297 628831 634464 74 74 0
468
1
1
1
1
1
1
1
1
1
1
1
1
1
1
1
1
1
1
1
1
-629
31
1
1
-170
-1
122
148
-9
-74
-139
-149
243
-13
-141
72
68
1
-395
-238
49
1
-43
-353
-10
-1555
0
88648 94296 4766068 4760415 61 61 0
-665
175
-277
27
1
-175
-47
76
-157
-212
-149
105
138
1
-12
-59
96
58
68
1
-19
-130
55
-193
-238
14
35
1
-43
-1
-261
-1
-93
-10
-520
161
-875
0
111334 113190 4937504 4935649 14 14 0
-295
178
299
5
267
43
-202
-87
-36
418
-16
0
118663 124762 4900187 4906289 82 82 0
5
-306
-1
-1
-270
1032
-662
-62
76
-145
-650
79
1
637
474
-550
-157
0
118670 124762 4457980 4464073 41 41 0
-300
-1
48
447
810
-723
82
-139
728
1
-1661
-157
-565
0
118670 124762 5363849 5369943 64 64 0
-202
8
1395
-723
76
-145
-650
84
1
1
631
474
50
-656
-682
-1
-1
-1
-1
-1
0
118670 124762 579637 573539 102 102 0
-155
-2
-4
-1
-3
-1
-1
31
-21
-239
276
879
-723
76
-145
728
1
1111
-706
-33
0
126904 130980 1166224 1162149 124 124 0
-193
-346
-188
-1
413
412
257
1
2077
0
126876 133157 4537010 4530734 194 194 0
-221
-533
825
257
1
423
1654
-888
578
1
1
-635
110
0
129205 130426 5532356 5531135 28 28 0
-370
191
0
130413 133144 5530023 5527296 77 77 0
375
1465
1
1
-635
110
0
133611 134058 5594499 5594052 0 0 0
0
134542 135080 5384932 5384392 5 5 0
-133
-180
0
135254 135790 4506125 4505585 9 9 0
-314
-90
-101
-9
0
135254 135790 4447073 4446533 9 9 0
-286
-1
-29
-190
0
135257 139641 420328 415946 40 40 0
290
1
39
-170
171
1
232
-209
-417
-156
563
1
1
484
-273
-1
24
-112
617
65
-17
-88
-14
-1
0
135704 138737 2647822 2650861 25 25 0
-53
45
-961
-208
-104
-339
-1
-81
-13
257
228
-275
-98
-1
50
268
0
135256 139640 642808 638422 39 39 0
-312
-90
-101
-167
-1
-152
789
644
1
1
-80
-605
93
-608
-1
121
1
-81
144
1
0
135251 139640 5397686 5393300 48 48 0
-317
-90
-101
48
-664
682
-106
40
1
207
1
1
42
406
1
239
-69
24
100
-9
183
-100
343
-77
-52
-1
-1
-17
-21
57
1
-88
145
126
-8
0
136976 139641 256302 258960 29 29 0
-189
338
1
1
484
12
1
191
-14
79
291
-58
41
2
342
-77
-1
-88
57
1
-121
142
-87
0
139642 145270 250671 256305 90 90 0
-580
-1
-406
406
1
1
-161
-330
-46
-25
-1
133
43
1
-172
-21
-116
-90
-238
-437
-24
62
1
-159
-1
533
74
269
187
1
113
-365
-66
-1
0
139638 145267 899412 893759 83 83 0
-5
-259
-46
108
1
-168
-1
262
-38
-105
408
-492
-46
-147
54
1
-40
-1
-153
816
-62
85
-302
-329
422
6
1
1
163
114
370
-60
-1
-103
-1
-1
-1
-1
-1
-1
-1
-1
-1
-1
-1
-1
-1
-1
-1
-1
-1
-1
-1
-1
0
139647 145266 5386813 5392438 70 70 0
-575
-1
261
-39
204
308
1
1
161
-329
-46
-147
11
-216
-21
-442
-194
-59
-109
-1
-78
85
1
-159
-1
-1
247
360
1
-271
10
173
-24
6
87
-430
-1
-277
0
139642 145266 5542518 5536888 54 54 0
-259
-322
-1
262
549
1
1
161
-329
-46
-147
54
1
-40
-133
-21
-54
40
-23
-75
-16
-238
375
-306
-143
465
281
182
107
-15
-416
-1
0
139641 145266 3998239 4003871 62 62 0
-260
217
-105
-1
262
-241
-1
309
1
1
161
-329
-46
200
1
-172
-21
-116
-327
-1
-1
-437
85
-94
-67
-533
75
456
1
113
-15
-416
-1
0
145267 150827 414769 420328 68 68 0
-290
-185
-46
-79
-1
-1
-114
178
-145
102
-438
-46
-1
-13
9
86
12
-64
147
-475
109
-23
-1
55
-16
203
496
-198
-1
39
-315
-158
315
1
-103
441
1
1
1
269
-24
49
20
19
9
151
91
0
145267 150828 637240 642808 51 51 0
-290
-185
-1
-46
-192
-1
-323
-29
-114
-1
399
65
86
-196
-1
27
586
74
-16
-1
-605
95
-198
-1
39
393
393
1
-314
-81
-446
248
91
0
145267 149101 260138 256302 39 39 0
-240
-51
-184
-47
-1
-145
-48
178
-145
-192
91
-139
120
-57
9
-162
147
192
6
-37
59
290
286
1
8
496
-198
-1
39
-89
0
145583 150833 5392439 5397686 55 55 0
-157
-16
-32
-145
-1
225
-286
-37
6
128
-143
87
-57
9
-14
-18
-1
-1
56
-76
147
-192
102
-183
8
100
-23
55
257
1
402
54
344
683
-310
232
1
123
-170
248
91
0
194288 199944 728411 734042 64 64 0
110
-326
448
105
540
351
199
-778
-105
44
73
-123
-184
67
1
-143
49
-417
-233
48
174
477
170
1
1
1
1
1
1
1
1
1
1
1
1
1
1
1
1
1
1
1
1
1
-175
-216
-1
0
194288 199943 1180243 1174615 70 70 0
110
-96
678
105
540
928
-391
-1
-1
-168
63
66
147
159
-192
-222
-2
122
28
57
-269
35
139
477
170
1
1
1
1
1
1
1
1
1
1
1
1
1
1
1
1
1
1
1
1
1
-175
0
201207 203854 642807 640150 17 17 0
-331
-338
-1
45
-108
-607
-46
136
-432
-1
-183
-17
-48
-42
0
201655 203854 2647822 2650035 21 21 0
98
166
-717
-43
-36
-208
-104
-221
-1
-117
-1
-69
-17
-1
-7
-1
-1
-1
-42
212
0
203854 204096 825612 825370 2 2 0
0
203854 204391 4004768 4005306 8 8 0
-73
62
-95
0
223870 228683 4521919 4517103 477 477 0
-16
20
1
-122
-91
-1
-1
-1
-63
-1
33
70
-205
145
-378
-324
-1
-24
-3
-70
251
-126
-112
-1
-7
-130
43
173
74
-81
100
258
-79
-1
-274
-136
-70
12
1
-98
-1
171
1
17
-178
421
-239
-1
-1
39
1
1
1
1
1
1
1
1
1
1
1
0
231808 232259 475087 474636 0 0 0
0
232725 235455 5527296 5530023 79 79 0
-252
636
1
1
577
0
234889 238968 1162149 1166224 123 123 0
851
771
1
914
16
385
-605
-344
0
238756 239203 5594052 5594499 3 3 0
0
240544 246629 4457980 4464073 47 47 0
-218
-82
-1
1394
1
571
-62
-220
-648
81
-636
460
-15
-132
-410
-1
7
-257
-196
-270
0
267216 269078 5089370 5087507 21 21 0
211
140
10
-33
-100
78
-247
-135
-370
0
288439 290271 4935649 4937478 11 11 0
303
1
-265
251
-130
133
8
0
294763 296623 854606 856464 26 26 0
25
418
602
-171
192
96
6
-138
-146
-42
0
294763 296623 4961455 4963314 27 27 0
-233
211
319
37
608
1
106
-133
-1
-146
-42
0
296716 298441 1161333 1159607 13 13 0
-301
377
1
1
-125
-387
-1
-53
141
19
-103
0
296640 298470 1809897 1811735 30 30 0
-17
-1
-1
-79
-1
-283
-1
68
-101
-134
75
306
-18
153
230
-65
-1
-195
-40
43
0
326005 327514 5157677 5159186 15 15 0
1111
-388
0
326005 331990 5143893 5149880 99 99 0
739
166
153
-82
-1
-1
-60
-279
-1
-1
-1
16
-7
1121
1
80
0
326006 331990 1060814 1054834 41 41 0
716
883
-436
584
1
-44
37
-282
747
164
-444
-1
1388
1
0
333473 333953 5418856 5418377 2 2 0
90
0
377500 379360 449612 451471 11 11 0
474
300
-24
-111
-101
-1
79
199
125
0
389462 391315 456333 458196 15 15 0
-13
333
-4
-1
-99
-34
-87
-1
-203
-43
-246
505
-265
-16
0
389461 391316 4935648 4937503 14 14 0
-14
14
83
-240
-99
-120
-1
-494
18
8
475
265
0
441601 445485 709622 713503 55 55 0
-116
-63
512
210
-343
-351
-1
586
133
-52
293
1
1
118
-403
-1
83
311
1
0
441596 444985 602981 606368 34 34 0
-121
-63
-557
166
-343
611
325
477
1
1
37
81
-403
-1
0
441604 445453 5056805 5052956 39 39 0
-113
-63
512
23
-22
322
-50
-88
-51
-243
-109
586
477
1
1
118
-403
-1
394
1
0
452711 455204 5228256 5225763 26 26 0
-171
61
-31
370
257
698
-28
-1
-1
694
0
452711 455199 712107 709622 35 35 0
-120
112
-31
-632
457
1
29
207
211
0
452711 455201 1047461 1044973 25 25 0
-171
61
-31
627
-153
309
1
29
207
-165
0
453524 455204 1052174 1050500 17 17 0
-184
353
1
29
57
150
211
142
368
-63
0
457520 459386 937004 935142 21 21 0
-294
49
442
-263
-56
-190
-122
78
1
19
1
46
1
196
0
462961 463978 2644459 2645475 18 18 0
14
0
462961 463978 822866 821849 17 17 0
14
-740
0
464528 466363 4871188 4869355 18 18 0
-27
277
1
46
102
-31
320
1
-49
-236
300
-68
0
466544 468402 5426234 5424376 9 9 0
-104
130
-20
-191
1109
239
0
466544 468402 758642 756777 12 12 0
-253
792
-469
-1
-1
-1
39
-93
-1
-174
-15
0
516060 516986 5125315 5126243 19 19 0
25
-19
-1
211
-455
-55
0
524880 528622 12701 8983 83 83 0
79
1
181
-89
19
-147
-1
-1
41
118
30
1
8
1
30
106
29
-82
158
-27
-105
-195
58
71
188
1
121
210
-31
68
54
9
-167
291
-172
48
-42
155
20
37
2
189
94
1
1
5
1
-109
13
128
0
524887 528622 766137 769859 47 47 0
70
1
-109
512
43
1
136
-370
941
57
1
16
449
1
1
-254
216
279
6
-115
141
0
528621 529733 1052173 1053290 8 8 0
627
-170
-1
-1
-1
-1
-3
0
534868 536731 458196 456333 163 163 0
38
-68
3
-26
-243
6
92
-904
143
-232
0
537055 538915 4910068 4908210 23 23 0
-26
21
27
-186
90
21
1
1
112
1
-34
21
-234
-43
-1
-1
269
15
-529
-208
0
560861 561341 5418857 5418378 1 1 0
281
0
569441 575088 4952337 4946685 31 31 0
258
-76
-1
-1
-1
286
260
226
-31
-596
-11
-2914
-986
0
578814 584681 819503 825371 86 86 0
-9
138
-4
48
1
-458
-1
1018
-933
744
827
-81
30
-42
-8
676
-673
138
-4
0
592541 595656 5149885 5146771 63 63 0
1215
-887
-232
196
304
0
594495 595656 5013948 5012784 19 19 0
-148
-232
395
-24
-61
0
610356 610568 5398293 5398081 1 1 0
0
610359 610779 1182962 1182544 7 7 0
215
1
1
1
-92
-1
0
611326 615093 4900662 4904426 58 58 0
660
1
231
1
1
-911
-62
0
611326 616800 5376041 5370569 60 60 0
660
1
231
1
1
1
-87
-40
-452
-1
-1
-334
281
728
-1254
-574
-25
253
414
138
0
615996 616800 736677 735873 23 23 0
-7
-1
251
541
0
616008 616800 1182544 1181753 19 19 0
786
0
616801 618842 5056805 5054770 32 32 0
113
-11
-53
512
23
164
1
1
1
28
154
391
-42
-109
0
616796 618842 5143894 5145940 36 36 0
118
-11
-53
557
142
1
1
1
27
1
151
-82
-1
-1
311
-29
-1
-1
-1
-124
0
620329 622161 4960289 4958454 10 10 0
350
100
-33
-1
-1
-1
93
-513
-296
0
625928 626138 1181583 1181793 5 5 0
0
649721 651416 4964075 4965772 15 15 0
-27
83
195
-52
-1
-1
-55
38
34
-292
-40
135
134
-9
0
651414 653270 907304 905441 55 55 0
26
-214
523
-287
-1
9
1
-34
-322
-86
-145
-1
-1
-173
-15
0
653268 653429 856794 856633 0 0 0
0
661595 667589 501805 495810 93 93 0
-730
-22
-372
-1
-337
44
-754
-56
45
1
575
-535
-8
253
1
891
341
0
661599 662619 5220156 5221178 19 19 0
-337
367
-23
-22
0
661609 667589 5143894 5149879 121 121 0
-716
187
153
-53
-29
-1
-1
-60
-46
-233
-1
-1
-1
16
-109
-646
100
1
575
-344
-192
260
1
891
341
0
680656 682523 4939244 4941106 15 15 0
797
-249
245
-86
37
54
1
181
174
0
680657 682522 907304 905441 56 56 0
26
-208
211
1
-604
-1
-1
9
1
-231
177
1
1
-35
9
-137
0
690862 696843 5143894 5149879 117 117 0
-118
-63
164
394
166
153
-53
-29
-1
-1
-60
-279
-1
-1
-1
-124
999
100
1285
1067
0
708208 708894 4990845 4990162 7 7 0
307
21
-26
218
73
0
730565 731676 5156735 5155626 2 2 0
436
52
0
730566 731676 4954715 4953601 7 7 0
-441
-104
-103
-152
0
730566 731676 5160297 5159187 3 3 0
-310
231
0
730566 731677 4912567 4913688 16 16 0
-308
-1
-1
-1
-1
-1
-1
-1
-1
-1
-1
129
0
730566 731679 5015540 5014393 37 37 0
-310
-1
-1
-1
-1
-1
-1
-1
-1
-1
-1
-1
-1
-1
-1
-1
-1
-1
-1
-1
-1
-1
-1
-1
-1
-1
-1
-1
-1
-1
-1
-1
-1
-1
133
-355
0
734108 737499 606368 602977 60 60 0
-131
1399
952
-780
0
733643 737487 5052956 5056805 65 65 0
-403
-194
-562
-1095
-109
-294
-88
54
343
22
-569
0
731677 737490 715439 709622 97 97 0
-1850
-1
-520
-755
-326
52
-722
-1
692
164
47
-569
0
731677 737492 5149719 5143894 128 128 0
-1935
-435
-191
84
-1575
-122
-1
-1
-1
-281
-60
-1
-1
-29
57
151
164
-616
0
731677 737489 771944 766137 75 75 0
1932
-630
81
473
448
1517
1
42
-569
0
784375 785903 4906289 4904757 19 19 0
-134
-1
-1
-1
175
-844
0
785899 786330 5427503 5427935 1 1 0
-355
0
796961 798819 742768 744630 16 16 0
25
16
-409
-117
242
-362
-1
-244
-1
-419
0
796961 798819 856464 854606 19 19 0
305
-46
-101
-189
174
-135
680
204
0
798722 798822 662127 662027 0 0 0
0
806496 806584 3724590 3724502 3 3 0
0
808909 808954 4133028 4133072 1 1 0
43
0
840471 842330 653679 651814 26 26 0
-41
-1
193
20
-334
-1
-323
-179
202
56
31
-37
-96
-1
-137
-1
0
853729 857930 579637 575427 97 97 0
-155
-2
-4
-1
-3
-1
-1
31
-157
379
-630
-1191
-81
574
-79
0
859538 863715 828748 832928 92 92 0
7
-769
-1
-761
-135
63
-29
-113
-731
1163
236
0
859536 865433 2647822 2641924 54 54 0
-198
47
-620
-1
-675
200
1611
-259
2107
0
866022 869644 5526402 5530023 21 21 0
19
248
352
-1533
212
-851
-195
0
869631 872148 5531135 5533652 33 33 0
659
-191
-562
75
-6
-137
651
1
0
873999 874520 4536485 4537004 14 14 0
234
1
0
874284 874736 5440318 5439867 3 3 0
20
0
882480 884330 5429788 5427934 11 11 0
305
-218
-112
-1
131
-43
-135
148
-514
-71
0
891510 892919 5225757 5227171 9 9 0
-724
-163
-1
-1
25
-235
-1
0
891524 892919 5449515 5448120 12 12 0
-734
-98
66
206
1
-28
0
891515 892919 4853745 4852341 20 20 0
-12
-174
369
565
0
894290 895541 5429190 5427934 6 6 0
-36
-1
-160
-1
-12
0
894290 895542 4926617 4927872 6 6 0
-195
-1
-12
0
899731 900995 5007471 5006209 13 13 0
-5
307
1
476
0
901476 902059 5006224 5005640 68 68 0
-49
-1
409
-4
-26
3
-63
19
6
0
901476 902097 855845 856465 6 6 0
-166
58
43
0
905857 907493 4537010 4535373 35 35 0
-221
0
909350 914939 829026 834613 121 121 0
-5
-492
-1
-1
86
-901
113
1895
238
384
352
1
-333
414
333
-4
0
909350 913251 2647541 2643641 117 117 0
-5
-492
-86
811
209
1
724
745
-259
0
932562 938670 5370395 5376516 161 161 0
-329
-1
-1
-1
-1
-1
397
-278
-574
534
716
-79
-1
-569
-695
-1
-1
328
-126
-38
87
-567
-221
119
-151
-1
83
0
934436 938669 575402 579637 71 71 0
235
-83
-713
-569
-81
-220
63
660
-816
67
0
938455 938669 143842 143628 1 1 0
0
955859 957367 5157681 5159186 11 11 0
1110
26
1
1
-353
0
955859 959542 5225769 5229452 40 40 0
178
557
-142
-1
-1
25
240
718
-385
674
-41
19
-159
-16
0
955859 959542 501788 498105 37 37 0
-1107
30
1
1
105
-205
-797
-55
620
-41
19
-159
126
-200
0
957247 959542 4851862 4849565 23 23 0
-60
11
-12
-1
-775
674
-218
440
0
955859 959542 5009915 5013600 47 47 0
901
206
29
1
1
-313
-149
-646
-452
223
-41
19
-159
-16
-24
-62
24
-200
0
960022 962337 78112 80423 35 35 0
-212
449
1
1
841
-239
183
221
0
971041 972906 458196 456333 14 14 0
707
1
1
-588
-82
-37
96
11
37
1
-196
-82
0
971041 972906 5126242 5128101 16 16 0
27
1
-194
-253
234
1
1
202
136
-173
70
273
1
-272
0
971041 972907 5002307 5004166 15 15 0
13
14
1
679
1
1
202
-467
185
1
-272
0
974356 976212 5510647 5508789 10 10 0
-13
-14
420
-121
-1
203
-30
-1
12
247
0
979606 981472 5524405 5522529 19 19 0
666
-73
420
-43
-441
-1
-162
-1
-1
-1
-19
-9
-1
-1
0
979599 981472 723615 721738 15 15 0
-11
90
-72
-981
-1
14
-43
8
-433
-1
0
979610 981474 5064984 5066847 10 10 0
328
1
152
181
-412
81
-15
-469
-1
0
1000976 1002839 1450909 1449044 21 21 0
-308
94
-85
21
16
50
-380
-148
-1
-462
-1
255
1
-21
0
1001912 1002839 5126243 5125315 5 5 0
152
-11
-55
0
1000979 1002839 65055 63197 15 15 0
20
5
-24
257
1
87
8
167
-204
-80
-1
-246
0
1000979 1002839 468889 467035 19 19 0
305
1
-65
23
175
233
1
266
0
1005613 1011722 5376517 5370394 170 170 0
203
-106
-1
151
-124
783
1
-87
-40
-355
-97
-1
-1
-334
62
220
-650
-1
77
7
-1245
-573
-26
256
-11
-387
-1
-1
-1
-1
-1
-311
0
1005615 1009850 579637 575402 71 71 0
198
-21
515
630
-481
-1365
75
-636
0
1020664 1021241 4881385 4881962 8 8 0
0
1090103 1091964 5427933 5429789 21 21 0
-234
857
-127
-1
73
-40
83
96
45
92
146
27
15
0
1090104 1091963 4927871 4926009 9 9 0
-233
857
321
-96
-165
-1
-1
0
1090103 1091963 5087506 5089370 8 8 0
-234
-308
-222
528
-86
-1
-91
43
0
1090103 1091966 907304 905439 51 51 0
26
-208
675
-141
-1
9
1
-231
-211
9
-137
-1
0
1129084 1130951 721738 723610 17 17 0
-334
-318
9
-6
-58
-1
404
-71
-339
-1
162
78
-91
0
1129084 1130949 908182 910050 11 11 0
-334
-171
-1031
-1
163
0
1144590 1145705 606366 607481 10 10 0
671
-71
-60
125
0
1144593 1145704 4953601 4954715 6 6 0
-312
-152
-106
0
1144593 1145704 5014396 5015540 38 38 0
-312
358
1
-133
-1
-1
-1
-1
-1
-1
-1
-1
-1
-1
-1
-1
-1
-1
-1
-1
-1
-1
-1
-1
-1
-1
-1
-1
-1
-1
-1
-1
-1
-1
-1
-1
-1
0
1149082 1149296 143841 143627 1 1 0
0
1149082 1155194 414487 408380 63 63 0
-14
309
2
1
1
1
1466
1
1
1
1046
71
51
1
-104
-1
-1
-57
-165
192
81
-715
-474
-1010
-156
0
1155726 1156409 4990162 4990842 6 6 0
111
248
211
0
1170649 1171758 663485 662367 17 17 0
-315
-1
-1
-1
-1
-1
-1
-122
-103
106
-152
-123
-1
50
1
0
1170650 1173625 4892106 4889144 63 63 0
-104
-329
53
-53
106
-152
173
144
1
1
1
1
1
1
1
1
1
1
1
1
1
-244
470
0
1170650 1171759 4954715 4953600 13 13 0
-188
-248
-1
-1
-104
-1
-260
170
0
1171760 1173620 1046829 1044973 33 33 0
-409
309
1
1
1
1
236
-211
0
1171760 1173618 711475 709622 21 21 0
-261
-1
457
1
1
1
1
236
164
0
1171942 1173623 1052174 1050500 35 35 0
-75
-109
353
1
1
1
1
85
151
164
188
368
-63
0
1171759 1173618 76299 74443 26 26 0
718
1
1
1
1
236
167
-44
-347
-19
-1
0
1172609 1173625 5221178 5220161 5 5 0
-688
0
1186147 1188004 5246160 5248019 15 15 0
25
-186
-331
-28
-73
-130
-30
-1
147
466
169
149
0
1265526 1271392 834615 828748 16 16 0
-859
620
621
-419
96
1
-1380
-112
-87
-901
-1
118
389
-27
46
0
1265528 1271395 596175 590311 12 12 0
-782
-76
-1490
44
222
1
796
-786
653
365
384
0
1265528 1271394 825370 819503 84 84 0
-180
-1282
-74
48
-277
754
1
-2594
390
72
-187
0
1267213 1271395 2643641 2647823 96 96 0
-173
-398
357
1
644
-1743
-1
208
389
-259
0
1272195 1277824 645239 650891 103 103 0
174
-137
-278
-1
-256
-1
39
1
-308
-365
-323
-291
270
90
-51
133
25
1
114
231
-66
-1
53
1
-181
-67
-1
192
-649
-39
-267
-51
169
-343
-1
-1
-1
-1
-1
-1
-1
-1
-1
-1
-1
-1
-1
-1
-1
-1
-1
-1
-1
-1
175
211
1
0
1272195 1277824 899407 893760 82 82 0
174
240
1
-173
-1
294
-106
-408
-1
-161
-323
-199
-93
-1
133
137
90
1
-50
133
25
225
487
-143
49
-281
-137
-233
54
-164
306
179
-164
-1
-1
-1
-1
-1
-1
-1
-1
-1
-1
-1
-1
-1
-1
-1
-1
-1
-1
-1
-1
175
211
1
0
1272195 1277825 2650862 2656501 48 48 0
-95
-1
-1
80
86
46
-282
-1
-257
-1
-1
-1033
64
-135
11
-392
-1
50
1
-50
133
25
-32
-381
-1
57
435
371
51
-227
-39
-1
-180
-2
-1
-202
104
-8
-258
464
1
0
1272195 1277825 728412 734042 38 38 0
174
132
-130
-153
-1
294
1
1555
-15
74
1
-50
133
25
-32
238
-143
-52
-184
67
-143
49
-417
-233
-1
523
0
1272195 1277824 905301 899654 76 76 0
174
132
-282
-1
-267
-1
28
-673
260
-358
128
137
90
-51
133
25
-32
-80
-170
189
244
-143
49
417
-232
-39
-1
44
-136
306
174
-169
-1
-1
-1
-1
-1
-1
-1
-1
-1
-1
-1
-1
-1
-1
-1
-1
-1
-1
-1
-1
386
1
0
1272195 1277824 1183634 1189260 59 59 0
174
132
-282
-1
-257
38
1
644
-350
-199
11
76
1
274
90
-51
133
25
-412
53
1
438
-211
212
-227
21
-15
-1
-1
-180
-3
304
-186
-159
-177
212
1
0
1272195 1277830 584000 589631 42 42 0
174
132
-282
-1
294
1
-994
-1
-199
11
351
-75
16
-51
133
25
465
88
-302
49
-652
-36
-1
-317
169
240
488
1
-45
51
0
1272195 1277832 634463 628825 45 45 0
174
132
-282
-1
294
-513
-483
-199
452
-51
133
25
-32
-381
-157
-288
49
430
1
-218
-46
-1
1206
1
96
0
1272195 1277825 5542518 5536887 41 41 0
174
132
-282
-1
294
1
-994
-199
-93
-208
40
-98
16
-51
133
25
-32
194
243
-85
-303
49
-652
-36
-1
-180
-129
178
517
211
1
0
1278058 1278594 1189422 1189971 15 15 0
258
-49
-1
-1
-1
-1
-1
-1
-1
-1
-2
-1
-1
-1
-1
0
1278058 1278594 572227 571690 5 5 0
-33
0
1278058 1278594 4446533 4447070 5 5 0
-33
100
-119
0
1278594 1279139 907867 907320 74 74 0
-21
-1
-32
141
43
-18
-116
108
0
1414425 1414700 5543477 5543201 20 20 0
-213
0
1414208 1414701 400180 400677 61 61 0
-111
-51
-48
-9
200
-15
0
1420611 1420841 5543477 5543246 24 24 0
-213
0
1459871 1459950 4105702 4105623 0 0 0
0
1520674 1525746 715601 710530 65 65 0
-2012
-1
86
621
1
1
-89
10
-472
-326
52
419
1
-305
150
-215
-1
0
1520674 1525746 495808 500878 73 73 0
-2521
198
1
1
98
-870
398
1
300
357
-12
-1
-118
-1
0
1520674 1525746 4994209 4999279 73 73 0
-933
-286
-432
-259
-1
188
3
310
311
1
99
208
1059
1
300
153
-216
-1
-92
-29
0
1532042 1532952 4890068 4889159 24 24 0
227
0
1543596 1544709 5014393 5015540 38 38 0
-329
-471
-1
-1
-1
-1
-1
-1
-1
-1
-1
-1
-1
-1
-1
-1
-1
-1
-1
-1
-1
-1
-1
-1
-1
-1
-1
-1
-1
-1
-1
-1
-1
-1
0
1543599 1544709 1052175 1053290 7 7 0
-326
296
-173
-1
-1
-1
-1
0
1545406 1548094 1196626 1193935 4 4 0
-612
-922
-804
0
1545409 1548094 2501664 2504354 8 8 0
-609
-191
-389
-341
-807
0
1556795 1558662 4910073 4908210 18 18 0
52
27
138
1
1
306
50
1
-246
-1
-1
-136
133
-543
0
1556800 1558662 905441 907303 47 47 0
353
-10
-89
356
1
-10
-1
1018
0
1557018 1558668 5005817 5007471 41 41 0
-135
-43
-562
-129
-16
766
0
1560284 1562142 4939246 4941104 13 13 0
-448
347
114
-136
245
-86
37
-54
353
-15
0
1570801 1571586 679020 678229 90 90 0
-45
-2
-611
-85
-1
-1
0
1571586 1577691 5376515 5370393 153 153 0
228
1
-79
-1
52
2
-222
372
182
-216
-101
-40
-452
-1
-1
-334
62
-73
874
637
-615
-573
-26
256
-398
-1
-1
-1
-1
-1
-268
-2
-4
-1
-3
-1
-1
0
1579516 1583690 823683 819503 90 90 0
-312
-317
-1
-1
200
742
1
-538
-193
203
-894
-122
-1
-22
367
-120
7
-132
0
1591481 1592826 1811723 1810380 42 42 0
-60
-39
141
-54
-1
-46
-94
69
56
36
37
-116
16
177
162
1
1
1
-42
-140
0
1605751 1609928 819503 823683 88 88 0
-9
189
-46
-411
-1
1019
687
494
499
-181
-19
-1
-1
0
1622214 1624901 2149238 2151924 11 11 0
-629
872
597
0
1626993 1628852 744630 742768 16 16 0
-252
-193
-1
-245
-1
365
-35
420
1
-45
-68
198
15
0
1626992 1628852 653680 651814 27 27 0
26
-17
-1
193
47
-163
-140
-1
-327
-179
202
-331
-25
-1
0
1632940 1634347 4881963 4880561 17 17 0
119
-63
535
22
1
321
344
0
1632943 1637838 74443 79340 78 78 0
-179
-147
-1
-18
394
166
607
88
586
-513
81
-183
-495
420
-10
-422
0
1639632 1641493 954818 956679 15 15 0
211
-140
-42
421
-27
-109
148
529
-207
28
0
1639632 1641487 5168725 5170585 22 22 0
211
1
-139
-98
-119
204
-178
-466
-1
-399
-21
0
1648342 1654639 4537010 4530710 150 150 0
-221
-265
-81
-35
1655
441
-191
-116
1209
0
1650666 1651886 5532356 5531135 34 34 0
-676
0
1648370 1652439 1166224 1162149 135 135 0
-193
-265
-81
-1
-35
-152
414
1531
-191
-116
0
1651886 1655498 5530010 5526401 128 128 0
664
586
-1659
87
352
0
1663391 1664802 5422969 5424378 6 6 0
736
445
0
1663392 1665252 910046 908182 7 7 0
-89
-72
-167
-1029
0
1666010 1670007 579637 575637 117 117 0
-155
-2
-4
-1
-3
-1
-1
31
110
427
93
130
1
-1383
48
-8
-162
655
-710
0
1666009 1670007 5376516 5372511 107 107 0
-156
-2
-4
-1
-3
-1
-1
31
29
-81
152
-124
246
130
1
409
-87
-40
-452
-1
-1
-334
112
-8
889
0
1666010 1670007 5363849 5367841 52 52 0
-202
8
1
91
151
369
130
1
-1380
51
-8
-162
734
0
1670008 1671879 478767 480633 15 15 0
742
166
-50
154
1
340
152
0
1671874 1672989 5155621 5156734 6 6 0
6
312
365
-87
0
1670010 1672991 4889147 4892108 67 67 0
695
417
-26
-1
-1
-1
313
400
1
1
1
1
1
1
1
1
1
1
1
1
1
1
1
1
1
1
1
1
677
-87
157
-83
0
1683377 1684292 603892 602976 21 21 0
5
-164
-47
0
1685345 1687221 5153267 5151386 18 18 0
-666
-16
-12
-1
14
-188
305
120
-220
-55
-181
0
1693077 1695360 823683 821391 60 60 0
-173
-456
-1
-1
82
-274
-177
-31
189
-177
-160
-80
88
1
-117
-88
-18
-80
3
0
1693077 1695360 594488 592198 63 63 0
-628
-1
-1
-28
47
8
-274
-177
-29
191
-177
-239
88
1
-117
-88
-20
-78
3
0
1695360 1696764 4853738 4852334 44 44 0
-5
-174
22
-212
-1
135
296
-57
-152
-1
-53
28
1
1
42
19
22
-25
71
-10
-1
81
0
1695358 1697963 5449519 5446904 118 118 0
201
-211
-1
-323
-101
10
-208
-1
88
1
35
19
22
-25
71
-10
-1
124
-50
43
1
88
-224
-1
-157
-1
-21
-4
-43
-1
39
14
-13
-14
-2
20
-34
-1
-15
-1
-1
-11
-4
-7
-1
-3
-1
5
-27
15
16
20
16
-60
-1
21
-12
32
1
5
119
10
0
>AG006_Contig04 AG002_Contig09 796569 5624068
16270 18131 4941104 4939245 18 18 0
-25
16
-351
57
-34
319
1
149
116
32
-318
-1
0
44261 46113 5427933 5429785 19 19 0
-26
-16
-192
-987
-1
-108
222
1
92
146
27
15
0
44262 46113 4927871 4926012 17 17 0
-25
-16
-192
-1059
-213
-1
45
-120
-1
-1
0
44262 46113 1449044 1450903 20 20 0
-25
-16
-192
-68
-1
-462
-1
580
16
-16
-176
-1
0
44261 46113 4961454 4963311 17 17 0
-26
-16
-192
565
-289
-413
-6
45
-93
0
47063 48920 5248021 5246160 49 49 0
132
146
-768
-13
-1
-263
-91
-96
-137
189
0
47064 48922 907304 905440 19 19 0
26
740
-283
-1
-1
-239
-123
-88
-152
-1
0
64375 67569 772107 768916 44 44 0
1219
877
16
-607
345
0
92577 94435 4908210 4910068 17 17 0
-277
486
16
15
-253
-1
-1
-465
133
1
142
-45
0
135327 137190 5402072 5403930 30 30 0
-25
21
374
1
22
1
319
283
43
-202
-1
-54
126
1
-175
-174
44
0
135327 137187 744630 742766 23 23 0
-25
-1
21
-399
-1
-245
-1
222
144
-237
-54
-68
54
1
43
-45
0
145733 146493 4955769 4955006 6 6 0
-237
-43
-432
0
146493 152389 2641924 2647823 49 49 0
180
-2109
-596
404
-625
1111
-8
-1
-86
0
158223 160075 4965934 4964075 42 42 0
-13
-14
-97
-282
68
304
131
-137
-43
292
-67
-61
-47
-276
-1
0
170482 172345 5002307 5004165 15 15 0
13
14
96
1
-654
-21
110
-605
-1
41
1
48
230
0
170482 172346 5517248 5519106 15 15 0
123
1
169
-485
-20
243
-462
5
1
-46
50
230
1
16
0
170482 172345 4869328 4871188 17 17 0
123
1
-283
-372
-20
-1
-1
-212
49
1
454
41
1
48
230
0
170480 172346 856632 858486 24 24 0
15
14
96
1
351
-303
-20
260
1
231
83
51
84
46
1
48
0
195800 196615 5019599 5018777 20 20 0
-89
351
1
-17
-1
-1
-1
-1
-1
-1
-1
-1
-130
65
1
0
195800 196615 4978725 4979550 19 19 0
-89
-369
-1
-1
-1
-1
-1
-1
-1
-1
-130
65
1
-82
0
198476 199747 5018777 5017505 23 23 0
12
1
-42
-5
-732
190
60
-31
-179
0
198482 200377 4979607 4981502 30 30 0
6
-34
-10
-5
-459
-274
190
60
-31
-179
143
1
1
1
-122
324
0
199734 200377 5000192 5000830 7 7 0
132
1
1
1
449
0
205573 211070 5144377 5149881 146 146 0
-233
9
13
167
-85
68
-53
-29
-1
-1
-60
-279
-1
-1
-1
-124
999
0
209107 211070 5015541 5017504 34 34 0
0
205573 211071 4999709 4994208 132 132 0
-233
9
-265
-121
-29
1459
362
614
314
1
-190
-1
-255
-431
-286
0
206476 211073 4851862 4847267 112 112 0
-60
11
-12
-1
1128
362
-19
596
1548
1
0
215284 216051 4964078 4963313 45 45 0
179
1
0
216051 217262 4961455 4960287 80 80 0
579
401
1
1
1
1
1
1
1
1
1
1
1
1
1
1
1
1
1
1
1
1
1
1
1
1
1
1
1
1
1
1
1
1
1
1
1
1
1
1
1
1
1
0
217262 217918 4958430 4957776 26 26 0
-118
61
1
1
1
-236
0
220331 221552 1119347 1120571 13 13 0
-274
-148
-1
322
-43
24
-60
-1
-1
323
16
0
220331 221552 857263 858485 8 8 0
-161
-114
-136
333
1
70
-378
0
220331 221553 4869961 4871189 12 12 0
-163
-1
-1
-112
-101
-36
-243
85
-50
24
0
233882 235751 5087507 5089377 19 19 0
-541
-835
-1
-37
97
45
1
93
-147
-25
-17
30
2
0
233882 235743 4961455 4963315 18 18 0
762
37
665
-35
54
1
-240
-25
-17
0
245266 247134 910047 908181 15 15 0
-162
-167
-1
-153
-81
517
1
76
1
1
1
1
48
-156
0
245267 247134 5151401 5153267 15 15 0
-270
-58
-153
-81
518
76
1
1
1
1
-15
-1
34
0
253658 255517 4908209 4910068 27 27 0
-281
97
402
17
1
-251
-1
-1
-14
-1
231
-216
45
93
170
-17
0
257287 263152 596175 590311 62 62 0
-782
-12
815
-249
3
-440
-46
47
126
889
-784
658
-126
112
-631
7
132
0
257287 263155 834613 828743 63 63 0
-793
682
133
-249
3
240
-200
-1690
-116
-87
-784
-112
-539
45
-49
7
132
13
0
267393 269255 5131509 5133372 10 10 0
-27
-196
71
182
-909
125
-48
0
267498 269227 1161333 1159607 6 6 0
676
1
514
-118
96
0
271901 277889 495804 501792 96 96 0
-144
-1
28
285
1
1197
1
1
-28
-845
-5
70
692
-251
-145
-55
747
-51
204
105
1
-402
-189
-205
-163
16
0
271906 277889 5231746 5225765 74 74 0
-139
-1
28
-280
6
1
930
1
1
265
1
1
-28
-849
70
-124
-110
460
-251
-199
388
359
393
205
-27
-1
-1
-326
-205
178
0
281456 281936 2575791 2576271 0 0 0
0
300729 301205 5355143 5354666 1 1 0
-400
0
300731 301206 4880090 4880566 4 4 0
-395
8
-6
0
315103 316958 854606 856465 19 19 0
25
-771
-112
-306
-157
-35
237
-189
0
315102 316957 4939245 4941104 19 19 0
-444
-1
319
-284
-326
-1
-90
180
174
-15
0
315101 316957 5248021 5246160 22 22 0
132
-103
43
-519
-249
-245
-32
-52
-39
0
317903 319760 4935646 4937502 12 12 0
-351
21
-79
-120
192
55
-135
140
530
0
317901 319760 858490 856634 24 24 0
-32
-1
342
68
130
191
-13
30
1
-147
-133
302
236
0
317906 319761 5004165 5002306 14 14 0
-27
-322
-1
-1
21
-112
278
-13
-310
538
0
317906 319764 4960288 4958426 15 15 0
-27
342
-112
-1
-1
-1
93
185
-13
-314
-298
237
0
331171 332586 4853745 4852334 26 26 0
-12
543
166
22
1
-166
422
79
0
337018 338886 758642 756772 21 21 0
-25
985
36
-13
-1
-29
377
1
1
-43
-1
-1
-1
359
0
337018 338881 653679 651813 27 27 0
-31
-10
-1
193
20
28
-163
-140
-1
428
-49
-1
-29
202
-122
54
1
1
-43
0
340390 343779 606368 602980 51 51 0
119
-92
-219
40
225
-450
386
719
29
208
-164
-47
-24
0
338879 342389 4848350 4851862 50 50 0
-1015
617
-289
60
223
-452
-775
-1
13
-10
0
338879 343780 4995292 5000197 63 63 0
-136
-432
-259
-1
188
619
348
225
-450
-1506
-47
-24
0
342389 343779 4852356 4853745 24 24 0
248
25
400
-24
-22
118
-545
0
338879 343775 4989079 4984180 58 58 0
-1015
-310
308
9
-280
-21
40
-675
-645
-109
353
29
57
-387
-243
0
342846 343779 617067 616134 12 12 0
-263
116
-13
356
0
352841 353377 5384395 5384931 3 3 0
133
-273
0
352840 353376 613392 613928 4 4 0
132
-285
0
353657 357892 4457978 4462208 85 85 0
-307
44
1
226
120
103
2399
83
-636
0
353659 357892 4900193 4904426 66 66 0
-305
-1
44
347
-1574
1015
0
353659 359760 5376515 5370394 107 107 0
-155
-2
-4
-1
-3
-1
-1
31
-109
49
350
661
-87
-40
-452
-1
-1
-334
62
220
728
7
-1818
-26
256
-398
-1
-1
-1
-1
-1
-268
-2
-4
-1
-3
-1
-1
0
353659 357892 579637 575402 85 85 0
-155
-2
-4
-1
-3
-1
-1
31
-21
89
48
-104
124
120
34
2476
75
-636
0
353659 359760 408380 414488 155 155 0
-155
-2
-4
-1
-3
-1
-1
140
48
347
1356
499
81
-356
-57
-1
-1
109
1
48
78
1039
213
-1257
-262
-2
-4
-1
-3
-1
-1
0
359760 364236 591697 596175 33 33 0
1962
124
-47
-249
-169
-1146
737
-4
0
385507 389686 594488 590312 62 62 0
24
1
150
-440
-46
47
-68
-799
147
583
208
653
-238
-581
187
0
391023 392172 629960 628832 26 26 0
-311
171
170
1
1
1
1
1
1
1
1
1
1
1
1
1
1
1
1
1
1
1
1
-219
27
0
393690 394120 5615074 5614650 35 35 0
16
1
1
52
1
1
0
394140 396574 499174 496740 94 94 0
81
566
-200
-96
0
407913 408853 5226702 5225761 35 35 0
32
-27
-1
-1
-114
25
560
0
415407 416550 478770 479912 26 26 0
669
1
-49
-239
151
0
416551 417662 5159187 5160301 5 5 0
-674
-122
-125
0
424058 425913 4958430 4960288 17 17 0
13
14
1
-264
114
-69
-324
111
-179
-287
-1
-138
-333
0
425026 425914 4900192 4899295 14 14 0
-118
-154
-1
-1
-1
-1
-1
-48
-1
87
-472
0
453484 455339 5248019 5246160 18 18 0
130
-51
-52
43
637
-377
-32
182
-6
-137
-1
-146
0
453484 455343 907303 905437 59 59 0
25
-156
-52
529
147
-141
-1
9
1
-231
-1
-361
-1
-1
-140
-42
-30
0
453484 455339 5427934 5429788 18 18 0
-181
-52
529
326
-130
-1
-112
83
88
53
266
0
481384 487370 4994208 5000193 120 120 0
-934
105
-614
-259
-1
188
312
118
199
301
1510
-309
-83
0
481379 485982 4875481 4880086 118 118 0
-6
-3
1040
-610
758
118
199
-112
-371
-1178
-109
45
0
481385 487369 5149881 5143894 119 119 0
1041
178
-880
428
199
-1659
-122
-1
-1
-1
32
-250
-60
-1
-1
83
-3
151
164
0
501450 507080 681465 687115 97 97 0
-742
-101
-1
-1
-43
-503
-1
-1
-485
-201
11
-214
-137
-51
-40
432
117
213
1
159
1
142
305
-115
46
-231
37
12
59
-111
-1
36
106
-523
-1
-1
-1
-1
-1
-1
-1
-1
-1
-1
-1
-1
-1
-1
-1
-1
-1
-1
-1
-1
374
1
1
1
0
501450 507080 634463 628832 52 52 0
-259
-484
-138
-6
-504
-1
488
-196
-225
-137
-90
549
209
-20
593
-115
59
265
60
252
-169
728
1
1
1
0
501450 507080 584000 589626 42 42 0
-259
-484
-143
-504
-684
11
-214
-211
-16
238
311
66
59
88
1
607
-115
-51
275
59
660
488
1
1
1
-45
0
501450 506813 144517 149909 98 98 0
-165
-1
-95
217
-113
-155
-143
-99
-406
-385
100
-200
-101
-1
-125
-137
290
1
36
194
-55
63
1
146
62
-164
-1
144
-259
47
-115
-309
8
1
-45
23
-115
-1
-649
-1
-1
-1
-1
-1
-1
-1
-1
-1
-1
-1
-1
-1
-1
-1
-1
-1
-1
-1
-1
-85
51
0
501450 507085 645239 650896 111 111 0
-259
-46
-1
-439
-100
-1
-44
-302
-203
-162
323
-292
-133
-226
207
31
84
227
1
-65
59
1
84
-98
-67
-1
144
305
-115
-51
263
12
59
-202
-574
-1
-1
-1
-1
-1
-1
-1
-1
-1
-1
-1
-1
-1
-1
-1
-1
-1
-1
-1
-1
163
211
1
1
1
0
501455 507080 5386813 5392438 59 59 0
-737
-138
-6
198
-306
484
-200
11
-43
-1
-172
-712
63
-51
-1
163
1
-159
-1
144
105
200
-115
-316
10
59
-111
-27
6
106
900
1
1
1
0
501450 507080 5542518 5536888 47 47 0
-259
-484
-143
-504
484
-200
-93
-133
-75
40
-23
-75
-16
432
117
66
62
693
-115
-51
275
59
-115
-129
10
688
208
1
1
1
0
501450 507080 728412 734041 44 44 0
-259
-175
-310
-143
-504
484
1
-423
-153
549
73
-123
87
-98
67
448
-115
-51
-1
-227
47
1
1
59
252
896
1
0
509821 515440 5536888 5542518 64 64 0
301
-343
-616
-41
-11
-338
402
-292
188
69
1
74
-109
-322
-14
-78
26
-37
-205
-84
-13
-195
-1
-1580
-35
0
509821 512490 256301 253632 28 28 0
301
-343
-1
355
123
-138
-49
-2
731
9
-130
163
-62
-24
-62
42
69
1
0
509821 515441 899654 905302 93 93 0
-467
-1
-1
-1
-1
-1
-1
-1
-1
-1
-1
-1
-1
-1
-1
-1
-1
-1
-1
-1
-1
532
-301
-11
259
-79
402
130
350
68
1
-20
-168
-1
-318
226
-131
-84
-208
67
-256
-673
-28
-1
-558
-35
0
509821 515440 5377614 5383247 71 71 0
-47
-598
-1
355
122
-139
-41
-1
-11
-32
-1
279
-28
-23
-1
-1
380
130
350
68
1
74
-113
-1
-1
80
-328
-267
-84
-207
-1
-1433
-148
-35
0
582087 582609 4768405 4767883 3 3 0
-137
100
0
583498 589336 420328 414488 83 83 0
290
20
20
70
272
1
39
194
-209
-98
-319
-156
-353
-1
-250
385
-264
-66
-1
-135
-180
-100
-8
183
-147
64
-105
-14
-1
-44
440
1
1
37
1
-66
21
1
-296
-119
-1
-132
428
1
71
1
0
586968 591111 2656501 2660648 71 71 0
130
210
-85
-1
-21
57
262
-138
40
1
43
86
1
-292
119
-131
-1
428
1
71
1
-445
126
724
-19
-1
-1
-1
-1
-1
-1
-1
-1
-1
-1
-1
-1
-1
-1
47
-40
16
1
67
8
-290
-1
116
0
589137 590963 4767886 4766069 25 25 0
232
-187
95
-85
276
1
345
18
-7
12
16
31
54
9
5
-38
26
0
583498 591111 150064 157688 108 108 0
-279
223
358
47
-306
-234
-1
163
71
-359
-1
-209
-42
385
-261
95
1
90
-5
-192
-104
57
129
-315
-457
40
1
1
37
-42
-26
21
1
1
413
79
-52
428
1
71
1
-690
-624
-1
-1
-1
-1
-1
-1
-1
-1
-1
-1
-1
-1
-1
-1
-1
-112
-468
5
0
588729 591112 5386795 5384393 47 47 0
278
1
71
1
-39
-1
-1
-407
-94
33
-329
-407
-1
-1
-9
-1
-1
-1
-1
-1
-1
-1
-1
-1
-1
-1
-1
-1
-1
-20
28
-55
14
-38
-161
156
115
0
585581 591110 4517103 4522634 77 77 0
-203
-1
-1
241
144
-58
-204
-191
-187
-1
-112
183
-210
-86
-1
-21
57
262
-96
82
1
1
37
1
-66
21
1
-296
-598
-1
80
1
71
1
-171
-275
102
24
-117
676
51
-48
0
585219 591116 256302 262221 92 92 0
-189
-128
-1
-250
385
69
1
-204
-426
41
-9
183
-147
-76
-94
57
-121
142
-87
91
1
38
1
-66
21
1
-296
-49
71
-79
-53
-231
198
1
71
1
-445
-102
25
-170
-1
-1
-3
-1
-281
80
-200
-1
-13
-1
-1
-1
-1
-1
-1
-1
-1
-1
-1
-1
-1
-1
-1
16
31
-65
-1
475
0
583498 591110 642807 635171 113 113 0
-279
-390
-1
45
-108
-393
396
-430
-1
-250
-42
344
-58
-204
-1
-382
-100
-8
183
-27
-1
345
-400
-1
40
1
38
1
-41
-26
21
1
-124
-173
-4
116
-131
-1
428
1
71
1
-39
-1
311
-96
126
706
-25
-1
-13
-1
-1
-1
-1
-1
-1
-1
-1
-1
-1
-1
-1
-1
-1
47
71
-60
291
79
1
35
-110
-1
0
590958 591115 4760415 4760258 1 1 0
0
591887 594011 254815 252692 14 14 0
555
-137
-1
162
-62
-86
183
1
-661
211
13
0
591887 594011 4465305 4467429 37 37 0
-62
-1
22
5
42
-163
262
37
473
550
-227
-131
-1
-1
0
591887 594011 630319 632445 9 9 0
77
1
-84
-531
-150
-160
183
-662
0
594012 600117 414487 408375 78 78 0
-14
1775
-1035
75
7
51
1
-18
-86
-1
-1
-57
357
-300
-490
80
1
-1188
119
-294
-1
-1
-4
-1
-4
-2
155
0
595885 600111 5368076 5363849 127 127 0
1026
-75
-579
-220
-283
-210
78
1
1306
244
-8
0
602479 602768 823393 823683 8 8 0
-8
-10
264
0
614368 616227 905441 907303 49 49 0
-220
88
46
-10
-209
-245
-1
-811
207
0
614369 616227 4963314 4961455 15 15 0
311
-51
89
120
-233
-1
-147
111
-565
0
617846 619709 456329 458196 18 18 0
5
-13
-14
-83
-373
-87
-515
302
0
617851 619709 1811735 1809871 41 41 0
-13
-14
-45
-39
141
-54
-1
-42
4
165
55
36
-152
16
178
-133
-70
-135
99
-68
-283
-1
-80
-1
-1
18
1
15
0
633124 639101 5143896 5149881 108 108 0
-691
169
1
2
41
153
-53
-29
-1
-1
-60
-279
-1
-1
-1
1677
-111
-192
-166
-1552
0
634510 639101 4851862 4847270 48 48 0
-60
11
-12
-1
130
1360
-19
175
-111
-192
119
-47
1501
1
-50
0
633124 637153 5009914 5013948 36 36 0
-691
-45
125
1
2
41
-543
-1250
-482
-60
-218
-1
-166
0
674366 680018 4952337 4946685 41 41 0
258
-76
-1
-1
-1
286
485
-18
-10
-610
-584
905
-75
-104
-1247
554
33
1
31
1
18
137
0
683747 689611 819503 825372 97 97 0
-9
138
-4
41
1
8
-458
-1
-517
-1433
-867
-295
-238
280
41
-78
-526
82
-673
0
699280 701141 5424374 5426234 19 19 0
27
16
28
-281
42
1
-176
-203
-841
15
-129
0
704639 706313 1050500 1052174 13 13 0
-121
64
164
-563
146
50
-384
-109
0
704635 705570 616131 617067 8 8 0
188
164
-195
-364
-6
0
704645 710621 766137 772107 82 82 0
342
-206
186
-166
-7
196
-1116
32
441
9
748
434
1
1922
0
708656 710620 5015541 5017504 20 20 0
1791
0
717608 718090 2576273 2575793 4 4 0
393
8
0
717614 718091 5355141 5354664 2 2 0
0
717610 718091 516843 516362 3 3 0
0
728372 730239 756777 758645 9 9 0
-211
-148
-1
741
319
0
728372 729203 4952336 4953166 12 12 0
211
1
1
-135
-469
0
728372 730236 954819 956676 23 23 0
41
170
140
1
-43
175
-273
257
1
318
212
0
728372 730236 856464 854606 18 18 0
211
140
1
-94
124
-74
456
319
212
207
0
728372 729935 1450906 1449347 23 23 0
211
-95
-1
-1
52
1
1
-125
21
16
49
204
-43
606
0
740794 742655 756776 758642 18 18 0
-212
-1
-140
-1
-1
-1
-1
466
-243
92
125
0
740795 742655 5424376 5426234 19 19 0
25
14
30
-281
-709
92
125
-140
212
-129
0
740795 741623 4952336 4953166 15 15 0
211
1
-135
-1
-1
-1
0
741726 742657 5126243 5125313 13 13 0
16
-111
26
195
-534
-1
21
0
740794 742655 651813 653679 25 25 0
-212
-1
-140
-1
-98
120
-492
92
-130
-136
166
30
16
-193
-1
0
740795 742656 4926009 4927872 19 19 0
-185
-1
-1
-166
-1
420
-289
37
55
125
0
742352 742656 1449347 1449043 0 0 0
0
753066 753997 616136 617067 5 5 0
-540
12
0
753068 759045 4984180 4990160 65 65 0
-181
-242
685
-133
-248
-109
-1380
281
1504
-286
847
0
754451 759045 4851862 4847271 75 75 0
-60
11
-12
-1
1231
259
-19
596
1189
-286
74
1
772
0
753068 759045 5143894 5149880 105 105 0
-181
-512
210
-234
-1
-1
-60
-46
-233
-1
-1
-1
-124
1098
2066
-286
847
0
754451 759045 4880086 4875490 68 68 0
-103
-109
1098
-81
-373
425
310
-449
-717
847
0
753067 759045 5000193 4994210 83 83 0
-182
-512
-45
-319
-82
-105
1453
263
614
314
1
-190
-1
-255
-717
-1
847
0
790821 791038 143627 143844 1 1 0
0
791036 794112 2644744 2647822 69 69 0
469
-730
204
-123
-686
-1
208
-460
0
793919 794115 599107 598911 4 4 0
0
>AG006_Contig10 AG002_Contig09 1201610 5624068
21295 22686 5008915 5007505 136 136 0
35
-232
-1
-1
-1
-82
-1
-3
-1
-1
-1
-2
149
-169
-272
-1
-1
-1
-1
-1
190
-51
-2
-2
-1
-1
-1
-3
-2
145
1
1
1
54
-3
0
21295 22686 4973475 4974885 146 146 0
35
-232
-1
-1
-1
-82
-1
-3
-1
-1
-1
-2
149
-167
-274
-1
-1
-1
-1
-1
190
-51
-2
-2
-1
-1
-1
-3
-2
145
1
1
1
0
22692 22847 4975061 4975216 12 12 0
0
27715 33690 501790 495808 147 147 0
-742
-164
-85
-118
382
-7
-591
-145
-1
-65
299
665
-200
1301
-286
-125
421
0
70293 72149 5517247 5519105 17 17 0
230
63
-114
-371
-131
132
-52
-197
-86
72
-53
8
1
-46
-1
293
0
164147 166015 4908210 4910073 18 18 0
444
320
16
-267
-1
-1
277
23
300
142
29
0
164147 166009 5426234 5424376 11 11 0
-104
130
1
-1062
28
471
25
15
0
164146 166009 653680 651814 16 16 0
-42
-1
193
1
20
28
-303
-1
743
-87
-96
-138
-1
0
251562 257459 2647822 2641924 125 125 0
-12
264
-589
-1
808
-205
729
-17
728
-201
-1
-1
-56
71
1
1
2037
0
266765 268627 1118710 1120572 15 15 0
49
361
-69
321
-578
40
-93
-1
-1
-1
322
16
0
267739 268626 4900192 4899296 13 13 0
-75
-197
-1
-1
-1
-1
-1
-49
-1
-86
39
0
278731 280592 4927872 4926009 10 10 0
766
-144
179
377
1
-43
-165
-1
-1
-147
0
278732 280592 956676 954819 11 11 0
233
529
-147
-110
27
245
175
0
278732 280594 4939246 4941106 13 13 0
233
-211
-1
319
33
494
-86
90
0
302923 304791 5424375 5426237 21 21 0
26
16
28
142
1
1
182
-46
11
34
589
-28
-318
-340
0
339958 341819 741451 739588 8 8 0
-334
-1
97
-300
-1
1044
0
360489 366356 819498 825370 121 121 0
-5
-9
-646
-1
-123
893
-1860
-19
-1
-1
734
-42
79
1
6
601
-673
0
468773 468970 598914 599112 8 8 0
-9
0
471608 477473 819503 825370 144 144 0
198
-457
-1
-124
-760
40
1
1
94
-205
-1384
-290
-1
-1
126
1
1
609
-42
-76
608
-673
0
478397 484301 2641924 2647822 134 134 0
179
1480
67
494
1
1
-72
-59
-1
-1
939
1029
-715
-1
35
1
1
52
123
307
-154
-186
0
480116 484301 823683 819503 115 115 0
7
494
1
1
-130
-1
-1
1968
749
1
1
52
-123
308
-339
0
480116 484299 832928 828748 130 130 0
7
167
240
87
1
1
-130
-1
-1
-200
-1472
-116
-94
90
749
1
1
-52
124
307
-109
0
520998 525233 5363848 5368076 91 91 0
-173
-1
-1
-28
8
1
1
1
-585
-561
249
1
1
662
-282
242
1
493
1
631
112
0
520999 525233 4900193 4904426 96 96 0
-172
-1
-1
38
1
1
-89
-1
-1
-274
-222
-565
245
1
1
-944
242
1
489
636
112
0
520999 527103 5376515 5370395 164 164 0
-158
-1
-1
-1
-4
-1
-1
-12
-1
-1
17
21
1
9
-81
-1
-274
-222
-647
-40
124
1
1
-329
-1
-1
402
455
1
487
7
631
112
387
-691
-29
253
-11
-663
-1
-1
-1
-4
-1
-1
-12
-1
-1
0
533283 533802 468892 468372 10 10 0
214
-34
-125
0
540199 542068 721738 723609 11 11 0
223
439
-64
-1
404
-77
-1
-179
-312
78
0
557548 557757 528463 528254 13 13 0
0
557548 558977 4464073 4462648 102 102 0
322
1
1
1
1
1
-118
-714
0
558978 565073 5369943 5363849 61 61 0
-322
-1
-1
-1
-1
-1
32
-1226
81
1152
1
-79
937
-906
413
1
150
1
227
362
-8
0
558978 565075 573539 579639 101 101 0
353
-617
-610
-601
635
1012
-908
413
1
150
1
74
153
-119
-238
27
-30
-1
-1
-4
-1
-4
-2
0
577571 578301 527973 527243 111 111 0
0
583005 585694 2149237 2151921 124 124 0
277
788
94
346
597
0
619340 623884 4847277 4851856 371 371 0
-152
-1
-1
-1
-1
-1
-1
-1
-2
-1
-1
-1
-163
-1
-1
-1
-1
-1
-1
-1
-1
-1
-1
-1
-1
-1
-1
-1
-5
-1
-1
-1
-1
-1
-1
-1
497
1
-1235
313
-601
16
262
99
-485
-1
-1
512
109
-23
-1
13
-10
0
619340 623884 4875496 4880080 361 361 0
-152
-1
-1
-1
-1
-1
-1
-1
-2
-1
-1
-1
-163
-1
-1
-1
-1
-1
-1
-1
-1
-1
-1
-1
-1
-1
-1
-1
-5
-1
-1
-1
-1
-1
-1
-1
-857
-432
758
-427
-369
86
97
-485
-1
-1
0
664656 665767 607480 606368 7 7 0
-309
-62
75
0
692217 694074 4941105 4939246 27 27 0
-71
-140
-139
20
23
1
58
-34
-289
-43
250
32
-318
-1
0
766329 767471 4967253 4966101 176 176 0
-864
-1
-1
-74
-8
-84
-3
-1
-1
-23
-1
-3
-1
11
1
1
1
1
-19
-1
0
783093 783238 229268 229124 15 15 0
78
0
838870 840729 937001 935141 15 15 0
292
49
438
-323
-190
-122
96
1
-322
-1
-15
0
840050 840731 4990162 4990845 7 7 0
-322
6
1
-322
-1
-15
0
886730 888592 5002307 5004166 15 15 0
13
14
1
446
-304
555
-43
37
-96
-1
-1
46
1
0
886724 888160 5431224 5429787 6 6 0
-33
448
-304
0
889468 891324 5246159 5248020 24 24 0
-211
150
-89
-89
-32
-203
-43
768
-43
106
-101
0
889469 891323 856464 854606 9 9 0
-25
335
-92
-189
-131
-177
0
889469 891323 5439349 5437489 13 13 0
-25
16
-170
-95
56
-11
-112
-331
-135
-634
0
911062 917163 5369943 5363849 89 89 0
-908
-671
86
47
62
1
413
1
634
-730
144
-1560
275
269
95
1
-7
0
912931 917163 5372276 5376515 119 119 0
317
1
634
873
77
-63
-333
-1
-1
-453
-38
87
-513
-549
79
32
-30
-1
-1
-4
-1
-4
-2
0
932456 932648 599107 598914 8 8 0
-180
0
1005941 1011454 590312 595825 141 141 0
-197
-580
243
-1313
125
893
-171
-43
447
317
-756
424
0
1012319 1016544 4900193 4904426 99 99 0
-172
-1
-1
-38
-88
-1
-1
-274
-783
2668
0
1012319 1017973 5376515 5370845 151 151 0
-158
-1
-1
-1
-4
-1
-1
-12
-1
-1
17
-28
-81
-1
-274
-869
-40
-452
-1
-1
396
220
728
748
-504
-573
282
-11
0
1037330 1038179 2662576 2661728 156 156 0
-73
336
1
23
-296
0
1037858 1038531 835306 834632 115 115 0
-200
283
-17
0
1079884 1080327 5370843 5370393 15 15 0
-389
-2
-4
-1
-3
-1
-1
0
1078458 1080329 4904426 4906293 22 22 0
156
-550
-256
-196
387
1
1
1
1
1
0
1120621 1122479 5424376 5426234 11 11 0
394
1
55
-320
-43
-601
212
-129
0
1120621 1122481 756777 758644 15 15 0
-25
-16
-28
-142
-1
-140
-1
-1
-1
43
1
60
-320
0
1154296 1158473 2647822 2643641 93 93 0
-12
-766
-86
-1
-675
133
934
-131
616
-257
0
1154298 1160153 828748 834613 164 164 0
195
-47
-534
-1
-1
-760
-226
-120
-854
1033
238
384
-684
-437
-1
-1
-5
-1
0
1184381 1187983 5368076 5364473 82 82 0
950
-649
-81
629
-562
0
1187982 1189837 4910067 4908210 29 29 0
-25
21
262
-41
10
89
70
49
-204
-43
-1
-1
-1
-135
133
338
-206
-1
0
1187982 1189837 4941104 4939246 27 27 0
-25
16
-32
-138
94
-46
10
-33
57
-34
86
-204
-43
250
-349
0
1191661 1191853 599107 598914 8 8 0
-180
0
1194513 1195622 4913687 4912567 70 70 0
312
-260
100
-126
-1
-1
-1
-1
-1
-1
-1
-1
-1
-1
-1
0
>AG006_Contig07 AG002_Contig09 51574 5624068
4009 8170 2647822 2643646 339 339 0
-12
-145
-41
-1
-1
-393
-1
-1
-1
-1
-57
-1
-1
-28
12
22
1
-12
-5
-39
-7
-1
-1
-1
-1
-1
-7
-25
-35
-1
-2
-10
-1
-1
19
1
1
98
-74
20
92
-6
-26
89
81
-26
-44
-84
-35
8
76
35
-31
-1
44
1
4
-71
-1
-1
12
51
14
1
1
122
54
12
25
255
-146
42
61
5
1
119
1
-7
35
1
1
-14
7
1
1
10
-21
-3
18
1
-8
12
5
26
4
3
1
-6
-1
-1
39
-34
-1
-1
-1
-3
7
9
-42
10
1
3
1
1
-14
-16
23
1
1
39
1
10
11
15
1
-28
-51
-1
-13
-142
-71
-92
-42
-1
-33
-1
-44
-83
-60
-1
-40
76
-38
-1
-23
-18
-10
66
-4
-11
8
2
-9
0
24230 30150 766137 772106 163 163 0
-40
-75
-1
-62
-164
-68
-137
-114
-1
-1
-235
-160
-46
-132
-254
-102
-154
-1
-1
-248
-312
-163
-218
-1
6
-169
-1
-37
-1
-44
-1
-20
-174
-106
-4
-101
-209
-84
-120
-553
-262
-117
-1
-335
-14
-111
-106
-232
-17
-7
-300
0
24232 30147 5449515 5443540 171 171 0
-38
-75
-1
-225
-68
-137
-114
-1
-1
-27
23
-20
-1
-102
-225
-76
-102
-254
-102
-154
-1
-1
-248
-252
-61
-163
-219
-1
-1
-77
-98
-1
-1
-37
-1
-44
-1
-20
-174
-106
-4
-1
-101
-91
-1
-1
-202
-120
-112
-442
-262
-117
-1
-50
-286
-14
-111
-106
-232
-17
-7
-300
0
24228 29103 12696 7796 193 193 0
-44
-76
-1
133
-89
-1
18
-50
-97
-1
-1
-156
-1
28
10
1
-29
106
-62
-48
-111
-73
-105
-195
-54
7
68
-33
-154
121
-127
83
-31
-124
5
-11
-61
-95
-69
-219
-1
-1
-174
-1
-1
-37
-1
6
-39
-3
-17
138
20
-16
21
-85
-4
191
8
1
-109
13
-71
-120
67
33
-12
-20
-59
98
-28
304
1
14
-298
-1
-7
39
139
0
42300 47721 5614651 5620147 396 396 0
50
-27
-20
30
-17
80
-7
-1
63
51
1
1
2
1
1
1
2
2
1
1
1
1
1
1
1
3
1
1
4
1
3
-117
-1
27
1
1
-26
-28
-47
-12
-1
-1
-1
-1
-1
-1
-1
-1
-1
-1
-1
-3
-1
-1
-1
-263
-14
-1
77
1
49
1
12
51
1
1
-8
41
68
-29
-1
-16
-30
-1
-121
-11
-24
-100
-1
-10
-11
-7
-1
-25
-1
-1
-1
-1
13
1
1
-21
-31
-1
62
1
1
20
10
-38
-1
-1
-26
-81
-79
-1
-10
-90
-20
-1
-1
-24
-32
-14
78
-7
-1
-1
-1
-33
8
-15
-1
22
-37
-46
-60
-3
-97
-12
-4
8
12
-25
-87
-11
-1
33
5
-46
-1
-127
-3
-26
-6
25
1
-61
8
-114
-1
-1
-12
-34
-1
12
-77
73
1
1
1
19
-119
24
-47
-1
-36
118
1
39
-12
-49
-27
-1
50
18
-12
-1
-1
-2
-1
-62
-3
-23
-21
-1
49
31
44
-6
16
28
-46
-3
-32
-41
-24
-1
-1
-33
-29
-44
-1
-8
-1
-13
51
-3
10
1
1
-22
9
-10
-9
25
1
-20
34
1
8
1
1
26
-13
-1
13
-5
-13
-1
-10
-1
-53
-10
-5
-1
-1
-25
-1
-1
-1
-34
-102
-21
-75
-24
-34
-1
-1
-36
-10
0
47809 51555 5620282 5624068 291 291 0
5
-22
-1
-1
-1
-1
-1
-1
-1
-32
-1
-78
-1
-47
-7
106
19
235
-10
-9
-1
-15
-1
-1
-7
-1
-8
14
1
8
6
8
1
6
-11
-1
-1
-44
-25
-21
-1
-19
-1
-1
-17
-17
-12
-45
-5
-1
-1
-1
31
-3
-1
-1
6
-20
-1
-5
16
-7
-1
-1
-37
-8
59
35
-11
-1
-33
-1
-1
-1
-1
36
27
-29
-57
-7
-3
-90
-15
18
1
1
-69
-1
-6
-49
-45
-1
32
1
29
-40
-48
-19
42
1
14
-17
22
1
-41
-28
-17
-10
-12
8
2
-67
39
45
-65
17
3
-7
9
58
-104
13
-28
-4
9
-29
-1
13
49
37
15
-21
-53
-68
-1
-1
-1
18
-119
-15
-28
6
10
9
1
1
-27
-6
47
8
44
1
-17
23
72
-7
33
81
-14
-11
-1
8
-9
11
4
-22
-1
-1
-24
50
-13
18
1
13
33
-22
-6
15
3
8
-32
-1
67
-13
-1
7
1
1
1
7
16
7
1
1
-36
25
-13
-6
0
>AG006_Contig21 AG002_Contig09 73030 5624068
21687 23517 4910067 4908210 111 111 0
-25
-1
20
-135
-1
-28
-1
13
13
-8
-1
-8
18
34
1
37
-10
12
1
-31
-51
-12
-26
-128
66
-137
-1
-1
-1
-1
36
-66
-33
54
1
-26
-1
-36
-21
-144
-43
-19
-1
-24
91
-6
-24
-125
19
-33
-11
-1
-11
-43
-1
-1
-66
46
1
1
-20
-20
-10
0
43195 45054 5126242 5128102 20 20 0
27
1
-194
18
-236
-304
-17
426
-27
39
89
39
-94
-1
-1
241
1
-82
-16
0
43195 45055 1118713 1120573 18 18 0
239
-236
-304
-130
308
1
-31
42
125
-93
-1
-1
242
1
0
52593 53072 764940 764461 0 0 0
0
52589 53072 709257 708774 1 1 0
0
59114 63343 5363849 5368076 89 89 0
-202
8
245
-118
554
-1275
-147
723
12
9
0
59114 63343 4900193 4904426 79 79 0
-300
-1
-1
151
-121
-1
555
-1141
-135
-147
723
21
0
>AG006_Contig22 AG002_Contig09 52001 5624068
26546 27610 1180270 1181358 119 119 0
-12
-1
-7
-1
-1
-14
-8
7
-12
-11
-6
-1
-20
-11
-1
-7
-1
-1
-21
-1
-1
-1
-32
-1
-56
-5
4
-6
-21
40
-37
103
41
56
-30
-7
-28
-1
-1
-23
-1
-42
-54
30
5
1
1
22
62
2
1
-45
22
-20
-25
-1
11
1
18
21
12
-17
-11
-30
0
>AG006_Contig05 AG002_Contig09 60573 5624068
23907 27893 5376516 5372511 137 137 0
-156
-2
-4
-1
-3
-1
-1
31
-28
-81
-49
-64
135
-148
-99
153
1
-20
-478
-40
283
-8
-43
-58
-61
-1
-1
265
-72
-1
-1
-1
57
75
1
146
36
-62
-60
-301
-169
-25
-1
-1
74
527
111
0
27896 29767 12699 10842 68 68 0
-124
130
1
-95
16
-147
-1
-1
41
75
47
22
4
10
1
30
50
1
57
60
-51
-103
-1
-8
45
87
-242
11
-44
75
13
20
8
149
1
79
0
27898 29767 5143894 5145765 49 49 0
-118
-63
76
369
114
50
1
119
1
-149
-9
-51
-23
-1
312
-29
-1
-1
-1
-22
-1
82
28
229
0
50952 53239 823683 821391 49 49 0
-543
-1
-85
-1
-1
-142
-159
640
226
0
53239 59211 5143897 5149881 134 134 0
178
-370
325
29
153
-53
-6
-23
-1
-1
-106
205
-29
-1
-1
-1
16
-109
-262
324
431
261
-85
193
24
-6
-282
-91
20
-274
-44
-415
-742
-78
-47
-797
0
53239 59211 501788 495808 100 100 0
178
-370
-188
138
-235
-1
-1
87
294
-370
324
-117
315
261
-85
193
24
-6
82
-200
-1
-91
20
-276
-42
-415
-742
-78
-47
-797
0
>AG006_Contig15 AG002_Contig09 72685 5624068
1 1745 5424460 5426234 119 119 0
-24
-1
-1
-24
-1
-1
-1
-5
-37
-21
-1
-7
-31
-39
-4
20
-11
-15
11
-10
10
-54
23
18
1
1
-40
-7
-12
9
-3
6
35
6
-29
-1
-15
-1
23
6
17
-33
-1
-9
-1
-30
22
-34
-29
-1
-38
-1
-15
9
-16
-56
47
-35
-52
20
-30
51
-73
58
-14
-1
-35
49
-6
-87
-7
32
44
-33
-54
-1
-1
15
69
-84
0
>AG006_Contig20 AG002_Contig09 73650 5624068
107 5689 5620314 5614651 224 224 0
149
1
1
21
22
-57
-27
-159
-49
-152
-188
-89
-69
7
1
105
154
1
-28
72
1
107
-32
-1
-27
-1
-202
172
1
29
41
-196
78
-181
-1
-161
-95
-1
-79
-1
-1
-1
-1
-1
-1
-1
-1
-1
-1
-1
-1
-1
-1
-1
-1
-1
-1
-1
-1
-1
-1
-1
-1
-1
-1
-1
-1
-1
-1
-1
-1
-1
-1
-1
-1
-1
-1
-1
-1
-1
-1
-1
-1
-1
-1
-1
-119
-1
66
-231
-134
74
1
-98
-492
102
102
211
-152
-24
-1
-1
-1
-129
-52
123
-158
-1
-1
-1
-1
-1
-1
-1
-1
-1
-1
-1
-1
-1
-1
-1
-1
-42
-27
-8
42
82
34
-20
-1
-1
-63
-85
-63
-1
-26
-7
-14
34
3
0
>AG006_Contig08 AG002_Contig10 5731635 5692689
2142 95607 1 93464 203 203 0
375
215
1
72
1
-500
-1
500
30
129
13
88
31
1
9
-22
-81
-327
-117
-118
30
6746
1
1
4222
1
22
-950
-471
56
-21
-3622
-131
2637
66
1
-206
86
-1072
-1317
1104
-1101
-84
-1
300
-5184
125
17
-207
-10
-44
-1
-109
-285
213
1693
-137
-888
25
318
1
-1055
-5
-97
112
1
11
745
-158
-1
1844
-171
-1
-54
-1
-1
1231
802
11522
3
111
-2819
-3682
-1
-1
3756
-114
-87
-1
1164
1
510
1
1
-1776
-1090
538
8
23
116
-142
-1
-293
-412
-346
-1
99
843
357
-186
10
1
-1408
108
1
-80
-1
-1
-17
-58
-2262
-58
147
1
2831
-5
57
-53
-901
-18
-212
-281
-86
-487
-251
-949
-446
708
23
1
-248
-212
1195
-8
45
-337
-1
-57
148
-722
-63
-479
1322
1
1
706
1
1
1
-2744
-1
-1
86
60
26
1
109
342
256
-153
62
98
0
83138 86248 4988449 4985335 55 55 0
-452
-1327
-318
-583
-16
-1
31
81
22
-249
0
83138 89113 4895830 4889850 79 79 0
-452
-1559
-1
-513
282
22
1
-248
-129
-84
-38
-1058
154
391
151
-188
46
118
-226
-1
-202
0
93739 95609 4622612 4624478 10 10 0
593
60
15
11
-55
-807
62
98
0
93739 95607 180297 182160 15 15 0
593
60
26
-110
343
-71
-1
105
81
18
-135
62
187
0
93739 98931 185318 180134 28 28 0
221
7
365
86
110
751
61
98
6
-250
-1
-3
1034
257
-85
294
21
81
-100
-1
-412
-1
116
-13
9
148
0
96903 98768 4752980 4751114 9 9 0
-663
-1
699
172
1
-96
-6
0
98929 185550 178271 91601 246 246 0
199
-170
-176
296
-9
-131
-101
367
133
1
1227
-464
-4
-4564
-1
-678
-4235
-278
-366
-353
-206
-6
-230
-158
98
-632
72
-295
322
-381
-161
-870
-1
276
1
-439
-767
925
60
911
3075
1
977
2980
-5896
-216
121
-178
-3833
179
74
-2262
-1
-1
-1
-207
-235
25
1
-820
-1
-1
-1
-1
-1
279
655
-1032
585
1
-89
-5
-285
752
1
1
-723
146
1
1
1
-1291
184
-1969
-1
-1
-1
-1
-1
287
-112
-1155
-1
-1
-1
-1
-1
-1
-1
-1
186
-598
1095
-633
-292
-494
206
195
91
352
-899
726
59
629
1
892
-166
-1
-224
-55
-1017
-1974
-1
-337
-42
41
-37
-80
-246
752
-72
-177
-1
18
1
1730
181
624
-66
-114
-75
-10
93
-539
213
72
271
1
-88
-1
79
-83
-12
-1
178
-7
-47
-6
-254
-1
147
-44
-225
-1
-1
-1
74
-773
278
-62
351
-102
-27
-179
-1
-275
74
-22
-110
-406
-65
533
322
88
248
-106
-9
-520
-1
161
1
369
-6
35
574
-913
-237
1160
-1730
2404
-3219
955
-181
72
340
81
31
-12
-5
-156
-1
-1
-170
0
111771 117741 4580084 4574108 69 69 0
-178
-369
-558
338
-44
-11
-730
-466
-263
-304
-620
581
1
142
0
111771 117740 86977 81000 52 52 0
-178
-369
187
-374
-1
335
-44
108
-632
-466
-263
221
-87
-616
-449
-947
0
111771 117739 207805 201831 131 131 0
-178
-369
-166
-188
-597
98
262
-370
948
-83
-192
-429
0
111771 116271 417093 412582 115 115 0
-178
-369
-166
-188
543
-54
-730
-466
-263
-193
29
-83
-192
-429
-210
0
111771 117741 468449 462474 76 76 0
-178
-369
187
-166
543
-44
-11
-730
27
1
-438
-263
221
-83
-192
-429
-1
183
528
0
111771 117742 5250176 5244196 136 136 0
-178
-534
-72
-1
-117
543
-44
-11
-730
-546
-183
221
-274
-429
1357
0
118364 118754 4599230 4599620 1 1 0
0
160827 162686 5569377 5571238 20 20 0
168
-181
-21
-42
41
-37
-80
-246
-257
10
1
268
35
-182
0
165412 165825 5394259 5393846 59 59 0
-30
105
0
165425 168340 903437 900523 405 405 0
-27
87
322
1
151
275
75
19
246
1
173
-74
25
-215
-21
-184
-1
59
-25
49
-4
-1
-1
-76
-47
223
-81
-1
-86
78
1
0
166742 168342 5144972 5143371 203 203 0
59
98
409
219
-268
-21
-1
59
-90
-13
-1
330
1
-16
-1
0
167594 168342 5225366 5224617 85 85 0
35
-49
-53
-26
-41
29
-197
-55
37
1
193
0
168343 173968 915808 921467 110 110 0
-453
-1
-1
-1
-1
-1
-1
-1
-1
-1
-1
-1
-1
-1
-1
-1
-1
-1
-1
-1
-1
191
1
346
-105
-155
-1
-1
-51
11
32
-327
508
-75
-418
-114
-113
-1
206
-14
-1
-35
-44
-1
-223
-46
-1
-87
-10
135
-62
-324
161
1
369
-6
35
-146
-1
428
0
168343 173968 5240169 5234543 34 34 0
-301
349
341
-105
-33
-132
-42
173
-102
-96
1192
241
-70
-381
197
483
1
369
-6
608
-152
0
168340 173971 4790040 4784382 98 98 0
-304
-153
-1
-1
-1
-1
-1
-1
-1
-1
-1
-1
-1
-1
-1
-1
-1
-1
-1
-1
-1
-1
191
347
-103
-29
-1
-179
-9
-262
-101
-508
-1
685
-19
-1
15
205
-352
-1
7
-95
680
1
369
-6
35
573
-152
0
168341 173973 4956325 4950668 97 97 0
-303
-153
-1
-1
-1
-1
-1
-1
-1
-1
-1
-1
-1
-1
-1
-1
-1
-1
-1
-1
-1
-1
191
347
-103
-207
11
-259
-101
-579
-154
150
552
88
-267
-1
775
1
369
-6
-140
469
-152
-92
-1
0
175464 175913 5222462 5222918 59 59 0
100
-133
10
-8
-7
-1
9
-7
-16
-50
-1
-34
-1
-1
50
0
183689 246793 183459 246546 177 177 0
161
166
1
-334
412
81
-43
-5
-9
-317
111
7
790
69
84
1
-114
1422
10
30
142
-140
-1
-424
40
1
1
136
148
-318
-169
43
4593
35
-5197
-1
3774
7
280
1803
263
97
84
658
222
1
1
1
37
-153
1135
-1169
-1
-1
-1
-1
-677
-2201
-1
-2959
-213
-75
21
1
-2424
-1
-11
-854
-46
74
-6410
-709
-204
220
1
1
-1196
-129
3
840
-456
1674
-191
-101
-1
35
1
168
1
-4012
17
-7
-15
-1077
143
-186
567
115
36
-273
-906
132
-51
-19
-173
-1
-113
-192
-1
119
-310
452
1
-1202
307
-142
-33
-294
-1
-536
-43
-1
18
-32
23
1
1
1
1
1
14
1
33
1
1
1
1
1
1
1
1
1
737
0
185670 185889 4979432 4979213 0 0 0
0
202071 205184 4988448 4985335 92 92 0
931
11
276
-563
746
-156
-16
-1
28
-105
0
202071 208062 4895829 4889850 150 150 0
931
11
276
-795
-1
83
-1110
-122
60
84
877
1
1
1
583
1
152
164
71
118
-226
-1
11
132
0
202071 208068 462476 468459 115 115 0
931
11
276
169
531
-180
1288
84
259
1
617
1
1
1
-149
752
25
400
0
202071 208058 159446 165424 148 148 0
-167
776
276
158
1
-269
-1
453
-584
38
-89
217
40
224
181
215
665
1
1
1
37
-153
-103
-231
-5
397
400
0
203542 208064 412582 417099 76 76 0
-418
-941
557
84
877
1
1
1
1325
0
230086 230566 2995937 2995456 2 2 0
-89
0
235371 239693 165425 161096 43 43 0
-550
164
-163
-28
-200
-9
-230
959
-295
322
-255
-126
-161
0
235372 240583 4844984 4850198 55 55 0
-120
-1
59
-369
188
-141
362
205
-1247
-83
-400
-86
-192
-429
449
1
152
0
235372 240583 86977 81762 29 29 0
-547
166
22
-141
-229
-1
339
-44
11
-1195
-263
-307
-616
449
0
235372 240583 468449 463236 71 71 0
-547
166
22
-141
-28
540
-44
-109
659
1
-438
-263
-303
-192
-429
-1
184
265
1
263
0
240584 241698 412581 411460 13 13 0
-763
-33
-1
-1
-1
-1
-1
0
246793 252780 4844983 4850965 31 31 0
-121
-1
59
-369
-166
187
206
29
1
1
105
-88
853
1
1
1
-594
375
-738
-1
594
279
-1052
0
246793 252779 5250177 5244194 118 118 0
-713
-22
-50
-1
323
29
1
1
-193
-160
-109
586
1
1
1
515
-79
-183
193
28
80
-630
-1
873
479
0
252777 433578 246534 427326 328 328 0
-4982
1188
1241
1
1
1
41
710
22
402
-883
1170
3394
-246
3845
1
896
1
1
1
-144
73
-857
-1
-759
-1
-747
-527
-247
-39
3371
8316
-1216
1002
-431
-26
-20
-2084
353
15
3246
-918
1808
5205
1
1
-25
-1
-667
575
-3111
-2102
1372
5460
-1861
-1090
-1
-1
-452
1101
-239
7557
-385
-152
-1
23
1175
2563
1
1389
1
1
-369
2955
1894
1
1
-370
-5646
-1041
-1
-86
1669
-1439
-302
237
334
-73
404
1
-59
-14
1998
294
1826
1
144
1
-3934
-1849
-1
1033
-4197
-68
17
114
-468
-1
124
9
47
1
293
-98
-140
1302
1885
1
1086
-387
17
-587
-1
-23
236
-47
202
122
96
1
1
1
1
-241
1167
1
1401
1
-2605
-1
2513
-13
139
1737
-1957
-1
5145
-1884
-1091
-355
235
-40
-7
1328
350
-143
-79
-1
-345
-62
13
1
-804
-1
-2640
904
-3226
955
-3083
1233
943
1373
-2981
298
-35
-164
-165
-35
120
2726
1
-166
-567
640
-303
1663
2556
1
1
-22
67
-14
-903
-1
-1
-1
-1
-1
-1
-1
-1
-1
-1
-117
-473
147
1
32
38
98
1
1
58
125
263
1
752
37
-432
-1
180
-16
-447
50
16
-280
-291
-100
-412
-94
-1
-1
-35
-379
-7
-36
143
87
223
-260
-332
-161
-1
23
16
24
247
1
-263
-451
-254
-19
5
75
40
-16
13
63
405
0
259877 261746 4873016 4874882 18 18 0
27
1
277
1
1
-68
-1
82
-31
-902
101
0
319425 319906 566480 565998 3 3 0
-394
0
319425 319906 4429255 4428772 4 4 0
-394
-8
0
372594 372754 576510 576352 20 20 0
8
30
0
372751 374364 255244 253634 12 12 0
-533
729
1
1
1
1
-317
0
418839 420482 4986980 4985335 57 57 0
-310
746
1
-156
-16
-1
28
-105
0
418839 423354 4894361 4889850 118 118 0
-542
-1
83
431
-680
-122
1167
433
1
154
164
69
120
-226
-1
143
0
418839 423356 463943 468455 90 90 0
447
-180
429
1201
1
1517
25
0
426404 432326 433545 427607 57 57 0
108
1
-113
-1
152
1
87
704
-258
25
-148
-1
183
327
-124
-58
-1
-1
-1
205
-377
-1
-105
-337
-1
-76
-94
-1
-1
-35
-22
-1
-364
-199
-123
168
-58
-1
-203
-536
-1
266
42
101
0
426404 429434 5393399 5390375 24 24 0
110
-112
152
1
87
50
785
1
-298
-1
183
529
-565
113
0
426404 433583 5225817 5233012 73 73 0
110
-16
248
1
-58
-1164
-1
691
16
188
-69
-413
-509
-31
-22
-364
-36
-1
-82
-83
-348
-143
-245
-308
-1
39
152
119
-264
-116
302
-34
-254
-18
7
-12
-119
-1
-1
359
-183
41
0
426404 431287 5150544 5145661 47 47 0
110
-112
10
-35
102
1
5
-327
748
-148
266
244
197
188
-481
48
-14
-448
-31
297
-88
-36
-164
-123
178
-250
-1
241
0
429436 433578 5384735 5380579 68 68 0
-122
216
-12
-94
-35
-22
-1
232
-132
-36
-164
-1
-1
-70
231
-421
-161
-1
199
-149
-1
123
1
-263
-51
-34
-285
-84
-277
-1
75
13
27
-11
81
-249
67
20
171
-9
0
429742 433583 5322494 5326356 66 66 0
-16
-22
-1
-1
6
-94
-56
262
-102
152
26
-21
299
-49
145
-242
-1
346
-147
-1
-1
6
119
1
-263
-1
-50
-319
-56
-1
-29
-115
-146
-30
-1
63
-13
28
-11
-1
-1
-52
-30
-1
-284
-116
8
0
426404 433578 3231715 3224530 70 70 0
110
263
1
653
-59
-1
-510
-1
-115
-795
-364
-268
-249
-107
-22
-22
-364
75
-124
-43
258
-250
-229
-1
302
271
1
-263
-1
-51
-66
-253
-360
-1
-1
44
31
13
27
28
-29
325
45
0
426404 433298 5315329 5322216 101 101 0
110
-156
108
1
87
-308
-1
259
-36
101
-627
13
-83
-287
408
-239
-1
-50
79
1
32
-194
14
122
-75
-1
-1
-94
-1
-35
20
-365
-36
-77
-27
15
-47
-536
-1
-1
-15
35
495
152
119
1
-166
-98
-451
-254
10
-8
-1
7
13
1
1
1
1
1
1
1
1
1
1
1
1
1
1
47
40
0
433578 436011 5148095 5145661 21 21 0
-48
368
148
-14
-161
340
276
-244
-167
-369
-53
235
13
0
433578 438296 5228270 5233007 57 57 0
-48
-55
314
-322
-744
-79
-39
-340
-52
-145
-1
52
-191
45
-264
-1
190
-119
-41
-338
238
65
-288
-36
-63
-13
-27
-24
-1
-1
-5
38
161
-11
138
-32
-90
-61
41
0
433578 438091 3229260 3224735 56 56 0
-35
-14
-1
468
-164
-59
-190
94
-14
447
37
-80
-87
-449
-287
-613
-222
-52
-66
238
-16
84
-275
-1
-1
50
-120
16
155
-11
145
-25
0
433583 438018 5317788 5322216 77 77 0
-30
-14
75
-239
-1
129
1
25
8
-194
135
-75
-1
-1
-94
56
1
-478
-27
-352
-201
-44
-1
-1
50
194
453
-159
-125
451
-353
10
-8
20
1
1
1
1
1
1
1
1
1
1
1
1
1
1
-59
-49
43
161
-11
0
433578 1961626 422600 1950812 3503 3503 0
-35
-14
-78
-613
-190
-94
-1
58
-358
-163
23
21
67
-424
287
-104
-161
-1
23
39
-287
575
-353
-110
-50
42
26
135
-11
-170
258
469
119
100
-315
-1
-1
-729
-1
54
-172
-145
-24
-5
114
-170
-229
-58
96
-77
-1
-25
-313
-104
188
1
192
-203
-1
-1
-1
-62
125
640
18
-24
1045
56
-97
-1
116
1462
56
18
564
439
-1250
-1
508
-1071
-1
49
1
1
106
-346
143
-762
-1
-1
-6
21
1
-645
1840
-1232
36
1
15
-52
38
34
-290
80
292
-406
16
252
1
-13
-2730
-178
412
21
-783
-377
-58
-424
-97
-726
-426
202
-107
-29
-208
-164
25
532
63
-2060
3003
1
-2464
358
1163
1801
525
-183
-1
-624
104
377
-84
438
1
31
368
1
1
-954
190
6606
1
27
324
-36
-70
-37
-294
2778
-3456
-59
-1
12
100
490
-116
-1
-1
-19
915
717
6646
2121
124
1
1
1
1
1356
-2490
-1564
125
1
1
1
1
1
-1218
271
523
7
54
1
1
1
1
1
-109
-44
-1
88
-1237
-1
-1
76
-22
24
-3547
9
-592
471
-2829
-1705
-12
-170
186
-171
-385
107
22
15
-606
-15
193
1
-337
264
44
-202
60
116
43
1
138
1
1
173
15
1494
1
-1141
-2173
-1639
-521
-1
-364
523
-1639
162
-89
-93
162
37
119
158
1
5562
-95
4741
-44
-83
158
-436
713
1700
-172
-81
297
-737
-844
588
-486
1546
-1192
-1
-1
5
1
1
-6
-7
-642
-15
93
-486
-1
1793
-2382
2671
15
-25
-1
-79
-1
439
-113
-1
-181
-202
54
-32
37
54
1
1
181
1
188
-3857
-375
-801
-12
-28
142
-139
101
362
135
148
486
43
-56
-1458
-1052
-1640
1560
-1086
-1
-1298
-4505
219
-117
11
-82
-1
-183
-57
-1
162
-56
-203
-43
115
-460
-178
264
1
376
-309
-344
-721
296
3701
884
-173
996
1
-117
-1215
-1
-1
-1194
1020
1
-87
-1
150
-13
-1
-449
-58
-1
-568
-4055
5114
-926
-2210
-368
-234
-435
-3685
2662
455
1
1
-1589
-838
-1
-1
-1238
1458
107
-118
-598
60
2693
-25
213
1
-18
-87
-18
-1
610
1407
195
-15
181
-1574
-1368
-1341
-11
-1
-168
41
-931
-516
-1
27
-82
-626
880
1
532
708
205
-189
-1
1767
-132
-801
6
23
170
1
2805
1
515
1
-43
231
1087
219
1
-1391
-576
110
612
-49
72
-1272
50
686
-141
-191
-93
-1
-1
-1
-1
-1
-1
193
1315
1514
1
1
-251
4
-741
-138
30
1
-50
-107
-7
-41
-3
10
97
579
2487
41
3429
1
1
1
1
1
-121
-2115
-1
-8
25
63
-397
1027
-458
-1612
2852
-306
-1920
-4783
-83
1763
3508
-1889
-1925
-529
2603
2534
-15
-1
-1
-1
178
3877
-883
-1461
-1049
-1
-1058
-2369
-1
-1
279
16
1
-84
-1
-1531
-2828
-1773
-1
-1
-1
-1
-1
-1
5167
-363
-706
487
144
60
1
1
-2260
-2
-27
1528
494
1
1
44
77
63
-117
-3938
1767
-315
1719
28
194
2538
-5532
-1
-43
-63
-1
-1
-4313
-1203
3734
388
-371
-1
432
1
-1020
-4347
53
1
2870
-47
-1
-1
-1
-1069
3892
1
439
-236
-3204
3434
1
1335
-156
-153
3327
-4919
56
1
1
1
735
438
1
1
-2316
2213
5
18
755
9564
25
1
1345
-26
-1
-55
6
945
1
759
1533
-1540
-1
-57
-2597
-288
-1
-1
-1
-1
-1
5278
2606
-99
-1
33
1
2602
-660
455
-2790
-4658
-1121
-89
-3779
-1
192
1
3725
1353
15
2
-361
-1
-1
-1
-1
-29
26
-29
23
-35
-17
-1
60
88
29
244
-16
-1
-8
87
-32
-1
86
-10
-27
-1
9
1
-33
-1
-27
51
-108
-1
223
96
1
47
-72
-74
10
1
-208
97
269
-17
-26
49
52
33
1
1
1
-73
135
86
-7
-1
-272
-147
-124
-130
-177
-1
-5
-1
58
-82
65
-26
194
-232
-1
-1
-24
-1
248
1
151
1
296
43
-89
-18
-63
4
1
1
225
1
-23
162
-6
-51
-154
9
55
1
1
1
-183
-405
-30
-1
-131
-1
131
-19
-1
673
1
65
76
-422
-8
112
-54
-254
-1
-1
244
1
-662
662
-42
255
1
107
-63
69
5
33
-25
-353
-47
314
-485
-17
132
181
424
154
1
45
-174
25
29
1
44
-55
-1
402
263
76
-136
-113
-8
-30
-102
33
1
-397
-240
-43
187
-40
-364
92
188
1
-35
-43
41
1
1
1
422
-64
-1
28
-214
-109
30
-32
-1
12
-23
-65
203
1
-156
-1
119
212
-38
-1
381
25
23
84
1
1
34
1
1
-87
149
-141
-27
7
163
-179
-1
126
1
-74
10
10
-59
44
-56
-1
-1
-14
-1
-1
112
98
63
1
1
-287
-20
-124
71
1
-20
-288
67
1
1
-65
-410
-522
-253
-48
-1
-1
234
66
-138
-1
216
1
125
-20
-79
-37
69
146
1
-38
-1
324
-66
-136
-59
25
-564
194
-111
-1
117
1
9
-131
-223
-1
-1
-274
-50
-83
-1
47
-53
64
-383
-222
127
-63
-1
-230
-1
193
1065
-199
-163
147
150
322
-35
-3
-254
-1
-179
-10
123
1
-287
-42
-1
-650
66
-30
-40
-46
479
62
48
207
138
1
424
93
55
235
1
-734
596
180
-422
-48
-610
-1
120
1
346
-283
-1
-52
-1
-1
-729
-505
-1
-1
-1
-1
-1
-1
-1
-1
-1
-1
-1
-1
-1
-1
-1
-1
-1
-1
-1
71
-774
-56
-32
-157
-1
130
-142
-1
251
5
-241
-1
628
220
1
-699
437
-153
-1
228
-87
177
-192
-1
-335
-62
-1
-726
193
381
1
804
88
-190
21
-24
-1
-1
-466
293
25
25
237
243
-233
-1
-1
-229
329
-27
-1
-1
-71
-1
-1
-283
4
1
182
-96
147
-108
47
147
63
-247
118
1
1
1
1
1
-44
-1
77
1
76
1
-76
221
80
-410
-113
41
7
-84
-206
-48
-1
-32
-114
-185
-1
4
96
-44
175
1
-64
-130
-392
67
260
-160
-1
222
877
189
126
1
236
-86
179
-331
-117
-253
4
119
-23
43
1
1
1
1
1
-10
-157
-1
729
-257
-47
-1
-1
-241
104
1
-27
-1
-35
-67
-31
832
-48
18
31
71
1
1
-15
-1
40
-120
904
1
-35
108
-107
-1
265
1
1
-3
-1
-21
94
247
1
440
-253
-28
-1
-180
57
167
-368
9
284
82
1
642
-129
-1
245
1
-388
-147
-1
-1
-1
-1
-252
-62
-258
161
-300
371
-6
186
172
1
389
100
1
1
-15
-220
81
-361
63
-457
48
-23
-1
-118
487
1
678
14
-80
-1
-356
4
-424
-544
120
1
18
-40
-380
-110
-1
-1
26
-8
-1
436
36
1
-499
-1
-23
915
-54
-1
-80
-378
-53
32
1
1
-465
291
-66
75
98
115
-363
-229
108
-406
6
-23
-5
-21
-1
-31
-156
127
1
-61
-81
-87
-244
-356
-1
160
255
1
58
1
-492
41
-4
-4
25
-253
-1
-1
78
38
1
1
22
-5
76
188
73
1
-165
-1
-1
-53
21
-11
118
-100
-46
-1
-87
-1
-42
24
-57
-1
-1
106
1
-67
10
-26
299
183
-31
219
1
295
-207
-18
68
29
-409
216
1
66
-488
-1
-42
-1
-1
-1
-44
239
-186
-1
308
1
-24
106
-5
-114
-1
-1
-1
169
-60
164
-94
-108
-1
-1437
-82
-1
-1
-1
-1
-404
291
1
1
1
1
-55
-1
-1
-1
173
1
-157
23
1
-35
-198
-22
-1
42
1
85
1
37
1
-168
-1
-91
-310
-1
295
-126
126
64
251
1
1
-321
248
1
-259
-1
35
17
-186
41
-171
4
81
1
152
1
-189
26
81
1
1
72
1
185
1
-233
-207
-1
-1
108
-167
-27
-1
-73
-1
-1
-1
-1
74
125
1
1
-241
-1
452
-299
80
-54
-4
-30
-1
-29
-14
-256
-27
-1
-12
138
206
-72
226
1
1
45
-123
314
361
174
-277
-32
-123
-1
-1
-10
36
48
235
207
401
1
-69
78
1
73
-86
-297
-113
-1
209
-11
-1
-40
-39
-1
-1
-139
-83
92
-43
-10
136
-61
-324
-534
139
-43
401
33
1
-122
25
-382
-1
-1
-122
-382
4
-105
203
152
-37
-161
56
-30
31
1
-10
573
1
220
-25
-1
-67
-54
-1
200
1
28
-5
29
12
165
1
1
1
1093
28
1
1
3
-5
-1
-1
35
258
1
1
1
1
1
1
1
1
1
1
-143
150
1
-277
3047
3233
1
-4764
1276
1
-104
-47
-1614
-834
-1
-1
-402
3109
391
-319
-3
-3060
7485
-1334
3227
1
-24
9
-59
-1
-17
-1
-1
-1
-1
3101
-5431
-3781
-695
-269
-1
-262
106
-1152
-1
292
-74
1530
1
1
1914
5785
5
436
468
-188
-5646
-2595
-750
-2284
-185
-79
-1
3820
1
1
1
9781
-5546
-1
11
379
-5702
-301
-1
-1
2119
-2449
-1
-3565
-1
6790
682
-171
-1
-1
-1
-1
-1
-1
-1
-1
-1
-1
-1
-1
-1
-1
-1
-1
-1
-1
-1
-1
-1
-1
-1
-1
-1
-1
-1
-1
-1
-1
-1
-244
-1987
-1
-3
229
6
-109
-1
5
-527
84
86
-2672
-1
-237
-1
301
-7
-1
-282
-32
50
1
-1107
-3291
2905
-2679
-225
-2448
-1603
-1146
-3187
-1
4025
2293
1
39
7545
2423
-175
-3510
-130
-1
-1
1838
1
1
4
-5723
-379
-24
4848
-463
2082
-691
722
-4315
179
1
1
1
1
1
1202
-72
1416
-125
-1
-1
-1
-1
-1
-83
-1
-1
-1
29
96
473
-51
-1058
150
1
1
-572
382
1
1
-27
254
1
1
1
-3171
1068
-39
4955
2984
-5485
-1
3416
-55
168
1
-559
-831
3982
3445
946
243
1
1
10
6
11
6
-1103
28
1
80
1
-39
-1
-1
2373
-5
-7841
-1555
3151
1
26
1
370
-883
-2487
-148
10
89
32
54
1
1
1
1
-43
-100
-4
50
1
1
1
1
1
43
-3845
-4
346
1
228
1
1
-24
-1
-6252
-235
-3653
-83
-1
-842
-1
-691
-1
-1
-1
2875
471
1591
1
8849
2418
-2109
82
126
1
1
3383
1
1
-28
675
-57
-168
-37
-1
-1
-1
-1
-1
-1
-1
-1
-61
-1
-1
-1271
1254
-2416
-3561
-1
-1
-1
-1
-1276
-36
-1
-81
-14
2674
6268
1
1
-1632
-1
-2595
-1499
168
270
1
1
1
-143
3394
-79
26
537
96
1084
1
1
1
1
1
1
49
-2317
-375
4793
2680
41
1
1053
1
1
1
1
-80
-1
-3038
-4961
-1
557
-3703
-1
-1
-2410
-5123
3247
1
1
3814
86
1
1
1
1
-15
-1435
64
-2827
-391
-121
-500
36
1122
-15
-67
-1
-1
51
-933
-1908
-1
-1
-1
-2028
-1243
-4280
-1796
874
-662
150
4020
-969
1030
-1166
63
-1266
-988
-1313
-208
-2693
-1
-4425
548
1464
-1675
-1923
-3210
594
1275
211
-32
59
1699
-58
2798
3432
1
28
1
235
1
1
-299
-1
140
10
1
817
1
784
1739
2149
1
1
1
-19
-35
43
1108
-8
-5
-45
-1
-155
-4
-1
515
1
1
1
1
53
1
1
-491
-1491
-1
-1
-1
-1
-1
-1
-536
1266
1
1
1
240
1
-6654
-1
-3528
1671
1
1
359
-1114
304
-4266
-77
-4
-1
-193
-438
-1563
847
10
-264
-564
-1536
10009
1
1
1
1
1
-2938
140
2474
69
299
-38
34
1494
107
-1326
2005
2115
1
592
5
18
-142
132
75
1
-42
98
-481
-1
-1
-65
-506
-1
-1
-58
356
1
90
58
1
1
-11
89
-370
-1
124
-19
1008
207
8
-85
-3
109
-42
-33
-24
83
-59
-1
-1
255
1
42
-4
32
1
210
-24
61
1
-942
949
5
1
153
79
1
1
1
56
4
30
122
-344
-12
159
-109
4
67
160
-78
-1
4
156
-8
94
157
167
25
1
26
-140
-1
-1
32
-467
-1
-49
10
72
1
-4
424
20
1
1
-86
264
1
-96
-1
-106
29
-73
39
29
336
-137
-77
-1
-128
105
-88
30
47
1
67
-27
-25
87
1
35
-28
-1
-1
-1
-331
59
1
92
1
165
1
1361
1558
-483
-2526
97
1
-10
138
-178
-415
-1
988
1
199
-128
-1
-20
108
1
139
1
1
1
61
-76
452
-197
1272
-60
-871
-81
-1
748
-498
-1
-866
-980
31
-54
-79
-1
-347
-116
152
-120
-143
-3
71
31
-72
117
1
-38
104
1
-110
165
133
-88
28
79
90
213
-59
-49
20
10
1
-69
-68
17
-64
18
-17
-1
-110
-65
-138
32
91
391
74
94
185
-29
-1
-253
-1
-29
-67
-1
-1
-38
111
1
107
15
-37
-69
-1
59
112
257
1
94
607
-8393
-24
3
1926
2665
-147
1802
978
405
-176
-61
-1
-1
-1
4
498
1
1
1
1
1
1
1
1
1
1
1
1
1
323
435
2896
177
1
68
-1008
419
1061
-1091
539
89
1
1
1
1
1
23
112
86
-688
-1
1192
-774
-1
-259
964
-5928
-190
-1
-1
-1
-1
-1
-1
-1
-1
-1
-1
-1
-1
-1
-1
-1
-1
-1
-1
-1
-1
-1
-1
-1
-1683
638
-51
-1
-1
-1
-1
-1
16
-23
-1
-1
-348
1275
1
2689
-2256
-124
-1
-1
7
505
-23
-252
225
-789
-1
116
-48
-2483
5
-2842
2274
1
111
504
-783
-1
2964
1088
1
-122
-1
-1
-1
-1
-1
-723
85
76
150
-2689
-1
475
-581
-33
-9
-1579
-1
-1
1977
1
1
1
1
153
-613
-1
-218
-34
-499
-1
7073
-5
532
1
1
-101
-210
-1
-1
-1
-1
-7
2155
1
1
126
29
589
-39
-8244
-3133
62
-1289
234
3211
89
1
1
-1472
138
-26
1342
-7656
96
-2342
28
-25
6920
1
1
-124
-3300
-1
41
-86
-37
4849
6
-25
391
6
-22
-1
892
2073
1
44
1418
2056
1
-2185
-7863
80
-162
-1292
-858
-1
-107
-432
-2162
-1
1266
2394
-405
86
1
-445
-746
-1
-1
-1
-1
44
-56
-1
80
1
-81
5793
1
736
-1024
-39
-1
-1
-1
-13
2349
-1284
1132
1
1
-24
-1
-6
-1
142
-174
793
-1024
-3720
-613
-462
-1
2560
-70
-1
-527
-1
-977
8793
-2206
-1549
14
4580
-1219
-1
205
1834
1
1713
170
1
1
1
1
-514
-1
-101
196
1
-40
-1528
-1
-157
-1
-19
-1
-1
8
-2998
-1
1093
298
734
-1828
-2
117
1
1
10
561
1381
-53
61
1
183
114
90
1
-3673
-1
-1
-608
-823
-5
-1981
-1
-1
-1
-1
23
-1011
-175
-1
3762
1
-3832
1428
-27
-1
49
302
1
1
1
1
1
1407
-689
-627
1113
-127
-1458
1094
-68
101
346
1
1075
-469
31
-11567
-2173
2497
5424
1
1
1
1
-997
402
1414
63
14
-3627
-3039
-1
768
-86
-1
198
-165
-1
-1
-1
-1
-746
-163
45
-7
-1
-1
-1
204
1681
7195
-106
-1
69
7956
-4588
-4175
-1453
-6527
694
-82
1582
1
76
-4123
331
1
1
47
-803
29
-38
-105
4
86
1
1
-2414
-2974
-1329
-1
-1
1223
349
-1067
-1
-1
5056
-240
-1
-1
2386
-7
-14181
1174
4832
-2107
-1
-1
-1
2942
-586
-698
-5
-1504
1573
-1056
-1
-1
-1
-1
-3047
-225
-1
24
1
2966
1797
1
-2791
104
1
1
-47
-1
-1
-1
-1
17
-33
-1
1936
-360
-1
-958
-1
-1
-1881
3739
1
2166
2797
3889
-4050
-2701
-90
-1
-6
-154
-1
-3149
4863
2573
2085
4082
-4236
6399
181
-775
-1
-1
-1
-1
-1
-1
-1
-1
-1
-1
-3455
-4667
-34
690
-1907
-1
783
1
1
-1398
-3
7
124
1959
-524
316
-2458
8238
-2781
-86
-1
-4
-80
-1
-1
-1
206
3648
-15079
419
1
-1794
-1781
-4681
-5278
-1
-9
3232
1
429
1
802
1
-782
-1819
7892
-366
-1
61
1
-108
202
1
1968
1
660
420
-753
1723
-355
-13
-39
-229
-370
-523
-1
-121
-1
-1
-1
-1
71
-117
36
-1715
-3530
-1
-1144
-1
-511
-1563
-2004
-1279
-1
2706
360
142
-85
-432
-228
30
335
250
-78
-1
194
-142
-83
-137
-411
-356
-21
61
150
-9
-1
889
171
0
434151 438301 5384740 5380574 63 63 0
-127
-38
178
-12
-151
233
-288
-44
-1
-71
-422
53
-177
58
-104
-1
-340
-1
-170
-273
-34
270
-16
-359
-1
-128
-1
52
26
135
-11
-104
86
-70
101
-9
0
437762 438300 433993 433453 4 4 0
131
-11
-170
-93
0
438297 438580 5322216 5322499 0 0 0
0
438372 438579 3224735 3224528 0 0 0
0
438578 444954 5231751 5225368 60 60 0
-103
501
-187
-1
-308
195
-53
-140
-370
-24
-5
-33
-82
-171
286
95
1
-100
-313
104
187
1
-123
70
188
15
-507
315
-305
-706
-30
52
56
-195
-489
0
438578 444954 3225780 3232168 63 63 0
-103
-68
-49
262
-574
-1
478
-259
-64
-24
-5
74
40
-170
-274
13
1
94
-101
-149
455
1
-177
-726
-71
245
-305
-81
-1
55
-571
81
56
365
-31
-1
-66
-1
-20
-248
0
438578 444506 426076 420150 46 46 0
479
251
38
-22
-1
-164
584
231
64
-44
-5
-156
-129
229
-57
96
-101
-313
291
1
-101
280
15
-53
-444
326
343
-669
79
56
0
438578 441167 5325085 5322494 36 36 0
-170
-49
262
121
-11
-1
-1
-487
-1
195
47
-145
54
-341
122
135
-29
253
33
100
1
1
-6
-1
-1
-20
0
444417 444698 427607 427327 3 3 0
252
0
444414 444954 427330 426791 1 1 0
137
0
445459 445911 585204 584752 70 70 0
0
455056 456465 80999 79588 10 10 0
31
-290
-185
-127
-302
434
1
-13
0
454602 456465 176340 178199 16 16 0
27
1
323
11
123
-290
-185
-127
-302
434
1
28
0
469745 470198 5243519 5243069 66 66 0
86
-14
186
-24
37
1
88
0
474201 479420 240348 235133 76 76 0
-1335
310
-118
-199
-105
-177
73
682
-355
12
1
1
265
1
35
69
-751
47
0
473438 479421 4574107 4580085 89 89 0
1378
141
1
-578
428
-198
-84
22
377
-84
470
366
1
1
-751
-371
25
0
474909 479426 412582 417099 98 98 0
-418
-210
-626
482
-84
470
366
1
1
370
-585
-167
0
523838 525310 512462 510999 94 94 0
50
1
322
32
-111
136
421
1
42
1
1
0
569750 571606 4829276 4831135 8 8 0
-40
-28
-281
-218
532
-582
150
0
839502 839765 103178 103439 4 4 0
174
1
0
839507 839765 1961007 1960752 3 3 0
162
7
1
0
842742 842968 4949051 4948825 31 31 0
0
844020 849913 903419 897540 976 976 0
417
1
-53
99
72
-293
168
-3
28
59
118
-8
217
1
-69
74
-14
14
-31
-140
-1
63
-27
38
-9
-1
-1
-76
-1
-51
-1
217
1
1
-81
-1
164
1
-260
84
-8
44
25
-57
-1
-68
39
1
1
-11
-1
-151
-63
278
127
1
19
1
1
54
69
-104
55
-19
24
-223
-1
128
2
4
3
1
1
1
1
1
1
1
1
425
-167
-35
48
-140
32
1
-152
-1
-21
78
1
-69
-81
69
0
908439 910171 4775717 4773979 250 250 0
-74
-261
9
-23
-52
-155
125
1
-63
-83
-89
-241
0
909606 910743 5425824 5424690 112 112 0
-145
267
-48
-1
-124
16
73
100
62
1
55
0
909904 913908 1395784 1391789 449 449 0
163
41
-85
11
173
62
1
55
-435
39
-8
24
173
1
-132
29
40
1
1
-25
68
190
151
-88
-57
-23
-1
-16
109
-143
-215
102
1
-71
10
1
13
-303
61
-78
-27
-35
-23
-129
94
1
1
64
143
-159
-132
0
911212 913707 5411189 5408687 291 291 0
13
147
1
1
8
-17
68
-190
-150
-92
-56
-38
109
-144
-87
-44
-1
-1
-79
-12
97
1
-71
-1
-261
67
-212
-1
-1
5
1
53
162
-22
-81
0
911431 914343 108819 111743 407 407 0
35
190
149
-146
-23
-1
-1
-1
-16
107
-103
-190
-1
-67
109
1
-64
11
-11
-45
13
-169
-1
-1
82
-92
-1
90
-39
213
-375
-131
-21
-1
-1
69
23
-328
0
908453 914325 838959 833072 985 985 0
-60
153
-72
-1
-41
5
-23
-51
-161
-91
30
-15
-1
89
-24
-20
-85
105
-140
129
-89
-1
-1
-1
-1
-1
-1
-1
-1
-3
-3
-3
-291
74
19
38
126
62
1
-55
-20
-8
402
-9
69
75
66
1
-9
-1
-1
41
-120
56
1
1
-33
-1
68
1
189
229
-10
-57
-23
-1
-12
113
-143
-209
108
1
-65
16
1
-152
106
1
58
60
-8
-131
-19
55
-4
170
1
1
-364
-133
-17
-1
-1
65
26
0
913712 914675 5408423 5407454 107 107 0
-49
-132
-18
-1
-1
65
28
-220
-1
-109
-1
8
81
-22
8
-33
-1
135
0
914683 915607 5223394 5222462 101 101 0
10
-15
-1
-282
-66
20
-62
-1
50
-43
-1
-1
-36
-1
-86
159
0
914844 915048 418995 418790 22 22 0
-146
0
919541 919940 4799482 4799090 50 50 0
-18
158
1
32
96
1
1
57
1
0
918363 919943 1420704 1419117 303 303 0
74
-64
223
-109
214
1
1
1
-54
-1
-8
48
-39
-1
-1
-1
-10
-1
-2
-15
-1
-1
-4
-1
-1
-1
-1
-28
36
1
4
1
-141
-68
16
1
-6
-8
-12
-1
-1
-1
-22
131
27
1
32
95
1
1
1
57
1
0
922485 923080 1416109 1415516 124 124 0
181
105
1
46
1
-54
-1
-84
0
924148 924918 4790958 4790174 151 151 0
-94
-1
-1
-2
-1
-12
-1
-67
-1
-1
-1
-8
-1
-1
-1
-1
-1
-1
-1
-1
-1
-1
-1
58
1
1
71
110
74
77
118
18
0
926278 926700 923112 922689 43 43 0
-19
213
1
4
-42
66
-31
-1
-40
0
926700 932353 4956323 4950673 68 68 0
839
-275
-34
-132
36
486
399
-72
82
1
-159
64
119
431
-226
175
-1106
-35
142
406
33
1
-122
-117
-1
0
926700 930497 4614873 4618664 62 62 0
-1116
-27
-1
-6
-132
-53
470
399
1
1
152
1
72
24
-62
64
119
431
362
1
1
36
-45
-10
0
933571 933994 915808 915388 39 39 0
65
-17
37
18
52
0
1400162 1401561 5395515 5394111 145 145 0
-258
-1
-275
-87
94
-264
-1
156
-23
-1
27
1
4
-17
-82
0
1400161 1401334 5222461 5223643 136 136 0
101
-158
-81
-1
-38
-1
-1
46
-46
-1
-83
-71
-275
-1
23
-74
60
83
-23
0
1400162 1401561 904705 903302 142 142 0
100
-239
-38
-1
-1
-1
-48
-1
-106
387
216
55
1
1
-14
-81
0
1401369 1401561 4963795 4963603 20 20 0
0
1402652 1406670 903010 898999 457 457 0
8
1
152
72
-229
72
-90
103
54
-181
256
1
-55
-1
-8
14
1
-171
-1
47
14
-7
-17
-130
-51
219
1
1
-81
-1
-86
78
1
422
-54
-1
-1
-84
-1
-183
-488
70
1
2
48
99
79
1
1
1
63
4
14
-53
82
-26
-1
0
1402859 1404403 5234542 5233005 192 192 0
-255
77
1
-79
107
-232
-1
260
1
-48
35
1
210
-21
-61
8
1
1
142
1
3
0
1423899 1426192 4809407 4811699 65 65 0
209
-504
707
-157
-194
504
17
0
1427110 1427807 911479 910792 144 144 0
107
72
-32
-29
-1
-70
4
59
1
1
1
-10
62
1
35
1
1
1
53
-18
113
1
0
1429759 1430011 5426095 5425843 0 0 0
0
1429752 1430014 2093477 2093215 2 2 0
0
1429759 1430013 4950927 4950671 3 3 0
-82
-1
0
1429759 1430013 1945734 1945480 3 3 0
0
1883962 1884092 3405544 3405418 12 12 0
73
1
6
1
0
1956299 1961626 2087813 2093177 118 118 0
-265
40
142
-402
955
-79
-1
-207
-212
-153
-395
-1
-110
-244
-24
-621
-161
-203
-112
-12
-175
-305
-343
-1
-1
-1
-1
-1
-1
-1
-1
-1
-1
-1
-1
-1
-1
-1
-1
-1
-1
-1
-1
0
1956297 1961626 1950851 1956187 64 64 0
-267
40
139
1110
249
-79
-1
194
-92
-133
-137
-411
-356
-21
753
-28
55
-148
-112
-12
-175
0
1956296 1961626 4950670 4956030 69 69 0
-168
-1
-101
40
139
-439
-105
568
249
-79
-1
194
-92
-1
-133
-547
226
-127
-24
-1
-154
-631
499
-643
-1
-1
-1
-1
-1
-1
-1
-1
-1
-1
-1
-1
-1
-1
-1
-1
-1
-1
-1
-1
0
1961627 1967500 4799691 4805560 22 22 0
-652
-126
86
1
659
1
152
-786
154
373
1
-277
56
-90
-930
678
0
1967500 4626191 1950808 4609823 3830 3830 0
304
-328
-1
257
-584
125
-328
194
11
82
-1035
-244
-515
-91
-80
-1
-1
8
-68
-123
-175
478
-66
-1
-277
215
174
-161
-24
200
-257
55
12
1
1
-188
-1
-510
21
604
-192
-1
-1
-216
98
73
42
-17
143
89
1
1
1
-251
-382
-38
-1
-22
-1
-1
65
629
426
1
-73
-1
-7
-6
7
1
-113
-30
14
-23
837
-2619
-1765
-1
921
-677
-9222
49
151
-4
1135
-139
-4906
4573
-5211
-1
-383
-6778
-41
-1
-18
76
-192
2446
-4754
-1
-1
-485
-226
-1
-1
91
-1168
-1
-1
605
1
2269
2004
1
1
1
-73
-13
-25
-60
-53
-901
396
663
-4484
-850
-4
1188
-638
-253
-2300
196
160
19
6
-206
-928
828
1
-4528
-83
359
-105
21
1
1
14
-1362
-2839
-1
-1
-1
-1
-1
-77
2300
-1840
18
1
1
1
-1085
-2703
-1
-1
-1
-6
2621
2576
93
-2073
7827
-1458
-5377
3385
1
1
-2934
-1994
1446
378
74
6894
-26
247
-170
-14
4
-80
11
290
-71
70
31
1
99
13
30
-38
-1
-94
-9
72
12
16
-10
-85
-1
-1
-1
-23
-1
761
-82
-321
1329
1
-227
38
-17
315
-77
-115
-1257
-72
-531
-142
35
-863
52
1
12
-56
-44
-10
51
-72
170
5
-31
-1
-1
-1
52
10988
1
908
3107
-1077
-207
-7
525
1
1
1134
1
1
215
-1047
1927
-7
102
1
2424
-1944
-123
299
1
1
1
5
1
1
1
370
-26
235
-86
-1
-1
10435
-1034
315
1
-3068
420
476
1
1
1
1
1
-901
-1
-1983
200
-4108
-5093
-5158
-1
-2324
-1948
-11
-1
-1
-1
-57
-1
-1
-1
-1
-1
-1
-1
-1
-1
-1077
-599
-1
-4073
-1
-2657
2537
-4111
-2152
-5157
-1714
-1
-1
-730
-1
2412
-2910
-1
-1
-1
-1
-968
-1
3160
3429
-395
1482
-2148
-1
-721
-38
-3679
6218
1
1
-6
4229
1
1
-490
-1124
-1528
3404
-371
-1
-1
-1
-1
-1
-1
-1
-5
-1
-1967
1188
391
1
4323
-2475
-919
4036
1
1696
155
308
-1219
-1
-1
-105
-1
-3
-3092
651
-64
2043
-1006
2521
-2061
43
-2040
-1
-300
-4491
1767
-305
3274
-60
-1
82
-5124
-8413
-1
-1733
-9
251
-44
109
47
-1407
-105
4828
1
655
1
1
1
1
1
-5298
-1
-1237
226
-165
-267
-166
-384
7
1
1
-1494
-37
-1
-1
107
1
-1918
-711
-80
7208
5
-5960
1978
1
1
1
1
1
1
1
1857
3763
542
1
845
-915
1045
1
1
789
-50
-1
-1
-1
-1
-1
-1
-1
-1
1263
2325
29
36
-2210
41
-129
5882
-1531
4397
2554
2904
1
611
982
5252
5067
-10
-1
283
1
1
888
10
-845
-389
-51
980
124
1
-78
253
1
737
3633
1174
-80
-945
-531
-46
327
-53
-187
-26
-1
9
366
47
-261
456
1
180
-3958
-1281
-2389
-1
2832
1562
-4820
-1
-6545
450
-1440
-1309
-3965
1811
13
-80
-68
-1
3152
-685
194
4
1
1
-341
999
-1285
-769
-250
7658
2899
-1000
-135
-1
-2798
2111
758
-1482
-188
-1909
-71
-1
-1878
-3697
-998
37
1
-862
2809
1
1
1
631
1
1
1
1
-465
-36
-2361
1186
10
-703
-119
-1
-1
-1
-1
-1
39
-1558
-1
8148
-1548
-1
-561
-401
-5304
5806
-2944
-2050
1200
984
11203
100
-5237
231
1
2362
1
-4248
-7
-558
-1
-1
-1
-1
12
-3415
4661
-3267
-1
-1
-1
-10339
7
6
-58
428
-3725
-1
-2953
-4152
-1
-1
-1
6
2758
1
1
-33
-1
-1
-1
138
-1103
-1
-1
7832
1
1
1
-1710
4795
-77
-7189
-736
-2008
-3
21
115
340
974
-124
-1
-7
-9750
3
561
-1587
-443
2406
1
1
1
-1465
-2356
-1
-967
-1
-1
-1
-1
-232
-1888
1121
-425
2512
3486
2346
1
1
9048
-670
-4927
1056
14749
1
136
1
87
1
-12467
-39
250
1
1
-233
-2942
1500
-963
7560
-921
-5593
-2768
-2632
-282
-1
4357
293
609
1
2809
1
-7
-2308
-6
-1997
-8289
3275
1
1
1088
-2323
1766
3557
1034
1
1
1
7
1
1
-119
-9048
-2260
-3791
76
1
-1644
-2018
-473
-1
482
3584
3943
6585
1
1
1
1
-79
-503
-75
7294
265
-77
2106
1
-1312
-1
-1
-1
-37
-749
-944
21715
3347
124
-3547
2356
1757
1
1
-8
-1
-1
-1
-1
-1
-1
-1
1105
1
207
-3253
-6004
934
1
5257
1451
1
1
1620
-3838
79
1
1
1
4
1
1
1
1
1
1
1
1
1
1
1
1
1
1
1
1
1
1
1
1
1
1
1
1
2
2
-189
-1
-43
85
-764
-67
2374
1
-5533
-1
-18
-173
-1
25
7
-152
-410
2762
1
-2068
4171
1498
-795
-5211
-385
-2620
5514
2903
-16
-1
-1
-1
-1260
-188
-1
-1
-1
-1
-496
-1
-108
145
1
1
1095
-4427
-1017
-1
-1
-1
-144
-20
-1
69
1
-1870
-28
-1
-1
-4
-2
-1
-3
149
-635
-1
-1
-1
-1
-1
-69
-906
436
-2921
-56
-1
1337
1
1
207
-1171
4
-357
1520
3183
448
-592
-682
-1745
5387
-211
-2576
145
162
54
52
1
-874
548
-59
7993
1
7491
-9846
-1904
-6871
-1
-1
941
1561
4586
49
1
1
1
-168
-557
-914
154
5
654
5421
-1805
-74
470
1
1525
1
-853
-1654
-1
246
1
1
1
1
-671
453
610
1394
1
-146
47
-6
2392
5945
4035
-1474
2923
-3519
1381
227
-4034
-7578
-884
-1
-1166
-1
-7749
-1
-4836
-1837
3885
-1664
-3
-2849
-2107
-1
-1773
3224
60
1
1
1
-304
-1190
319
-95
-18
3679
-350
3
242
208
-5
4113
-2518
-71
-368
59
228
-911
-1
-1
-1
-1099
-1
-1
-1
-1
-1
-1
-1
-1
-1
-1
-1
-1
-1
-1
-1
-1
-1
-1
-35
-1
-17
-16
-51
-1
-1
-1
-1
-1
-1
-1
-1
-1
-1
-1
-1
-1
-1
-1
-1
-1
-18
934
1
1
1
1
1
1
-1391
391
1
1
1
1
1
1
38
-32
-707
-419
-8
-1495
-955
-2015
-3904
962
1
1
6685
1
1
-64
-3455
177
1
7548
-6
-397
-1
-621
122
-14
-19
-9
-4287
-5150
6281
770
1
1
-196
-680
-633
1293
-3828
-1
-1
-1
-1
11202
-2526
-6439
5635
-1791
91
-311
-647
-50
-749
-794
177
1
1
1183
2499
-230
73
-1006
-541
52
-144
-1
-1
-1
3553
1705
1
-8
210
1
1
133
4166
-1036
-292
-188
166
153
53
1074
1699
1
4266
-1644
-144
-1
-1
-1
-1
-1013
2316
1232
-6477
-157
-777
69
375
1
1
-89
90
-91
7137
1
1035
182
-1028
-1
-1
-1
-1
-4351
-2699
-6105
-1383
648
-8076
256
-27
-6
2457
-2217
-6
-106
-1
-1
554
-240
-321
-1
-72
-1
-691
-2723
3503
-161
2565
1523
617
-705
-7177
-1
-131
-8943
3575
3676
-66
-60
-5
-1
-1
-1
-234
-1
-1
-1
-7
-2624
-374
-538
64
-165
70
42
-327
36
19
31
1
39
-50
-1
-23
-1
-81
167
-83
-254
-68
-49
-835
-1
-229
-63
143
44
-259
-43
-21
70
34
-180
5
-254
-24
-21
-106
-76
-77
-1
-101
-151
-1
31
267
-177
-207
-519
-71
-549
-81
-1
19
37
-973
98
-31
-1
-66
-1
-20
-7
-107
-134
257
1
1
68
313
167
-5
18
8
-129
-1
8
-84
-1
-1
-1
-438
-218
3221
1
-3396
-2393
-35
-1
-1
-33
-180
-1
-1
-1
-68
-1
639
-828
-1
692
63
1
1
1
1
1
1
1
1
1
283
41
1
1
-55
-1
-1
-1
-1
-1
1189
-444
-243
339
1
1
470
2357
23
-978
319
1
1
1
-103
48
294
1219
1
-1817
-137
-1
-1
-1
-1
-1
-1
212
66
4538
1
4655
-1903
-22
3914
25
1
14
1
-1714
2456
1
1
27
2416
1085
-2116
-1245
-2464
-1
222
-48
-1
50
-86
-28
-4
-1
-200
120
882
145
1
-531
152
-926
336
1
66
-960
35
73
-187
-1
287
297
-907
730
9
-444
-1
-1
-1
-1
-1
81
-5154
2166
83
1
1
-249
-133
285
-27
-328
-268
1614
-2371
1875
-204
-1
-23
-5574
467
-2327
-26
511
-190
-1
298
-548
-62
-52
5017
-5006
1613
5
-3954
-1
-1
-2744
27
-41
33
15
1
1
1
113
31
-84
215
-266
-1
-1
-1
-1
-1
3544
12
1
1117
1
-385
-1
151
-549
-1
2260
1272
665
1
-5030
-1
-1
-1
-1
-1
1559
-980
-1
-1
-1
-9
1881
-5967
-1
-1
-18
-1
-1
-1
-1
-1
-848
80
28
-285
-189
-1
19
1
436
1640
1
1
1
863
1
-668
5861
-157
-1
58
1
1
896
1
1
1
1
1
1
-160
-946
476
63
-801
236
786
-441
597
1026
-156
-1
-346
-1
9
-86
-173
-789
-1
-1
-241
-934
-40
-1
228
-107
-113
13
110
1
1
-169
11
-2358
849
-20
151
1
50
1
114
241
1
1
1
1
1
1
1
1
1
25
1
-40
-2029
1380
1153
126
-323
-3
-264
-302
-997
-210
-1
180
101
-68
-116
-4
116
1
1
1
1
1
1
1
-18
-1
-15
-1
-2172
-109
-13
-983
-1
-2967
-28
-2239
67
1
1
-5
789
1
1
190
165
35
131
58
-3169
-1
322
1
1
1
1
1
1
663
1
5095
-1496
-78
-376
-2970
-4107
-891
-1
-1
-1
-2552
-601
-1
-10248
76
1769
652
-4170
-1
-1
-1
-1
-1
-1
-1
-1
-1
-1
-1
-1
693
-94
-5
9972
1
1
-2349
-3540
1390
-1886
320
-378
-1015
1041
1
1
1780
1
1
1
1
1
1
1
1
1
1
1
1
1
1
1
1
1
1
1
981
320
-4
-1347
-62
1753
73
1
725
345
-427
-1
47
5943
-503
-7863
16
-32
-722
-1
1028
-1323
-1
-1
-1
-1
-1
-1
306
-941
1104
1
1
1
51
763
1
1
1
1
1
1116
-234
-91
-3323
-1
-2862
1835
-17
18
1
4884
-51
-2543
-2986
-1
-1
-1
-1
-1
-1
-1
-1
-1
24
-20
-1
-4
-1
-1003
-145
-323
-877
-554
-631
3971
-3889
-1
-1
-1
-29
2537
167
-972
-17
517
-575
-1205
-1979
-1
-530
-1
-1
123
16
-3319
361
-149
-42
89
1
-1823
950
-313
581
-5
-2413
1552
11914
2366
1
1
1693
-5921
3342
-33
-27
-1
-1
-1
-1
-1
-1
-5
-1
-1
-1
-1
-1
-1
-2
-6
-7
-1
-1
-2
-79
-1
-1
4778
-1262
-1
-1
-1
-1
196
10
4897
1
822
-1961
-1
2299
-75
-764
-1
-2688
3474
544
1
1
1720
-799
1340
-5
-8
-1425
-527
-26
43
1
-29
-1
-1
-1
-6245
-1
-1
-1
-1
227
1
1
-225
-1144
101
-2390
4102
1
7
-11172
3762
1
-2283
159
1053
-1296
-8578
1480
161
938
1
-10
-649
-22
-1
1544
1
1
1
57
-2529
5252
1
32
1
1
-40
-1
-1
-1
-1
15
-192
-1
-1
-2934
-677
98
-43
-1
-1
-1
-1
-1
-1
-1
94
-179
-86
-1
-56
-693
4548
357
-112
-3421
476
1
1
1
5030
1
103
-29
428
-5506
-493
-72
-21
-160
242
-233
-299
-275
-194
26
1
1
1
-5725
-1
-4164
110
1
1
1
-6793
-140
-5182
-82
-1944
-7078
3406
-5637
-1
135
54
5867
-825
6499
-252
-1
-1
-124
-112
608
1
1001
-3982
-128
-1
-1
-1
-1
-1
-1
-2435
-1262
-1
-1
-1
-1
6757
53
3090
1
1
-9103
-857
3332
560
1
-829
-154
161
214
775
1942
-1044
11270
277
1399
1367
1
636
1
-2280
-628
340
323
393
1
-55
-124
-1
-1
-1
9
-3025
-271
117
255
-306
186
1
342
66
-871
-1
-1
-1
-1
-1
-1
-1
-1
-1
-1
-1
-1
-1
-1
-1
-1
-1
-1
-1
-1
-1
-1
-1
-1
112
1
3
1
514
10
-3842
-2106
-1
-1
-1
-1
-1
-1
-1
-1
295
1
1
1115
1
1
1
-121
-447
983
4732
857
-47
-4
-350
368
1367
-3879
-1
-1153
-3023
-6149
3548
-702
-1
-789
-2370
-1
-1
-649
-1
-3110
-440
22
10
3
326
-1607
-1
-11
172
3625
-954
-1
-1
-1
-4510
-11322
-1
-6110
-1
-1
272
45
-62
72
1
-74
-5
-10
-37
-8
-146
-194
128
5
-20
-46
-31
270
1524
4452
-45
-1
-1
-1
-1
-1
-1
1519
5
1600
-216
-4
525
-5852
-1
1021
-4895
86
2880
-1397
-17
77
-786
102
1
1
-49
-1
-1
-1
-1
922
1
524
-911
313
107
-3720
-1
-2078
-1
-1
-1
-1
-1
-3049
-1
-1
-2370
-1
-1
-1
-1
-1
149
1
-22
-1
30
1
44
98
-205
-9
-1
-1
27
-14
-87
2572
38
-2984
-391
-6
391
-606
-1
-1
-655
402
1
1
1
1
-14
-53
1785
1
-999
-103
-52
3245
1
1884
-444
-1
-1
-12
-1
65
1
-5061
-3594
-279
-3479
-1
-1
-11
-724
1445
-4876
-1847
-1
-1
-1
-1
-1
-169
-411
1620
277
267
599
1449
881
1
1
1
1
1
1
1
1
1
1
1
-1857
-20
-34
-3043
-1
-1
833
1
1394
1
-2164
1560
416
-147
-299
576
-1525
1599
1
1
1
1
1
1
-523
-1
-1
-1
-1
-1
1492
1
3253
-221
-540
1310
1
1
1
388
-8160
-781
-1
-1
1311
341
1
-2073
-3255
221
1
1
1
1
1
59
-1662
-7102
-71
-475
-89
-3840
-600
-1
25
-1208
400
1
1
76
874
1
2306
-3164
512
49
1
1
1
1
-149
-2596
-2750
-3614
-1
876
-452
-180
-1
-1
-1
-1
-1
-1
-3969
1726
24
2878
1
-1227
-4619
-715
-2062
-739
-1434
-470
-340
-448
2082
-622
-10169
120
1394
-3535
852
217
-3330
6332
1
-2449
-799
-1
-3023
534
1
3150
-1045
-6934
-3
-418
-1
-4
85
721
1
1
-386
807
4818
1
56
3
-27
1652
-971
684
1
559
-9206
-1
-1
202
1
1
1
1
1
-97
-1
-1
-95
-1668
-1
-3
-64
-1
-1
-1
-1
-1
-1
-1
-1
-1096
-83
-1
-1
-595
-63
-249
403
1
1
1
1
1
1
1
1
1
1
1
1
1
1
1
1
-6
-1
1891
1
3503
109
1
2968
792
243
1
-2171
-571
111
1
-593
-5511
-1
-1
-592
-12
-451
-1
-1233
3626
-806
6
6418
1
1
1
1
5726
1
1
1
1
1
1
1
1
1
1
1
851
-425
-4
2389
1
1
1
1
-453
45
558
-1423
-217
-1
-15
-1
-230
-1049
-203
-185
-1
-1
-1
-40
-899
337
-222
4
-188
-1592
798
1903
-11
106
26
-207
-1
-348
3727
-3665
-1
-1
-1
-1
-1
-1
-1
-1
-1
-1
-1
-1
828
1
-960
-1
-1052
-488
-193
176
-1163
-2534
-165
5803
-837
-2493
-2996
-1
374
-2573
1453
1
13
198
-1657
2407
1
2864
1
-165
-1
559
3
9122
2309
1514
1
-805
3257
-283
-1
-5094
-68
-1
-1
-1
-1
-1
-1
-1
-1
-137
4283
-40
-1403
-59
-1
-1
-321
-1
-916
203
1122
359
-693
222
-16
163
63
1
1
-3402
-3756
-1
-1
-2060
-1
-5392
-1
-1
-1
-1
-35
-2512
-24
-1221
148
1
1
1
-4108
-86
-277
311
-3803
-73
-587
544
1
-40
1283
-4208
-169
17
-98
-110
-1
-1
-1
-1
-1
-2
-2736
17
11
1
-359
-2535
-5501
40
1
-23
527
2732
-4850
-1
-1
-1
-1
-1
-1
-1
-1
-1
-1
347
4
1
2
4
83
-1649
-1670
-4333
1012
1
2516
4918
4843
-1433
-1
5
1
5035
-1530
3376
358
1
1
1
-73
-1231
-1759
44
1
1
1044
-2102
-1
7907
-614
1683
-2439
-364
9
1
1
202
-3537
-1
-1
-1
-1
-2247
-507
-1215
-27
-20
795
-943
-537
-1349
4574
2279
-1215
1221
52
-516
176
-1003
-212
2612
36
1
-91
-4367
-31
-831
770
1
-34
4456
-402
-1
-1
147
-464
26
-68
-1
-1
-1003
-1
-114
858
1
1
-74
138
1
1
7
-20
-20
35
1
1
1800
1
1
1
1
-41
64
-668
-1409
191
1
1
322
-6
85
6
-34
-1
-87
-40
-1
168
-409
-1
-1
-5
-199
74
1
109
168
-97
1948
46
1
-923
-128
1045
1
552
1
1
9
-967
-11
-776
1584
-1031
-90
-1
-1
-1
43
1
1
1
1
1
1
3314
-1008
-1
-1
-1
-1
-1
-1
-1
-1
-1
-1
-1
-1
-1
-284
664
127
190
-1083
-228
91
1
1
136
1
1
1
1
23
1
-490
355
1101
1
-354
-14
-200
-870
-1
69
138
69
7
1
1
6
16
21
1
6
16
1
11
1
1
1
1
36
6
115
703
-5056
-1257
4
-481
-6433
193
1
1
-146
173
-166
-115
-1
-46
170
32
122
-97
-42
30
66
1
1
-174
-15
1839
-412
-86
22
1
102
28
108
-40
-13
-1
-1
-9
186
-114
9
1
32
-54
-9
-45
199
1
1
1
-78
-1
-16
4831
-12454
-124
565
1
-2926
-10002
-80
-4086
193
-896
-590
-1
-1
-1
-1
-119
-1
-99
-4515
-921
-1
-2956
-1
-1
-1
-1
-237
36
714
29
1
7
1
41
1
1389
1
1
1
1894
25
338
-837
-145
-1
-1
-1
-2562
-554
-132
-1
-776
-1
-2849
-1
3201
-1241
106
-445
-293
-1
911
-4401
3052
1
1
-2200
206
-36
-132
-745
80
1
-41
-1
1005
1
-523
-202
555
308
928
1627
-61
-400
-1
-1
45
455
534
-16
1546
-4291
-1198
-35
-2618
-363
-3029
-2366
4206
621
-627
1697
-1093
-51
1707
-5946
-1594
2765
146
1
-43
-1122
-8199
-126
-19
-1
23
435
52
-326
202
54
68
1
-54
-1
180
146
592
-140
-385
-2005
-126
78
-247
728
1856
1
1
2081
486
141
1
369
945
376
-81
-34
66
-1489
203
-39
152
-22
-3253
82
1
-150
-42
614
-3686
-1
-16
-3
2884
1
1
1174
-3963
-1560
-38
264
1
66
-79
-352
-1
49
-765
-204
14
-716
-60
-1520
-1
-1803
-77
-501
58
306
2398
320
5
2702
0
1973164 1975737 422719 420150 22 22 0
-246
38
-53
463
1
1
1
-180
-1
431
39
60
0
1973164 1976190 5317902 5314879 36 36 0
-246
-24
-133
-285
83
30
1
1
612
136
-258
-1
310
-192
361
-249
-1
67
1
1
1
0
1973164 1976190 5139297 5136278 30 30 0
-13
70
112
-52
-24
511
20
1
1
-180
-1
530
604
-192
364
-70
152
91
1
1
1
0
1973164 1976190 5390832 5393849 34 34 0
-246
534
12
1
1
1
-187
-1
299
1
230
555
49
-236
-516
-1
26
91
1
1
1
0
1975649 1976192 5142304 5141763 7 7 0
-277
129
96
1
0
2104475 2110130 1945482 1951107 131 131 0
259
183
-82
-7
-432
-228
30
335
522
11
82
1
-51
-180
367
523
150
-9
-1
402
161
-278
36
12
1
174
1
-444
39
164
1
1
1
1
1
1
1
1
1
1
1
1
1
1
1
1
1
1
1
1
0
2106329 2110129 4618664 4614872 57 57 0
311
1
1
134
-97
40
327
311
127
244
1
400
-439
-525
-144
39
0
2109873 2110135 1419120 1418858 2 2 0
0
2549453 2549930 230325 229847 5 5 0
-72
-1
194
0
2549456 2549933 4993052 4992573 6 6 0
-70
-317
0
3012083 3012564 230327 229847 4 4 0
-78
191
124
0
3139603 3142430 4828383 4825555 19 19 0
-1102
-342
737
0
3139603 3142430 4636970 4634143 24 24 0
178
-369
-563
747
324
-594
0
3241085 3248697 5233007 5225367 85 85 0
33
-40
-61
121
-350
-16
-1
43
-9
-63
11
-30
-1
-1
-81
204
-299
-377
121
-190
-1
-308
-247
-1
-488
-21
-144
-1
-141
5
-254
-24
-33
-169
-77
-1
-248
-1
-10
25
77
190
-123
70
202
-507
-619
99
-634
-305
-71
-221
-107
-90
0
3241080 3248250 427331 420150 79 79 0
542
91
32
87
-24
-1
-1
-81
1129
38
-22
-1
-160
-333
-63
139
54
231
150
-77
-42
-100
5
-279
-31
-1
-1
-94
-76
-77
-1
-248
-1
-10
25
267
-101
294
-53
-444
668
60
-1008
0
3242335 3248696 427607 433993 82 82 0
218
122
100
-39
-271
-1
-1
-532
-63
-144
50
-172
-124
-21
67
-217
5
-254
-1
-24
-33
-1
-1
-94
-76
-1
-1
-77
-1
-248
-1
-10
25
-80
188
192
-188
-15
-1
-1
-1
-62
125
657
-24
358
604
-236
-1
116
-53
-221
-107
0
3241085 3244918 5326351 5322494 63 63 0
-140
-114
-285
-1
-32
-29
-9
-1
25
-103
-1
19
-13
-10
-1
-81
-53
-143
-1
-56
-321
-49
382
-11
-1
-1
-487
-1
439
-295
49
38
221
-258
-56
95
-6
-1
-1
-20
0
3245222 3248696 5390374 5393849 24 24 0
-48
35
267
1387
1
-131
99
555
49
-236
-169
-221
-107
-19
-1
0
3244918 3248696 5318665 5314879 46 46 0
-106
-1
47
-12
-194
33
1
1
-126
-1
137
106
-274
-133
-285
83
-12
-12
187
1
569
-255
-1
310
-192
-213
148
-73
-107
-44
-25
-1
0
3421956 3422082 1873254 1873124 12 12 0
-50
-1
-4
-1
0
3587940 3588018 4412553 4412475 0 0 0
0
3588707 3588903 5127641 5127443 29 29 0
-46
-1
-1
-1
-1
-1
-1
30
1
1
1
17
0
3763216 3763318 4122664 4122562 4 4 0
0
3888884 3890741 361543 359682 20 20 0
13
-290
145
-158
-8
-146
-13
-178
117
-40
-46
300
0
4138959 4139054 5463414 5463318 5 5 0
-76
0
4138961 4139062 3746847 3746745 5 5 0
-76
0
4413599 4415466 4438181 4436313 40 40 0
27
329
-6
85
126
-184
-8
-1
-1
56
-135
-1
-438
73
1
277
-97
0
4445159 4445637 4619141 4618664 4 4 0
79
0
4449326 4451191 512462 514321 85 85 0
-251
193
1
1
-148
-697
60
63
54
-43
137
1
1
1
0
4452701 4454569 4399100 4397232 58 58 0
292
1
-385
-4
-1
-1
-29
-91
17
1
95
1
1
31
-317
-1
-35
-87
-1
41
1
32
-54
-9
-45
199
1
1
1
-93
0
4581344 4583202 4775939 4777798 19 19 0
-25
-208
-19
-1
20
435
-673
32
1
-141
93
0
4586345 4588204 4614298 4612435 13 13 0
-27
83
-141
-55
-1
-53
-1
-1
-93
33
87
1261
0
4590475 4596457 5244197 5250177 137 137 0
743
145
1001
-638
193
88
23
-494
63
-1733
-79
-1
-96
142
0
4591237 4596456 240348 235133 69 69 0
126
1001
520
-118
-1
282
-22
-177
73
-246
63
-728
276
1
35
69
588
-37
0
4615599 4615987 158821 158433 1 1 0
0
4626190 4859335 4611781 4844978 609 609 0
1131
-294
-1
-5
-20
-290
202
-227
-39
-1
-58
-220
695
1
-754
170
-132
-180
-1
48
-226
470
137
1
249
-59
64
1
-71
48
-109
322
226
137
4910
15
-65
-56
413
1251
1
1
1
23
1
14
1575
-5091
1016
1
1
1
-315
622
-86
-22
-246
-131
-84
97
741
-746
-1
372
-47
513
492
1197
-44
-1461
2464
-549
2985
1
-151
-1
1537
-5465
-1
-1
-273
1793
-115
-895
-1964
2924
644
-979
44
-1228
-21
2899
39
-445
129
179
235
231
1
-1581
-1
-83
-125
-1
-1
-1
31
821
55
2099
-171
-1038
-1
-5322
-480
-2890
-3
842
-1245
-1
-2370
-36
1933
2473
-44
-1
156
1
3058
-7664
1769
430
3
1
1
1
1
1
1
-4941
21
-2306
-11
83
195
-46
-1
133
1
1
-87
73
174
136
-120
-315
-182
-234
-1
-1
31
16
-686
636
-4320
-1686
602
1128
534
-3020
-1
-1
-1
203
-670
-1
-1
-1
-1154
-1
877
-1858
2560
84
1
1062
1
1
576
313
-79
-226
-74
-360
-53
-160
-1
-714
-1
110
294
-331
-743
1740
431
-1606
-1
3513
1164
1916
-218
113
-77
-42
-664
-277
-1
-502
-3
98
1
-320
-21
455
-71
-1
-339
843
90
1
353
4614
-498
296
-374
-110
742
-111
-1
207
54
-485
-135
467
-72
1427
1
-663
-377
-119
439
55
1
154
-252
-434
-1
17
1
-612
-179
59
-5
-72
-183
170
780
425
381
-801
-1
-714
-446
-1033
-36
1208
61
-1678
-93
-268
122
420
447
-491
323
-202
-54
-32
90
-88
93
-1427
1819
-28
1485
1
1
1
469
-224
-1
8
1
429
-526
-81
-1
-575
579
-1231
10
-89
-1
-262
-41
34
222
-10
-1
22
-84
-356
-82
-159
-1
-562
-315
12
303
-715
409
97
20
188
20
50
20
1
1
170
-79
56
1
1
1
73
1
409
-185
-134
-4
782
-67
-653
-1
-146
-615
485
79
1
213
-722
-468
-1348
-1
-1
-33
68
1
-48
-88
-1
-1
-1
22
-1356
4
659
1
-54
-1
-38
-1
-1
-10
-295
-452
-10
202
1
-1595
-45
-512
-451
-1
-100
691
1
-74
-62
620
-924
-1
307
-18
-65
142
33
-495
1126
-259
73
-227
-195
-161
214
1
-72
498
-731
-77
512
-351
-558
-45
96
1
-189
-1
-58
333
1
41
550
-4090
2973
1
-959
-1
2731
1322
-92
22
-18
-1
179
-46
-215
101
1002
-100
-1
5
-45
-341
-1
-49
-1
318
-25
164
1470
-12
-32
138
1
95
-144
-120
381
149
735
-831
-2502
-201
-1
-1
-1
-1
-1
-1
-1
-1
-1
-1
-1
-80
220
-2101
-1
937
536
1
-46
-1
-1
-1
127
-78
-1
-212
-310
70
-300
-1
-729
-1176
193
1
-64
0
4626844 4628699 4399100 4397232 35 35 0
-27
265
-385
-4
-1
-1
-29
-65
-1
-5
-20
-457
-1
-35
-87
-1
39
-34
-53
9
1
0
4626844 4628699 255491 253634 14 14 0
-27
447
-298
-1
732
1
-322
-1
0
4626843 4628700 5033656 5035514 14 14 0
14
460
-298
-1
-5
-1
-20
709
1
0
4626843 4628699 4713994 4712131 13 13 0
14
-46
-1
-1
-713
-1
-5
-20
111
-179
-743
0
4629274 4633071 5431502 5427704 67 67 0
82
1
930
-311
8
3
6
26
-228
-211
262
-138
-1
-310
64
-72
-157
84
238
-14
121
-223
-69
-1
19
-207
-1
0
4629274 4633071 4956323 4952530 61 61 0
82
1
930
132
-179
11
37
-223
472
-209
-154
-86
64
1
-71
48
-109
322
-357
-1
87
10
0
4629274 4633071 4790037 4786238 64 64 0
82
1
930
-132
-180
-9
40
-223
472
-138
-1
-310
64
-72
48
-109
84
-19
-1
15
205
-91
-261
-1
7
86
0
4629274 4633071 108816 105041 51 51 0
82
1
373
1
1
1
1
1
1
1
1
1
1
1
1
1
1
1
1
1
1
1
1
129
-62
-1
348
-317
-1
41
-223
79
-132
262
-138
-72
-239
64
-72
48
430
338
0
4629274 4633071 5390373 5386597 59 59 0
82
1
-220
167
1
1
1
1
1
1
1
1
1
1
1
1
1
1
1
1
1
1
1
1
-184
342
108
-202
-1
-1
-275
-1
606
162
-147
64
66
-6
-157
322
443
0
4629274 4633071 915808 919612 73 73 0
82
1
220
364
346
132
-129
-1
-1
-51
11
32
8
692
137
-75
-235
64
-72
-161
-1
-113
-1
206
-14
-1
-35
-44
-1
-1
-222
-46
-1
232
-62
0
4633071 4633548 4429250 4428772 4 4 0
-400
0
4645737 4646151 4828803 4828389 1 1 0
0
4645736 4646846 576741 577851 8 8 0
-440
47
0
4648516 4651391 4979218 4976339 26 26 0
-179
97
-1728
-1
-1
-178
0
4681024 4682887 4571840 4569981 11 11 0
292
44
990
-58
32
-94
46
1
0
4726545 4728159 368103 366493 17 17 0
-13
-14
278
145
33
1
1
159
174
7
-240
-505
0
4726539 4728408 443631 445497 27 27 0
-19
-14
-1
-1
83
236
-66
39
33
1
1
-87
73
174
136
-120
13
62
-406
0
4748027 4750919 5014776 5011887 20 20 0
266
-20
90
1
1062
1
1
576
-331
-285
-1
0
4748027 4751767 4797741 4793998 37 37 0
266
-26
-1
84
-120
-33
-1
-1
124
788
1
1
576
-331
-62
-224
-1
-490
230
0
4751915 4754196 4793997 4791713 29 29 0
210
291
-214
-118
-28
-1
-650
0
4765516 4767377 180135 178269 8 8 0
228
-106
-1
-329
-875
-279
-1
0
4790336 4792194 4564980 4566836 15 15 0
25
-79
173
-1186
181
146
0
4790335 4792194 512461 514317 78 78 0
-766
144
179
-202
-1
174
180
173
15
0
4790336 4792195 5011871 5010016 12 12 0
25
214
14
-509
153
173
-255
307
0
4798783 4804426 921467 915808 80 80 0
-843
-710
-323
65
-135
-93
-1
-1
-50
-220
-1
-1
-41
-1
-34
-223
-1
-116
-1
-110
-244
-85
-92
68
-561
46
229
35
16
-45
-1
-1
131
1
128
350
0
4806115 4808395 4739792 4737509 25 25 0
-2182
-1
-1
0
4806115 4808395 4985333 4983037 47 47 0
-47
-1
-1
-4
-1
-4
-2
-268
-1
-1
-1
-1
-1
-730
-1
-518
214
-288
0
4806115 4811892 4811694 4805910 99 99 0
17
-30
-1
-1
-4
-1
-4
-2
-458
353
-704
-1103
81
1
-211
438
149
-134
-470
-851
595
1
-134
-1
29
0
4808396 4812135 4737361 4733622 26 26 0
-1040
78
303
-449
-1226
222
1
-135
0
4812945 4813487 5136275 5136817 3 3 0
-287
70
0
4812945 4813487 5150996 5150453 4 4 0
-318
-39
49
0
4812946 4813484 897048 896513 3 3 0
291
112
101
0
4813484 4814038 1419120 1419672 49 49 0
89
155
0
4813484 4813876 909046 908650 51 51 0
-36
-1
24
1
-33
89
-38
-1
-1
-1
-25
129
0
4814081 4819943 4962565 4956689 94 94 0
-9
-189
-464
-116
87
1
-815
-391
-1
-253
-1
-183
-512
-337
-217
-608
-217
-13
672
-609
0
4820292 4826074 4797498 4791713 111 111 0
22
-21
-8
-2
-57
-24
-152
-1
1619
-261
-220
-81
-195
161
216
1
80
-1217
-28
-1
-50
-600
70
654
2
4
1
3
1
1
-31
0
4820292 4822936 5014533 5011887 39 39 0
22
-21
-1
-65
142
33
-124
1495
-480
-81
0
4820115 4823787 4979218 4982889 119 119 0
199
-21
-65
142
378
1273
199
-62
-220
-81
-195
374
1
0
4826109 4826901 1419914 1420702 89 89 0
-49
92
1
-185
108
-220
65
1
1
45
0
4836782 4842759 159443 165424 92 92 0
-170
-765
443
1
15
-255
-1
453
-424
-160
38
-89
22
196
40
618
701
-103
-1
5
-45
-103
-231
-5
-53
-1
0
4836783 4842763 4895831 4889850 96 96 0
1391
-622
-1
83
-431
303
-377
-84
-38
60
-1102
-1
5
587
163
-25
46
118
-226
-1
143
0
4836783 4842760 4574108 4580085 86 86 0
1377
14
128
1
-1287
22
-460
97
-1102
-1
-386
-53
-1
151
0
4852778 4853939 3233333 3232169 20 20 0
104
1
-46
-1
-1
-1
88
-6
-1
39
-116
7
-344
0
4859323 5151794 4850963 5143480 720 720 0
904
-1379
3693
1
1
-41
-2470
1074
1
-2638
-2337
-1
-1
-1
-1
-1
-1
-1
-1
-1
-681
-5770
75
1018
-272
-46
-21
-1
80
40
1
284
-30
-1
-147
-435
-68
361
-18
-1
-1774
-155
-56
-1
1714
1
1099
-115
-103
-2916
-1
-1
-111
1805
-2588
-119
1452
1181
-141
-1
226
118
70
166
152
1
53
1
-221
-268
590
-57
55
-145
-215
-39
-81
143
63
1
-480
-1
23
-141
259
-85
-1
-1662
-1
-3024
-116
-1
300
2597
-411
3318
-283
39
1
1
-1752
2990
22
1
1
1789
1
87
-109
143
1
1
1
40
1
1
64
1
1
-15
-178
733
1
1
1
-780
2653
73
2723
-725
2000
500
3727
-1259
-623
-500
4815
-1560
-32
-642
-452
-1
-163
7153
2982
-38
76
-644
-596
-121
-1662
59
343
-481
-93
-1134
-1
674
-91
-1
676
115
117
-151
97
-59
-67
143
259
-207
-457
122
1795
1
-1055
71
-78
-1
-81
1159
-699
-1
-253
-1
-1292
-794
-299
-214
531
1
1
1
1
1
1
61
1
-192
18
12
184
-60
98
369
-1523
-2485
-5171
-1
-1
18
1
383
-737
1597
-532
-22
-135
-1
-1
-1008
-1351
71
1
1
30
-120
226
32
1
119
1
-412
-693
217
-62
-73
-147
-81
569
1
-83
-709
-39
285
-213
-521
-1
-1050
20
-84
-197
103
-28
-1
-16
158
-746
-261
-1
-2912
-3
-4879
680
496
-1570
-1374
-195
-1
-33
68
-428
-1
-4645
-1494
-60
-1471
-2806
182
1
-139
-42
90
1
289
-325
513
11
212
532
-60
-1696
269
-88
-1
23
-412
156
376
-17
136
52
210
1
319
14
1
268
44
89
1
294
1
1
-175
1398
106
-45
-312
-1
-1
-1
-26
375
-22
-22
-512
1137
-6
-2044
-1
-1
-1
-4476
746
-3
-27
143
-23
22
372
-330
-166
-62
-198
50
1
50
-249
1661
1218
-3
-8
-1
-1
-1
-1
-1
430
78
42
255
112
-164
-114
68
-304
-21
-111
-380
218
1
322
-749
70
-3108
175
1
1
1
1
-3823
-3241
4722
-485
-1
-1
407
1
-7389
8664
-457
640
168
659
1
5123
-2499
-1
-310
2344
-988
-1
-1110
-501
-151
852
2287
199
-444
1812
-676
-2097
-35
3737
297
21
-335
-1
-610
-46
1264
1
1
58
1
1
-69
1669
4895
4048
919
-1178
-853
-9
68
28
1836
-129
49
1
1
430
-89
271
2200
1
18
1
38
-737
-1
1314
1
673
126
1
-47
-2734
-7
-1033
-775
60
-3284
-1
-1
-1
-1
-1
1796
-1826
-1
791
-134
-123
-27
1857
29
1
53
1
-9
-92
91
59
1
1
1
-27
43
188
1
46
-76
-38
-56
99
-7
16
-86
-1
-1
36
1
-135
-39
-1
-22
-1
-1
-15
-52
165
-345
-41
-59
-53
-18
19
-14
-25
5
-70
-293
-1
70
-48
105
1
68
97
-45
164
-596
687
669
109
-69
-123
-31
-229
9
-17
-22
308
15
76
-100
-1
8
44
-115
-118
-44
240
47
123
-182
63
-15
112
34
19
-14
-28
-151
-1
69
-16
28
-16
-17
-107
-1
-219
8
-19
-115
-437
126
-83
-1
-1
-1
-110
160
32
-49
-28
-1
-71
-1
-1
-57
-7
-8
-54
-1
11
1
1
0
4898189 4904170 4828387 4822403 99 99 0
551
188
-594
-117
737
-61
55
-145
-256
-213
8
41
19
1
-159
-1
-40
93
-192
24
-141
-2005
-1
0
4898191 4900969 5020057 5017275 53 53 0
549
188
372
-30
-1
-1
-1
-193
-117
737
-61
55
-145
-253
0
4898189 4902702 417097 412582 118 118 0
1111
1
-221
-268
586
-61
55
-145
-253
223
60
1
-175
-308
-1
24
-141
-469
0
4957177 4957403 832017 831791 30 30 0
0
4957157 4957847 434743 434055 104 104 0
-227
72
1
383
0
4959026 4964675 5687040 5692666 102 102 0
175
-93
-173
547
-415
-1
127
-559
-349
854
32
-59
-67
107
36
105
154
438
-36
-180
-11
122
50
162
308
1
1
1
1
1
1
1
1
1
1
1
1
1
1
1
1
1
1
1
1
0
4959026 4964675 5425843 5431504 58 58 0
175
-93
-19
-158
-402
-1
-1
143
-415
-1
-383
-1
-92
-1
-226
-1
-67
227
-117
253
80
479
-125
-1
-1
143
-466
262
7
-188
-1
122
0
4959026 4964675 4784385 4790039 69 69 0
175
-93
614
105
-415
-1
765
-8
-1
-262
296
-10
-1
22
80
115
364
-125
-1
-1
143
259
-207
-264
-1
-194
-1
-1
122
0
4966728 4970911 5415369 5411188 78 78 0
831
333
1343
-894
0
4965039 4970910 4805559 4799691 89 89 0
180
229
1
-386
61
-1546
-1
119
333
-557
786
-1024
640
0
4971220 4972101 110882 111756 108 108 0
741
1
1
1
1
1
1
68
1
-37
-1
0
4971967 4972481 1390672 1390162 94 94 0
72
1
29
-104
-1
-1
-17
11
1
1
-47
9
1
54
1
-144
0
4984689 4987564 86984 84108 22 22 0
185
723
-205
-1
-381
11
-380
0
4984694 4987470 5020057 5017275 41 41 0
180
370
-166
-393
-29
-1
-1
-1
-310
-435
0
4984689 4987559 207812 204941 64 64 0
185
-536
-22
-709
413
-21
815
0
4984689 4987564 468456 465581 57 57 0
185
-1308
-109
-283
376
1
0
4987559 4987778 185657 185438 0 0 0
0
4993679 4996789 4577217 4574108 52 52 0
5
-85
-216
280
1151
0
5000912 5001389 565996 566473 0 0 0
0
5020219 5023111 4794846 4797745 19 19 0
-548
-1814
-1
-1
-35
-205
-1
-1
23
0
5020219 5023107 4736509 4733622 15 15 0
-182
84
303
-1675
269
0
5024147 5025620 512462 510999 45 45 0
50
1
319
16
21
246
133
1
-114
124
52
1
1
1
42
-137
-1
-1
0
5025619 5028395 4979124 4976343 42 42 0
1180
109
-622
-1
-1
-156
-22
-142
-368
0
5025620 5028395 4892626 4889852 48 48 0
-122
1167
433
1
154
164
-25
-22
24
-343
-1
0
5044564 5045039 5033300 5032819 9 9 0
-431
-1
-1
-1
-1
-1
-8
3
0
5135787 5135979 3572403 3572207 23 23 0
-100
-15
-1
-1
-1
29
0
5141603 5142464 4792574 4791713 38 38 0
-87
70
0
5142258 5150631 5153349 5144978 100 100 0
226
-32
-1
52
1
-29
-74
-1
-1
149
1
1
-27
-68
-1
-1
-161
7
1
43
-24
-1
-1
-19
51
-76
99
-7
16
122
-109
-27
124
-349
-118
-143
-70
19
1
108
-295
-30
-41
153
1
68
107
-35
105
63
-27
-239
-328
420
148
116
152
244
197
188
-221
161
76
-25
-14
34
-14
276
76
-100
8
44
-232
-170
528
160
-20
667
-17
45
0
5144607 5149618 3232169 3227151 41 41 0
-41
-240
-7
-20
-1
-66
-1
136
1
68
97
212
-27
-624
-1
-1421
-208
237
-38
-150
174
-460
-43
163
-167
81
244
0
5144608 5149947 5314879 5320222 74 74 0
-107
-1
-24
-150
74
-48
105
1
68
97
-45
164
-338
-1
-298
97
432
1
115
-82
13
-83
-287
408
-132
-107
-1
129
1
1
-34
4
-188
14
122
1
-75
-1
-95
56
1
-233
-44
-124
-77
-27
15
170
-169
76
160
-11
-1
-1
50
-206
0
5144601 5148403 5311080 5314878 40 40 0
88
-198
121
105
1
68
97
-45
168
-27
50
-516
-1
-36
-359
291
69
307
201
-425
237
-16
-1
-19
4
64
0
5144608 5149947 433993 428645 57 57 0
-279
-122
105
1
52
16
-97
213
-592
136
-260
25
264
69
327
-124
-58
-1
-1
-1
205
-221
-156
82
-25
-14
-323
-176
-1
-53
-233
-44
-574
14
-48
-1
20
160
-266
0
5145054 5149947 420150 425038 55 55 0
58
1
68
97
208
-31
-566
98
38
548
66
-16
-447
50
16
-280
-130
237
-25
-14
323
-175
-1
53
-232
-44
-82
-43
143
21
67
56
244
160
-266
0
5148084 5149947 5384740 5382874 28 28 0
-127
153
64
-163
-276
-124
-164
-1
-71
54
244
160
20
-177
-70
0
5151793 5157422 5384740 5390373 55 55 0
175
-91
-1
-1
-1
-39
-1
-540
38
102
-1091
11
367
-59
197
305
-127
147
1
1
159
402
-115
-18
-80
260
-15
-1
-1
-1
-180
21
278
-169
0
5157423 5328814 5143475 5314878 563 563 0
128
-90
-48
-1
104
-46
-1
-1
150
1
56
1
1
96
1
-26
6
188
433
-102
242
-48
175
1
70
-121
-11
-40
285
109
-291
-288
127
43
311
70
12
-341
17
146
384
188
-12
185
242
57
-24
187
150
-282
-464
11
1
321
-100
38
-5
-265
6
-48
-43
-32
154
148
339
1
-113
-612
142
68
11
80
-60
-22
-70
66
66
-42
-1
-1
-26
-72
-56
-88
-1
-78
15
-60
-1
-1
-1
-290
-59
-1
-48
-190
-47
-1
-1586
-1
3824
7157
-553
-1
92
-1444
1946
1148
1
1
-1974
5340
-43
18
1
1
-429
-1238
553
-1763
1678
-33
-1
-1
437
2197
1
1
737
-204
-381
-1
-273
238
432
-63
6889
-1055
162
-1124
195
-4087
7
1
437
-3760
3570
567
-158
381
939
1009
1
-2609
-675
-2248
-1086
-976
55
-976
24
85
-159
-53
-24
-1
-1
-37
-1
-1
-29
-68
-1
-1
-10
52
1
96
1
1
1
-275
15
-66
-8
39
75
59
-16
24
-9
-148
17
1
1
1
-57
440
1
32
-78
-77
-364
-49
202
-31
-36
-27
-221
201
-290
-245
-60
-30
248
355
179
-76
-1
-461
-1
508
16
188
14
1
61
123
-504
-109
-1
85
1
1
74
78
1
1
-233
-168
41
-43
-36
-395
67
59
-19
55
-191
-308
-1
39
1
152
-501
299
-291
-15
7
-12
-63
-13
-27
11
1
-84
283
1
-183
41
-591
-163
30
-75
54
-90
-94
18
1
630
1
710
-53
-52
893
-196
11
-351
-17
311
194
-182
-62
-85
302
-470
100
59
-153
137
310
971
1
-44
-12
316
1
-18
69
280
-31
-1
-569
-106
-554
-677
46
10
39
-9
1843
479
1500
285
1
-70
-592
-1530
-1
-50
-556
-60
-7814
-60
-337
-473
711
-1790
-519
81
-18
-1
-1
-1
104
-4184
166
36
-60
-1
-1
93
1
97
-164
-15
197
1
1
21
1
-502
7
1
-86
-1
-1
-1
-1
-3018
5
690
1935
1
1
294
474
46
-180
-1
98
1
76
929
21
1132
-29
4366
1
2775
1917
-3884
23
-33
-1
429
1638
756
1
-266
343
38
415
-161
287
1550
355
-86
-1
-1
-1
-1
-1
-1
-1
-1
-1
-1
634
1
752
-481
-2125
-1
-1
-2274
-1
46
-109
297
1
4632
1164
-1420
-1
75
-79
136
471
-117
-53
-76
-78
-82
-15
46
-13
169
-45
153
120
1
-318
98
-93
307
-259
-37
-101
-258
-175
-1
183
307
201
-218
-459
-1
-19
67
-246
-13
0
5157423 5158924 108921 110426 202 202 0
125
-93
58
93
-49
-23
-1
-1
121
1
55
1
1
-52
44
1
-31
7
-110
-1
-250
-10
-45
9
-173
-1
-1
15
-10
-107
0
5158930 5167302 5142306 5133923 103 103 0
-135
-121
-23
153
1
-71
-100
-22
-1
-37
-88
-1
-148
-31
15
1
16
32
79
-36
-79
301
50
283
-118
-174
18
73
12
81
-325
3
-29
-261
-119
70
112
-91
484
-24
-619
474
1
235
-186
-307
54
-73
-1
154
-151
60
-4
-25
-8
-46
-113
-37
52
1
1
297
-168
-1
-58
-1
-1
-1
-22
-1
71
-142
-1
-1
108
68
11
-100
-18
56
1
117
71
0
5159613 5164962 5230711 5225361 50 50 0
-6
-53
195
1
16
-38
74
-67
-48
-384
-82
-1
170
-230
79
73
12
505
-314
66
188
498
-24
-619
474
1
-259
-305
-165
-127
154
-44
90
0
5159613 5164507 425038 420150 44 44 0
-6
242
22
111
350
64
21
-143
-42
129
-286
-1
23
85
-793
280
-67
432
-13
668
435
1
0
5159613 5164954 428645 433993 57 57 0
-6
242
22
111
-67
-1
53
-5
-168
457
-230
-1
-57
-1
23
85
-65
-1
-442
379
-203
-1
-1
-1
-1
-61
125
299
359
-24
733
1
235
-230
-1
116
-147
-127
154
0
5159613 5164954 5320222 5314879 72 72 0
-6
203
-45
-1
17
111
-114
351
-12
-26
-78
170
235
-51
23
-73
-1
13
65
125
-12
195
6
28
1
-126
-1
242
-289
-118
-285
83
1
-12
-12
187
1
-529
37
-258
-1
82
1
235
-186
-307
54
-73
-176
-1
0
5161935 5164954 1956480 1959501 35 35 0
82
-203
185
-257
43
-24
-619
-79
396
1
235
-186
-1
-1
-213
-95
6
73
-58
144
0
5164982 5166348 826556 825185 232 232 0
-27
-31
-20
164
-10
85
-111
-1
-212
-74
112
76
-249
176
-11
0
5236412 5237589 904705 903528 131 131 0
19
82
-209
-30
-1
-37
-1
-1
-1
-26
-22
-1
-1
-46
-13
46
22
73
1
1
1
1
273
18
-71
43
-25
50
54
1
0
5239314 5239849 3233336 3233871 2 2 0
288
-216
0
5239314 5239849 1395775 1396309 6 6 0
443
0
5239305 5244658 5151001 5145661 77 77 0
-5
287
-30
-41
49
-268
10
-35
-193
-239
10
355
179
-76
-1
130
148
-184
-1
82
244
197
188
14
1
56
1
123
339
-14
-156
-109
-1
85
1
1
74
78
1
1
1
-232
44
164
-78
-170
178
114
59
-74
247
0
5239305 5244658 5136270 5141617 71 71 0
-5
357
-360
-105
336
355
179
-76
-1
-461
-1
603
109
14
1
61
-309
-70
31
-11
-209
-108
86
1
1
74
-21
58
1
1
1
-115
-118
168
40
124
-381
34
59
21
52
-14
-28
-151
-1
57
0
5239314 5246953 5314881 5322496 122 122 0
-105
-1
-24
155
70
-360
-105
336
-61
-1
259
137
78
-76
-1
278
1
-183
-1
-12
13
-83
-287
333
1
56
1
21
102
-138
-1
-50
79
1
25
1
-201
-124
-1
10
151
-21
55
1
1
1
1
-234
208
-38
-27
475
59
-65
-1
-1
50
495
1
152
119
-166
-803
10
-8
-1
7
13
1
1
1
1
1
1
1
1
1
1
1
1
1
1
-59
37
1
1
1
1
-81
283
0
5239314 5245698 433991 427607 86 86 0
282
274
-112
-1
-149
336
355
101
78
-76
-1
-106
25
-332
326
-124
-58
-1
-1
-1
205
14
1
56
1
123
-187
-1
-322
-109
-1
-10
-8
69
1
75
-21
-1
58
1
-234
168
40
-78
-170
168
-58
-1
67
59
-609
317
98
121
0
5243098 5246958 5322494 5326356 69 69 0
-16
-22
-1
-1
5
1
1
1
75
56
22
1
1
-233
30
135
43
103
320
-49
67
59
21
52
-191
-1
346
1
-142
-1
-1
11
119
-263
-51
-319
-56
-1
-144
-146
-30
-1
-75
-1
56
1
-38
-28
-1
-1
-399
8
0
5244658 5246953 5382874 5380579 37 37 0
-87
-1
199
1
-142
-1
130
-314
-34
-285
-361
-1
123
1
1
24
-307
35
33
20
171
-9
0
5246416 5246955 5224181 5223643 1 1 0
514
0
5246951 5248487 1393528 1391987 191 191 0
-7
-4
-1
471
-70
-172
29
-27
-44
20
35
-43
-27
-26
-9
-84
26
2
-34
165
143
0
5247789 5248487 5687037 5686340 90 90 0
35
-93
-93
27
1
0
5248488 5254116 4950673 4956323 87 87 0
-936
-52
1099
-82
-1
792
115
-65
-62
-24
-62
-93
210
-474
153
107
186
1
304
-343
-1
-1
-1
-1
-1
-1
-1
-1
-1
-1
-1
-1
-1
-1
-1
-1
-1
-1
-1
-1
0
5248488 5254116 103187 108816 37 37 0
165
1
95
622
-53
-622
-1
-519
114
661
107
-182
-62
-85
-93
-67
144
-263
129
-79
159
-117
175
305
-174
-1
67
0
5254845 5255379 5223643 5223107 68 68 0
-15
111
-53
81
-15
-1
0
5257015 5257465 459234 458781 66 66 0
-29
-80
-1
30
-25
188
-17
0
5258140 5264128 4850964 4844976 113 113 0
-172
1050
281
-1309
197
1
21
-52
-214
-376
718
109
248
340
-352
-430
-1
-1
0
5258143 5261257 4988450 4985335 80 80 0
1218
-563
746
-156
-16
-1
28
-105
176
1
-73
0
5258143 5264124 4895831 4889850 129 129 0
1218
-795
-1
86
906
1
-73
-213
-38
-340
827
433
1
154
234
-343
-1
-202
0
5323882 5324897 5432527 5431509 87 87 0
151
429
-21
-1
-100
-49
-136
24
69
-12
-15
0
5325028 5328044 1959501 1956480 33 33 0
-126
-146
8
8
45
70
-101
-212
-1
-1
102
-142
258
-318
-78
-432
-1
-249
262
385
-14
0
5325028 5328500 5393849 5390375 29 29 0
-126
-30
-1
124
-391
146
399
-395
133
1
-298
-1
183
529
-197
-480
0
5325021 5330364 5136271 5141617 69 69 0
-133
228
-360
102
-142
258
-395
-432
-1
786
109
-14
-55
-123
-260
-26
-17
-1
393
1
8
1
88
1
-7
-1
57
71
-45
286
40
-85
39
-300
-81
112
52
-14
-28
-151
-1
45
13
0
5328807 5432258 5322494 5425973 512 512 0
-16
27
1
91
1
-7
35
93
192
135
43
-85
18
-368
145
52
-191
-1
45
104
91
1
109
-24
-118
-1
-1
294
1
-98
-1
-50
279
-41
-56
-1
-144
-176
-1
-79
24
12
1
1
1
16
30
-40
-1
-42
-1
-241
-104
7
-6
8
-223
72
-5
-59
-76
-365
-30
-181
208
-143
55
1
93
-72
82
-91
32
98
11465
-1360
-1
-1008
2530
281
-1020
164
1
-2853
270
-173
-1452
63
22
-40
-40
-1861
-8
-3378
-1
-601
17
1
-1210
-891
-480
-1209
1760
-670
-1
-1
-1
-1
-1
-359
-796
3142
-1495
-1327
-729
2184
-16
-1166
-1
-1
-1
-792
-1
-5
202
163
-74
120
-598
-153
-1
3040
93
1
79
1
1
1
1
1
160
-34
-28
-1
-93
-1
-64
220
-20
-1
-114
-424
7
104
-11
59
20
-28
-37
259
14
-43
-1
24
27
13
63
-18
-1
19
-333
49
210
1
-33
-36
49
-132
130
1
-121
-11
-1
-339
-1
-163
306
1
291
-54
-75
-1
-1
-1
-16
-29
285
-233
-147
12
-219
-392
-42
-1
-540
38
102
-542
560
351
410
1
-101
11
56
-127
-62
85
159
1
-613
-1
-227
-1
-46
-1
-1
-1
201
278
-169
-215
-134
355
10
291
378
-524
486
1
-131
703
-503
-247
-1
-444
-4
82
93
1
1
-39
-1
-185
224
1
132
-134
-16
91
20
49
-54
-1
-39
582
1
1
1
-226
-23
140
-776
-347
23
777
1
-2187
70
1039
500
-196
-1
-1
1370
1
574
-2338
423
1
40
1
-476
-1
-29
-15
-1
-61
-1
-1
15
1
1
-133
-1
30
37
1
-98
-1
-96
-1
-1
-1
6
1
1
25
186
-151
-1
202
-48
-176
-203
-81
189
73
1
98
260
-96
75
1
-165
-72
-17
-1
-52
157
1
67
-448
-1
272
1
55
1
1
1
1
1
1
1
1
103
-794
-1
275
457
1
-40
-323
734
-651
-1203
-30
-1
10
-1140
-261
-1
38
1
31
1
1
-138
-554
-113
-81
-1
187
-245
1506
1
-384
139
-396
-364
-160
-600
1323
-12
-1
-390
-282
-557
-459
101
-18
60
1
25
11
-104
-1
-1
44
1
170
1
-120
49
-24
33
0
5325022 5331404 433999 427607 87 87 0
-132
153
279
-112
-1
146
-142
258
-654
25
-148
-1
183
327
-124
-58
-1
-1
-1
205
-14
-363
-106
-10
-1
-311
-15
-1
64
1
13
89
1
-7
-1
-1
-57
72
330
40
-78
-7
-163
-164
14
-48
-1
435
101
91
1
-109
-1
-25
-128
-119
41
101
24
1
0
5325027 5332666 3232169 3224530 117 117 0
-41
-87
-180
-1
-66
-1
32
413
-93
-50
258
259
-59
-1
-78
-432
-1
-115
-795
-1
-477
-1
-153
-159
78
1
13
89
1
-20
115
330
40
1
-77
-7
-83
-740
101
91
1
109
-24
-128
284
1
-98
-1
-51
-66
213
-41
84
258
-20
-1
-1
44
43
27
16
1
1
1
1
1
1
1
13
45
-61
-1
248
45
-51
7
0
5325476 5332666 420150 427326 105 105 0
366
-93
-50
258
357
-469
-1
180
-16
-447
50
16
-202
-78
-391
-10
-1
-311
78
1
13
89
1
-7
-1
-1
57
71
-288
83
-78
-7
19
21
67
711
195
1
-71
-1
23
16
-154
281
1
-98
328
-397
5
114
9
1
1
1
1
1
1
21
25
14
26
-41
-1
-344
7
13
0
5325024 5332666 5314875 5322496 128 128 0
-111
-1
-20
-4
150
75
-360
102
-142
-258
260
-36
-727
13
-83
-287
-333
75
-239
-1
129
1
-34
-191
14
-107
15
63
1
-13
90
1
-7
-1
55
1
72
370
-38
-27
-21
-331
-245
-1
-1
50
194
104
91
1
109
-24
415
-95
328
388
-8
-1
7
13
1
1
1
1
1
1
1
1
1
1
1
1
1
1
86
16
1
1
1
1
1
1
1
38
14
-67
-1
-344
7
0
5325021 5332671 5225362 5233012 106 106 0
5
-86
-43
153
-295
242
-64
-30
-50
258
-395
-432
-1
691
16
188
-14
-55
314
-100
-10
-1
-311
78
1
13
1
88
1
-7
128
-336
35
-43
-36
-7
-336
-52
-143
55
-191
45
104
91
1
-71
-1
39
-24
-251
161
1
-98
-116
213
90
-306
7
-12
-63
56
1
1
1
1
41
14
-67
-1
241
-103
7
-74
41
0
5380994 5382854 4766707 4764845 11 11 0
-223
-1
-5
365
84
-12
-1
98
0
5385218 5386010 5432292 5431509 77 77 0
341
-24
-1
76
1
74
1
1
1
1
1
-35
126
1
1
-62
7
0
5386346 5386868 5425815 5425289 67 67 0
-105
-1
-30
268
-47
-1
0
5386869 5390713 5326351 5322494 78 78 0
144
-4
-107
-1
-284
-10
-61
-1
-1
-1
23
-27
14
-63
-12
8
-158
-143
-1
-56
40
215
1
-68
-181
130
1
-131
-1
-1
-487
-1
241
79
1
-67
225
-128
-1
163
135
282
132
-6
-1
-1
-20
0
5386869 5391024 5233007 5228844 53 53 0
33
-40
65
-11
-390
9
17
-56
-1
-1
-1
441
85
215
117
-132
130
-314
-1
-305
-247
74
1
-67
-58
168
-128
-1
-16
-29
-33
-82
0
5389164 5391019 5145661 5147517 22 22 0
6
-247
-1
126
1
-419
-1
-16
-29
241
272
0
5386863 5391024 3224524 3228685 78 78 0
143
-11
59
-331
9
15
-15
27
-17
11
27
13
31
32
-18
-1
-1
19
254
-83
40
215
-69
-181
130
1
-121
-453
-1
-239
125
1
292
-82
-47
-1
-16
-29
74
40
-444
13
-94
-249
0
5391025 5396652 5687040 5692665 40 40 0
-440
2403
-105
11
-183
-62
85
-93
67
108
36
105
-636
-1
351
128
35
-348
0
5396653 5400129 5314563 5311087 33 33 0
53
-10
288
395
203
-304
-363
-256
-99
-37
-763
41
273
319
0
5400126 5400538 111342 111756 59 59 0
-281
-8
0
5401575 5401796 5406761 5406540 10 10 0
0
5423537 5427679 5511668 5515813 121 121 0
-15
125
-466
-115
115
-397
1506
1
-192
-1
-308
20
-403
0
5432258 5432542 3224781 3225064 3 3 0
242
0
5432258 5432542 5322243 5321960 5 5 0
242
0
5432258 5613674 5393564 5575032 520 520 0
-127
-1
116
-71
-27
194
-29
-231
-1
135
-40
-68
207
-450
-1
219
363
12
-2875
-84
-357
1019
73
1
-812
-112
296
-25
475
-190
-1
-1
-1
169
1
-380
69
359
40
1
-22
-13
227
85
1
-250
277
-62
-913
-887
-12
-117
-1
881
-251
-23
-25
139
-31
-1
-1
-20
-1
-24
-65
-1
16
-129
-1
66
1
76
-16
-1
-96
-1
230
1
-154
87
-155
-384
-76
-19
94
1
53
25
28
11
1
138
-89
-59
-17
186
54
-187
-92
-1
-1
-38
351
171
-80
-33
-41
-1
280
69
83
213
-581
-394
-1
501
-203
-583
892
-1113
-30
-1
-311
-838
-261
-1
69
1
-650
-154
-81
188
-245
557
-2231
-1016
-1082
-1
-386
13
223
49
1
215
755
4
-45
118
-197
-1
50
272
-446
-162
-397
-1
-1
-38
675
-232
-1
-93
-1
207
-16
-1
-67
227
43
-75
16
238
-163
-31
-117
-127
-24
-220
-1
-402
965
356
533
-92
-285
-1
67
1
1
384
-426
-1
201
2136
1
3615
1887
3995
-5427
-1337
1226
1
1
-2334
70
-38
-1
-2196
-1
-1
-125
-1
-1
-21
-1
-1
219
1
1
197
-179
-1
-454
1455
1618
-555
-1059
151
1
-357
-1
-1
-112
88
-542
-65
-1
-1
-146
817
1
-133
-47
159
-213
-12
-1
-806
-1
692
-1215
552
-168
-1
-1
-1
-157
-1257
4412
-1135
-1
-1
-1
-370
-353
57
-55
70
3
-78
5447
208
-87
-28
-3141
562
1052
-1243
122
1
1
-102
-1
-1
1131
1
1
1
149
1163
1
-1876
-1
-1
502
1
996
-21
1239
-1751
4530
-58
-110
-1314
-1
-172
-1
-177
-1
120
-997
-3101
1280
1
873
11
1
-277
-65
82
1126
31
-2099
-1
-308
-906
-36
-1
267
1756
-1271
-1
-149
-129
70
-237
-64
-115
-1470
147
1
1
1
1
1
1
494
1
1
1
1779
1
36
1
-167
-2794
1208
1
884
-489
127
-87
-246
-252
19
1
-484
811
1
283
-6
-667
-1767
1820
-18
-1608
327
-63
17
1
1
1
1
226
1025
-178
1016
94
-4164
-998
-4
-3
-3
-2534
823
5736
-672
-3243
32
6058
1
1
-3690
1228
1
41
1
1
-22
-42
157
1
-382
-124
9
267
-216
-1
248
1
-18
-16
-25
-1
-1
-2499
-1
15
0
5445225 5445446 5395516 5395295 10 10 0
0
5447362 5449864 902801 900305 300 300 0
21
387
1
52
55
8
1
45
98
-86
-76
181
-43
8
1
1
-14
15
-170
-1
63
-21
-42
-1
-87
-47
214
10
-81
-1
86
1
16
-12
42
-42
308
59
22
-57
-1
-1
0
5455759 5455891 5224407 5224276 13 13 0
69
0
5458474 5462420 5684103 5680155 175 175 0
-365
-1
-1
196
-1910
1087
0
5463356 5464505 899835 898688 115 115 0
-244
71
2
-150
13
143
-156
-1
219
1
0
5466365 5470156 4618664 4614873 52 52 0
312
133
137
90
-401
-296
220
1
-859
-25
-1
-1
-175
664
0
5470163 5470881 5379715 5378996 65 65 0
-40
-1
-1
11
1
-22
-35
-1
-24
106
246
1
1
0
5470163 5471183 5310956 5309937 88 88 0
-107
-1
-82
294
1
1
424
0
5501971 5502067 4122656 4122560 4 4 0
0
5552864 5556810 5684103 5680156 200 200 0
-370
-1
-1
-1251
-1
262
1674
83
33
0
5550695 5556809 578196 584309 349 349 0
-3789
-1
262
1757
33
236
-3
0
5557527 5557742 366231 366016 3 3 0
0
5608021 5609883 4614298 4612435 17 17 0
-27
-141
-82
110
-95
119
1
1
-381
-133
730
1
-33
0
5608049 5609883 4838243 4840078 18 18 0
-139
136
1
-261
-1
7
1
1
-513
-369
-1
362
1
-18
-16
0
5608021 5609883 5035513 5033657 19 19 0
-167
136
1
46
1
1
1
-99
120
1
204
-178
-135
-1
728
1
0
5614133 5731635 5575019 5692517 216 216 0
72
-2315
-8599
750
1
3887
605
626
-112
1035
5475
2827
-2573
3858
-4
-1710
126
1
-283
-1469
-1
-1
-218
-1
1715
-400
99
-1746
3184
-62
719
1
1
1
1
1
1
1
1
116
936
-320
3811
1
1
1
1
1
1
1
1
1
1
1
1
1
1
1
1
1
1
1
1
1
1
1
-467
-1
-1
184
1
-690
-848
-1
-1
-1028
-1
-100
-96
-1025
-1
-1
-1
-1
-1
-1
-1
-1
-1
-729
-1
1335
-544
-478
-195
-1272
-1
1990
-620
-1
-2205
-1
-3078
-1
-1
-115
-617
-2270
1190
38
-203
-7631
-1
-1
-1
-245
1779
1
-44
-2915
-1
6514
2548
-1560
-6
-1
159
71
-81
7825
1145
1
24
1
1
1
448
1
1
621
29
1
1
1
-7
-1
911
-437
-1502
194
-123
-193
-739
-1
1435
-25
-158
-85
-87
-1
66
1059
-18
-143
-75
-599
403
540
492
-603
34
-333
-115
-244
85
267
140
-314
-46
231
-252
146
25
104
35
4
0
5719279 5723221 584309 580365 217 217 0
-826
-1501
191
-128
-193
734
0
5719266 5723221 5423770 5419808 183 183 0
-22
-384
-1
-435
-1501
-162
30
-128
-193
-545
191
0
5725455 5726150 5234542 5233845 90 90 0
303
-14
-149
-78
0
5726151 5731635 5234541 5240022 41 41 0
845
39
-105
398
-143
350
1
210
-368
-25
34
253
-437
178
-628
-50
-1
100
-211
-133
7
-30
171
104
38
0
>AG006_Contig12 AG002_Contig10 1464303 5692689
107095 108190 4598674 4597580 4 4 0
25
0
109299 112905 4848590 4844981 43 43 0
-154
540
-140
-85
1449
133
-54
154
-782
-1
-1
0
111616 112906 5029058 5027767 21 21 0
181
-54
365
-167
7
-336
-63
0
112905 113668 4597595 4596833 4 4 0
752
0
112906 113689 5010794 5010013 8 8 0
7
323
-54
180
0
147997 149287 5027768 5029058 14 14 0
315
207
-3
-585
0
147995 149626 417098 415465 29 29 0
317
-379
-45
-372
0
186656 192634 4844976 4850962 154 154 0
-128
-1
192
424
-368
135
-205
557
1
1
1
-201
-489
-83
99
-34
-266
-713
-1
205
240
152
-954
-1
-1
-1
-1
-1
-1
-370
0
197619 198728 240349 241461 8 8 0
-796
-294
-1
0
197619 198729 577851 576741 6 6 0
0
214737 220566 4828389 4822550 223 223 0
553
-556
-1
-341
44
109
-411
-220
-1
-83
-386
-213
48
-177
-1
17
117
1
1
-289
796
-1085
-1
-1
-1
-1
-1
-1
0
214731 220566 207817 201976 247 247 0
-747
-709
44
109
262
-149
-220
-1
-83
645
193
24
88
1
-193
-103
796
-1085
-1
-1
-1
-1
-1
-1
0
214736 220566 468456 462621 206 206 0
720
-1293
-220
-1
27
1
-58
-380
456
24
88
1
-193
-103
-326
184
287
242
-843
-1
-1
-1
-1
-1
-1
0
222364 224231 5033652 5035513 14 14 0
225
556
-133
308
-195
36
1
61
93
230
0
222369 224231 114482 116345 16 16 0
-13
14
-18
-1
-434
300
1
-132
-179
130
230
-44
19
93
-230
0
224229 227952 581920 578196 176 176 0
-86
908
-2668
0
244610 244837 348639 348412 9 9 0
125
-85
0
244386 250337 5686132 5680157 243 243 0
349
-83
-72
-1
37
1806
-54
-1
-1
1271
1
1
1
1
1
778
-199
-113
-514
-1
-1
-1
-1
-1
-1
-1
-1
-1
-1
-1
-1
-1
-1
-1
-1
-1
-1
-1
-1
-1
-1
-1
-1
-1
-1
288
114
-12
0
251374 251856 2995940 2995458 1 1 0
0
256194 261821 108819 103187 45 45 0
585
-62
-1
175
-754
-51
28
-132
262
-208
1078
113
-635
-1
-28
-940
-1
0
256196 261821 1956480 1950853 28 28 0
91
728
-304
-299
-203
28
393
138
-601
-412
136
-132
87
10
-547
-940
-1
-323
0
256194 261821 4790040 4784385 84 84 0
-470
-1
-1
-1
-1
-1
-1
-1
-1
-1
-1
-1
-1
-1
-1
-1
-1
-1
-1
-1
-1
352
-304
-180
10
-262
-51
421
-138
-602
84
-19
-1
15
-295
136
-126
-1
7
86
-557
-940
-1
-323
0
261908 262585 5328333 5327659 85 85 0
19
68
-12
136
63
35
-9
-31
-1
-26
64
1
24
-59
-1
71
11
0
262596 268455 4799691 4805559 92 92 0
146
-4
-48
-458
-80
936
-202
-417
-169
-148
-799
-61
-1
-928
618
810
-4
0
268263 268457 1401619 1401425 2 2 0
0
268653 269478 5241200 5240374 117 117 0
-107
-1
35
-78
3
33
-29
-1
-113
25
87
0
268653 269478 903830 903004 89 89 0
41
214
-30
-1
-112
0
269015 269386 5327094 5326723 41 41 0
-40
7
0
269765 270733 5242837 5241872 24 24 0
47
1
1
4
1
4
2
-466
-315
-1
-1
0
269764 274094 4985334 4980965 80 80 0
-841
-1
-1
-219
-1
736
286
1044
-654
-281
-26
-1
-1
-1
-5
-5
-1
-2
-1
-1
-45
-1
-1
-1
-1
-1
-1
-1
-1
-14
-83
-14
-1
-1
-20
-1
-1
-1
-8
-1
-1
-1
-20
-30
-2
0
269764 272058 4811695 4809407 55 55 0
14
315
1
1
1
1
1
-191
-317
-1
-1
34
1211
1
0
272206 274091 4809406 4807484 113 113 0
-388
729
149
-71
-63
-221
-24
-1
-1
-1
-5
-3
-1
-1
-4
-1
-45
-1
-1
-1
-1
-1
-1
-1
-1
-14
-85
-12
-1
-3
-18
-1
-1
-1
-8
-1
-1
-1
-18
-28
-4
0
274513 276265 4807492 4805733 37 37 0
-392
-413
498
261
-30
-1
-1
-4
-1
-4
-2
0
274513 276095 5012950 5014533 31 31 0
-392
-788
119
-244
18
0
276268 277084 5234494 5233678 101 101 0
-207
32
34
-250
-181
69
0
276268 276895 5151621 5150995 90 90 0
-202
37
379
0
277457 277654 4759467 4759271 26 26 0
-6
32
87
-29
5
0
295713 300250 4636970 4632432 45 45 0
178
-163
-372
22
-166
955
-919
-376
-24
88
192
119
-310
0
304045 305264 413804 412584 33 33 0
-802
0
304045 306739 5246887 5244197 64 64 0
1240
1
1
710
0
304045 306739 4825093 4822403 89 89 0
163
1078
1
1
0
309438 309525 3571516 3571429 0 0 0
0
315284 317150 93464 91599 18 18 0
-327
154
221
33
340
1
65
47
-12
-5
9
-148
-1
-1
-286
0
324830 330813 4574107 4580085 73 73 0
391
988
512
-207
12
417
-94
-405
1209
3
1
-258
353
1
1
-403
22
-532
-63
0
324832 330818 81000 86983 57 57 0
389
-315
-815
-1
-130
240
-210
12
417
-94
187
-218
1209
3
1
149
101
-8
353
1
1
-25
400
-532
-63
0
326271 330818 4632432 4636976 58 58 0
-79
-1
369
-210
12
299
118
-94
99
-111
-196
-181
921
108
3
1
149
461
1
1
-25
-210
-785
0
324827 330818 447149 453143 99 99 0
394
-652
-178
-301
-1
369
-210
12
-318
-194
-246
-160
-361
849
3
1
-302
202
107
1
-235
-167
25
0
335751 341531 5680130 5685916 153 153 0
-287
12
119
-1082
-621
-1
-1
-470
818
-191
-1
-1
1862
-108
0
348486 348614 5679117 5678989 8 8 0
0
348614 354237 5390374 5384741 48 48 0
-302
-1
-343
-6
-316
133
-161
-42
-1
-48
-697
137
162
276
-54
-193
-13
297
-58
313
530
569
6
-674
-1
-45
-1
-1
0
348615 354237 5240169 5234543 33 33 0
-301
-343
-321
-160
3
-132
-1
214
101
-1302
-318
-41
310
207
323
715
-578
-1
0
348615 354238 2093470 2087812 100 100 0
-301
-166
-1
-1
-1
-1
-1
-1
-1
-1
-1
-1
-1
-1
-1
-1
-1
-1
-1
-1
-1
-1
-178
-174
-148
-156
-139
-42
-118
157
-208
-891
-114
-80
-13
-357
1410
-724
-1
0
348615 354239 915808 921469 100 100 0
-466
-1
-1
-1
-1
-1
-1
-1
-1
-1
-1
-1
-1
-1
-1
-1
-1
-1
-1
-1
-1
-498
156
-129
-1
-1
-10
52
32
231
1
605
-75
-418
-114
-80
-13
-20
-1
-219
-1
-35
26
-19
-1
-1
-40
-182
-46
-1
232
-62
893
-141
-583
0
354436 354918 898124 897639 51 51 0
-205
-1
-18
0
354915 355077 5142307 5142145 0 0 0
0
355077 360708 5687039 5692664 43 43 0
-588
-1
-126
-1
129
-39
105
540
-350
253
1
40
-680
294
1
-240
313
-360
231
46
175
179
162
139
1
1
-67
-277
0
355078 358923 1950853 1954695 22 22 0
440
-147
-1
-126
-1
129
143
-890
199
11
43
1
831
182
1
-148
-266
0
355078 360710 1945482 1951107 97 97 0
259
181
-91
-56
-1
-127
-1
129
-119
25
-204
30
-657
199
11
43
1
40
-51
741
182
1
297
-9
-1
-108
454
-46
-9
259
12
1
174
1
477
1
1
-67
-277
0
355078 360708 103187 108816 45 45 0
259
181
-147
-1
-126
-1
129
143
-568
-1
-323
253
1
40
22
248
411
110
182
1
-148
-93
-67
-108
-294
133
-78
-1
450
484
-339
0
355077 360708 5234542 5240169 39 39 0
441
-146
-1
-127
-1
129
1242
43
1
40
-287
311
194
182
1
-148
-266
-504
-1
100
175
-37
137
477
1
1
-70
-277
0
366331 368194 551929 553791 22 22 0
25
208
18
-22
523
-113
-388
50
-32
90
-35
-9
137
-173
15
0
366331 368173 4598674 4596833 16 16 0
25
884
-503
54
-43
-310
15
0
429907 431765 253634 255492 11 11 0
-13
-14
-1
96
227
-99
120
381
0
429907 431771 3872443 3874314 25 25 0
-13
-14
-1
-1
96
182
45
-62
-38
-107
-5
391
-112
21
-70
-31
-684
0
452264 452459 4805562 4805367 0 0 0
0
452266 452461 5131988 5131793 0 0 0
0
453017 453470 5686132 5685681 8 8 0
24
1
1
-8
0
453471 454363 898013 898906 115 115 0
-275
-542
7
0
453471 454701 838487 837254 135 135 0
-189
-25
-14
-1
89
-24
210
275
-391
0
454704 455240 5393849 5393311 3 3 0
-156
-1
0
455595 456060 5311080 5310614 62 62 0
-77
18
-70
67
-85
0
456760 457820 4760023 4758957 178 178 0
-5
-192
-1
-13
-11
-1
-1
144
1
-42
-39
235
57
-322
0
457818 459674 4668472 4666614 10 10 0
14
-15
-1
923
612
-72
-196
-1
0
457819 459674 4712131 4713993 15 15 0
13
-15
-1
-321
-1
-425
175
-435
182
-72
-163
-1
-1
-31
15
0
457819 459674 5035513 5033657 10 10 0
13
-15
-1052
484
-72
-193
15
0
466947 468806 573355 575212 19 19 0
-13
14
-82
404
-56
514
-302
447
1
15
0
466946 468806 116346 114482 16 16 0
-14
-14
-1
83
240
1
-21
-42
-157
-1073
-173
-1
18
1
0
466947 468806 4873016 4874878 13 13 0
-13
96
-195
46
-22
-1
-112
-84
206
0
467397 468806 80999 79588 5 5 0
-117
-283
0
466947 468807 4712131 4713994 14 14 0
-13
-14
83
-341
-119
381
-854
-1
-1
28
16
0
471209 473074 255494 253634 17 17 0
710
1
71
20
88
-160
-244
86
1
132
-323
0
471209 473074 4874881 4873016 15 15 0
-481
230
1
179
-160
-244
86
40
-76
-1
-65
277
0
495646 496097 5241428 5241880 2 2 0
-341
0
495815 499911 4733828 4737927 84 84 0
2116
299
-81
-643
-642
-1
-1
0
501959 502966 5144972 5143970 165 165 0
-37
34
62
1
8
426
-154
25
1
-4
-1
42
4
0
502966 505733 5384740 5387504 11 11 0
-311
-1
132
544
206
1
205
384
-299
-227
223
0
502967 508598 5687040 5692664 45 45 0
259
590
-35
308
1
205
133
251
-299
-11
-214
-137
90
-318
444
303
104
154
-133
305
46
-171
-1
-35
146
128
35
0
502967 508599 1945482 1951106 102 102 0
259
1
181
-91
315
-118
228
31
175
384
-440
-83
-137
90
432
329
93
58
-9
-1
-108
36
259
-133
28
-55
259
12
1
-169
-34
271
0
502961 508598 5425837 5431502 120 120 0
265
-28
-560
-1
-39
308
1
205
-391
-94
-1
-200
-26
-1
-67
-133
94
-117
16
238
616
-67
-1
-108
36
-392
-83
252
7
2
10
-170
-3
-32
274
-343
-1
-1
-1
-1
-1
-1
-1
-1
-1
-1
-1
-1
-1
-1
-1
-1
-1
-1
-1
-1
0
502967 508598 4950673 4956323 105 105 0
-165
-1
95
182
405
-38
-105
204
1
205
384
-390
-1
-133
226
432
117
-151
-329
36
259
-133
-83
259
12
-170
-34
274
-343
-1
-1
-1
-1
-1
-1
-1
-1
-1
-1
-1
-1
-1
-1
-1
-1
-1
-1
-1
-1
0
502966 508598 103186 108816 55 55 0
260
1
181
405
345
1
205
-161
-1
224
-299
-9
105
-111
226
322
110
-489
-108
36
-473
-445
-2
-30
274
-174
-1
67
0
503221 508598 1951107 1956479 53 53 0
5
182
405
345
1
205
384
-390
-133
-137
90
432
422
-174
36
259
-366
-290
-5
-1
-30
271
735
0
508599 510980 423455 421074 14 14 0
-335
43
-349
-347
-43
-400
630
39
55
1
0
508599 510980 5229123 5226743 16 16 0
-335
43
59
-312
70
-297
-411
713
1
0
510978 514835 5326354 5322494 74 74 0
136
-8
-66
23
-184
-131
-1
-1
-1
27
41
1
1
14
-37
-1
-46
-29
-1
11
1
9
-13
-145
-143
-1
-56
286
1
-36
431
-9
-1
-1
142
200
-149
-1
241
-145
369
102
181
282
132
1
1
1
1
-6
-1
-1
-20
0
510981 515146 5380579 5384740 64 64 0
-24
10
192
3
26
-38
-121
-131
20
1
35
10
1
1
1
15
-76
55
-350
294
-33
49
-389
-1
144
-200
-164
-649
-71
-1
-46
76
-44
170
-229
145
1
1
20
-219
0
510981 516820 5322496 5316681 102 102 0
-206
23
26
-159
-130
-1
20
1
49
1
1
1
1
1
1
-45
-43
17
1
1
1
1
1
1
1
1
1
1
1
1
1
1
18
1
14
-6
622
1
84
-99
284
150
200
299
-43
-1
-1
-1
-240
-362
-26
38
-41
405
1
-50
94
83
122
-12
195
33
1
-75
-51
-1
137
106
-407
-285
-98
-8
187
1
0
516818 516971 420000 420153 0 0 0
0
516821 517356 5380579 5381115 7 7 0
-24
10
-100
71
-88
0
518290 518671 1402001 1401620 5 5 0
0
566619 566856 234490 234253 7 7 0
0
566619 567066 418789 418342 5 5 0
0
581686 583543 5010017 5011871 16 16 0
-14
-1
196
1
238
322
-328
510
11
-61
151
0
595035 597322 4889853 4892138 16 16 0
-322
-1
226
118
389
1
0
595036 597322 235133 237418 14 14 0
-178
512
-45
822
35
1
-274
0
595035 597322 4976344 4978636 11 11 0
-179
-557
-135
-1
-1
-32
697
0
608337 610196 575212 573355 27 27 0
13
-464
300
-280
-1
-29
261
27
1
1
1
39
-94
-1
-241
-1
82
1
0
608336 609481 4874879 4873730 4 4 0
-28
-1
-1032
-1
0
608337 609746 79588 80999 12 12 0
-27
-1
-984
-47
-1
-29
288
1
1
1
0
608337 610196 4713993 4712131 16 16 0
13
-14
-32
-1
-1
854
-145
-1
-29
288
1
1
1
-133
-1
0
608646 610196 473595 475143 103 103 0
-13
3
583
469
1
1
1
34
-34
-61
-46
-277
0
608336 610196 4571841 4569981 15 15 0
-28
-1
446
304
-280
-1
-29
294
1
1
34
-94
0
608336 610196 359682 361543 18 18 0
-28
-1
446
-234
88
-263
-1
-29
295
1
34
-94
-46
277
16
0
608337 610197 4666614 4668472 14 14 0
-28
-1
445
435
-149
-1
316
1
1
1
0
667464 667943 313662 313183 1 1 0
0
706232 707340 576742 577851 7 7 0
-188
122
-489
0
735147 737010 4712130 4713994 13 13 0
357
1
595
-131
-1
-303
-416
-1
-1
31
16
0
735348 736512 3233333 3232169 15 15 0
241
-5
132
-24
7
167
-310
-70
0
735148 737009 176340 178199 11 11 0
349
1
1
1
-504
-228
-1
-303
446
16
0
735148 737009 253634 255491 10 10 0
-27
323
1
1
1
425
286
-21
0
735146 737009 3872441 3874306 19 19 0
-29
-1
278
45
1
1
1
-62
-145
-5
-10
199
-387
-28
0
793296 793377 4934326 4934245 0 0 0
0
811196 811671 5033304 5032822 12 12 0
-217
-218
-1
-1
-1
-1
-1
-8
3
0
874331 874811 2995937 2995457 0 0 0
0
916973 921218 468459 464217 66 66 0
723
22
712
-41
768
1
-701
-300
808
0
1044978 1045515 4798553 4799091 1 1 0
-275
0
1064652 1069988 5150993 5145661 59 59 0
131
-149
-34
-41
326
-35
105
-89
-239
364
-101
284
19
1
130
-184
25
-42
17
244
197
564
-103
3
-8
40
-14
-150
6
183
164
1
276
-164
-77
-170
291
-131
-1
247
0
1064643 1068129 5393857 5390375 29 29 0
5
135
-26
-1
-124
-122
556
551
-101
133
1
169
1
338
-42
463
-183
475
-15
6
0
1064652 1071029 433993 427607 73 73 0
131
-149
-122
156
-112
840
-362
23
19
1
338
-42
261
-124
-58
-1
-1
-1
-586
-99
3
-8
-203
6
-121
-1
63
-14
-94
-1
459
-40
-77
-170
-225
-1
67
-131
349
80
1
-109
-1
-1
247
-25
41
101
121
0
1064648 1069686 5314874 5319917 66 66 0
-5
-107
-1
-174
74
-48
268
-45
-501
-1
259
439
1
130
1
-183
-13
13
1
-41
-42
-287
-319
89
-239
-1
129
1
18
-208
-10
5
1
121
62
-14
-1
-1
-94
54
1
1
-443
-37
-27
-352
123
0
1065099 1071913 420150 426959 82 82 0
221
-238
602
63
344
1
-322
13
-42
-393
50
16
-188
-92
-389
3
-8
-203
6
183
-14
-94
-1
58
1
-358
-83
-77
26
21
67
346
-131
-338
12
80
1
-71
-1
23
39
223
614
1
125
-274
-115
-8
-1
-50
9
1
1
1
-18
0
1064652 1071913 3232168 3224896 98 98 0
-40
92
-149
-7
-20
-1
-66
-1
299
-238
566
36
-24
-1
-78
303
1
-246
-69
25
-42
-646
-14
466
-11
-156
-48
6
183
-14
94
-14
44
401
-116
-90
371
-131
-235
-1
115
80
1
355
-287
-52
-66
212
1
-42
84
1
254
-24
-1
-1
-1
43
43
-24
-7
-5
6
-41
-1
9
1
1
7
-16
-4
0
1064652 1069988 5136278 5141617 57 57 0
131
-149
-1
74
-48
268
-45
795
-101
303
1
-313
26
-42
537
-177
-123
-261
-41
-202
6
106
77
-107
58
1
-115
286
-40
123
-299
-82
34
79
-65
-28
-151
-1
57
0
1068131 1071913 5384735 5380946 72 72 0
-122
-27
6
182
1
-14
384
-214
-71
-47
-1
-71
344
-308
-161
-1
12
80
1
-250
-1
106
-338
-34
244
1
-42
84
255
-24
-1
-1
86
-24
-8
-1
-3
-48
9
1
1
1
-22
0
1064652 1071913 5225368 5232640 89 89 0
-84
48
-149
-122
-172
96
-210
-30
602
-101
303
1
-313
26
-42
442
16
-256
309
-103
3
-8
-203
6
183
164
-401
-41
-42
-36
-343
-52
67
-77
-248
156
80
1
-71
-1
190
95
-25
-379
212
1
91
34
-273
-18
-63
-37
-7
-1
-5
-6
-1
-14
-29
9
1
1
1
-22
-4
0
1068437 1071913 5322494 5325982 70 70 0
-16
-23
-1
6
129
22
263
135
-43
102
-368
67
79
-245
-1
156
80
1
-250
-1
-1
11
95
-287
-51
278
1
-42
-56
-1
29
-116
-164
-12
-1
-75
-25
-8
-1
-1
-2
-25
-25
7
1
1
-25
-4
-1
-1
0
1072862 1073400 5136277 5136814 5 5 0
286
70
-48
0
1082845 1083680 834481 833647 149 149 0
41
-98
-1
-1
-35
-57
-84
153
1
1
19
1
18
0
1095175 1095387 348624 348412 9 9 0
0
1096876 1098282 4768111 4766705 162 162 0
809
-164
0
1098281 1100620 4764847 4762507 286 286 0
-810
0
1108674 1114309 5234543 5240169 60 60 0
-530
317
359
597
75
1
-199
92
9
1
1
-125
-154
74
256
-62
114
-268
154
-58
9
1
-108
282
77
-97
-51
100
175
-36
-134
7
136
0
1108674 1114309 1945482 1951105 84 84 0
259
-271
-1
313
-119
25
-204
17
14
583
75
291
9
1
1
-43
-83
227
-238
19
-62
114
-268
61
93
-175
282
77
-151
252
19
1
174
132
0
1116111 1121740 5692666 5687040 47 47 0
789
161
-177
218
593
141
113
-60
92
-85
-62
-297
136
183
14
345
1
-97
547
-645
-136
-306
-179
0
1116111 1121740 5431504 5425843 111 111 0
-469
-1
-1
-1
-1
-1
-1
-1
-1
-1
-1
-1
-1
-1
-1
-1
-1
-1
-1
-1
-1
-655
187
3
6
-253
-211
-399
-1
13
-236
-62
376
56
183
92
44
223
-70
-1
19
-10
-195
-1
-95
-1
-904
-37
-1
-1
-100
-302
-154
-30
0
1116110 1121741 4956326 4950672 93 93 0
-470
-1
-1
-1
-1
-1
-1
-1
-1
-1
-1
-1
-1
-1
-1
-1
-1
-1
-1
-1
-1
844
-259
621
-60
-154
-24
-62
64
119
249
183
14
78
355
-1097
-105
-136
-484
-92
-1
0
1116113 1121740 915808 921467 97 97 0
301
-166
-1
-1
-1
-1
-1
-1
-1
-1
-1
-1
-1
-1
-1
-1
-1
-1
-1
-1
-1
-1
178
-605
-1
-1
62
32
835
12
-64
-173
-62
-297
-113
-1
24
183
-14
-36
-44
-1
-223
-144
135
-61
-325
-709
-1
-100
0
1116111 1121740 108818 103187 48 48 0
584
-62
-1
-478
-174
-276
79
-132
-399
13
-60
-177
-62
183
109
140
183
14
78
248
19
1
-97
-520
-1
-808
0
1155669 1155781 4972938 4972825 10 10 0
-55
-1
5
0
1247641 1249174 5250182 5248645 17 17 0
-790
-1
-269
-1
0
1249171 1250285 412585 411466 12 12 0
316
-485
-1
-1
-1
-1
-1
0
1249175 1250285 240349 241461 5 5 0
625
-172
-294
-1
0
1352169 1358158 5250185 5244197 115 115 0
556
-238
-1
119
-151
-1
-433
107
3
150
-509
443
-79
376
-302
-60
454
126
-1080
68
294
0
1352166 1358156 207817 201831 85 85 0
915
-152
-1
-391
148
3
1
149
112
-397
441
263
193
-107
-196
-60
458
122
-1080
362
0
1352172 1356688 417099 412582 68 68 0
909
-151
-1
539
3
151
-508
-1006
-194
-60
454
0
1352174 1358158 4889850 4895831 136 136 0
182
-144
-1
226
118
70
168
1
688
3
150
-509
-403
-120
376
-107
-196
-60
369
-85
127
-1080
362
0
1352168 1355289 468459 465342 38 38 0
723
22
168
-151
-1
-436
104
3
151
510
0
1352178 1357395 235133 240348 130 130 0
690
213
1
-150
-1
504
36
1
1
1
149
-125
-385
441
-81
132
-70
-173
-110
-196
-1
-60
59
395
126
-1080
0
1352177 1358158 4580085 4574108 140 140 0
714
191
1
-149
-1
-53
-381
107
3
150
-509
897
-24
-84
-255
454
126
372
1
142
-565
362
0
1355046 1358159 4985335 4988451 84 84 0
-416
-1
-16
-213
454
126
-109
-972
362
0
1374857 1382048 5424690 5417508 267 267 0
398
-264
43
-231
-392
-1
-88
8
1
1
377
664
41
1
1
1
1
-924
1729
1
-107
1193
187
0
1375778 1381917 584325 578196 134 134 0
-23
-1
-1
-470
8
1
1
379
665
42
1
1
1
1
1817
831
1
-107
1380
1
0
1375790 1382048 5518178 5511930 304 304 0
39
-3
-232
-208
8
1
1
377
664
41
1
1
1
1
-796
-906
118
-191
-1
644
1
-107
1349
31
1
1
0
1407695 1409557 4764844 4766706 12 12 0
481
-179
-74
340
1
65
-31
-474
0
1416515 1416631 4412429 4412545 0 0 0
0
1416545 1416632 3571515 3571428 0 0 0
0
1448930 1454821 4956689 4962566 153 153 0
-42
7
66
-67
614
743
80
-79
-234
-377
-959
-287
-1
53
-199
-1
77
-11
107
-385
-370
-231
617
33
1
1
1
1
1
2
1
45
2
1
1
1
6
18
1
1
1
1
1
-27
7
-132
0
>AG006_Contig02 AG002_Contig10 8645043 5692689
6544 12414 4768115 4773979 117 117 0
146
-4
48
78
1
122
1
-381
-86
-714
-96
-1
91
-527
-1
725
453
-100
43
-197
-66
158
1
228
148
608
20
45
746
-4
0
99405 105041 1950848 1956479 49 49 0
447
-272
130
143
-540
-350
199
-92
-1
310
-287
80
115
-479
9
-108
84
1
343
1
-28
51
-153
74
-225
-1
301
353
383
0
99410 105042 5234543 5240170 40 40 0
440
-274
130
-683
-644
-282
25
366
115
-479
9
-108
84
1
343
-29
151
126
50
-37
-133
310
350
0
99410 105041 4784385 4790037 94 94 0
440
-274
130
143
-540
-350
-301
-1
300
256
-10
-1
101
115
-479
-9
-109
84
1
343
-29
277
-34
17
-175
-1
304
-351
-1
-1
-1
-1
-1
-1
-1
-1
-1
-1
-1
-1
-1
-1
-1
-1
-1
-1
-1
0
99408 105041 1945480 1951105 89 89 0
261
181
-91
-184
130
-119
25
-204
30
-307
-350
199
-92
-50
261
-287
80
115
329
-166
-101
84
1
343
305
38
12
1
474
353
0
112146 117778 1956479 1950850 32 32 0
90
-1035
-295
153
79
132
399
1
-248
-62
291
-85
-286
-42
-40
-227
87
10
-194
486
1
409
546
147
1
-125
-1
0
112146 117775 5431502 5425843 96 96 0
-467
-1
-1
-1
-1
-1
-1
-1
-1
-1
-1
-1
-1
-1
-1
-1
-1
-1
-1
-1
-1
829
14
3
6
-1115
-59
-183
109
-335
-36
-307
-69
-1
19
-204
-3
-1
-93
-1
392
1
409
-105
-37
-1
-1
550
-129
-1
0
112146 115918 4614873 4618664 52 52 0
-467
-1
-1
-1
-1
-1
-1
-1
-1
-1
-1
-1
-1
-1
-1
-1
-1
-1
-1
-1
-1
-352
-304
662
399
1
1
1
-310
62
226
-85
-286
-81
96
137
-284
0
122020 129641 5225367 5233007 79 79 0
-84
-493
-234
-69
-189
-1158
14
698
-69
314
293
-25
-113
-1
81
-413
96
-43
-1
-82
-36
-26
307
1
-11
-197
-1
52
-191
-308
-1
190
-119
-379
213
90
356
-32
-13
-27
-9
-1
-5
-16
-59
-4
283
-183
41
0
122021 129641 5314879 5322496 112 112 0
-107
-1
-24
224
-364
-92
98
-159
-149
-1
259
-36
101
432
1
-183
26
-83
-287
-115
-16
277
-239
-1
129
1
25
8
185
-10
-128
-1
6
-75
-1
-95
56
1
-263
96
-43
-77
-27
-40
313
57
-145
-44
-1
-1
50
646
-284
426
388
-8
20
1
1
1
1
1
1
1
1
1
1
1
1
1
1
1
16
-44
-54
-59
-4
0
122021 125497 5393849 5390374 22 22 0
-156
-1
-514
-140
98
50
-109
676
1
498
-492
688
11
0
122469 129641 420150 427326 69 69 0
-360
-257
505
38
-1076
-343
584
-25
-113
-1
-175
-1
58
-262
-142
-114
46
67
225
5
52
-145
-388
-163
-1
23
39
837
414
32
-44
-41
-68
412
0
122017 129647 3232172 3224524 82 82 0
-44
-247
-20
-1
-66
-1
32
-407
-257
407
-59
-1
-626
-69
13
-496
-16
-202
469
-168
26
-25
-113
-1
179
-10
-306
96
82
-77
-26
-64
244
1
62
-149
-283
-1
-834
-52
-66
213
-41
84
254
-22
-1
-1
15
32
1
-124
-31
-4
290
45
0
125493 129649 5384740 5380571 79 79 0
-128
8
-25
-113
-1
69
-163
233
-30
96
-43
-117
-26
-21
-1
-71
217
1
62
-145
53
-177
-161
-1
-340
-1
-443
-34
245
-41
338
-22
-1
15
32
-78
-1
-78
-252
67
20
171
-9
0
125802 129641 5322494 5326351 68 68 0
-16
-22
-1
-1
5
1
130
379
493
1
255
-191
-1
-487
-1
-1
11
-381
-51
279
-41
-56
-1
-144
158
-7
-12
33
-44
-1
-34
-1
-1
-25
-34
-22
-4
-1
-1
-283
-116
8
0
122021 128390 433993 427607 69 69 0
557
-112
-1
-140
98
-159
543
-260
25
344
315
-124
-58
-1
-1
-1
-1
-16
188
-377
299
-25
-113
-1
-6
-1
-170
-1
-58
-263
96
-159
-26
-144
170
9
-48
-146
-588
-1
-1
-271
41
101
121
0
138362 138900 418997 419546 11 11 0
-159
-1
-1
-1
-1
-1
-1
-1
-1
-1
-1
0
148701 148920 4797748 4797535 13 13 0
162
2
4
1
3
1
1
-31
0
148708 154816 4979219 4985334 58 58 0
-354
-103
122
224
1
-559
-1
1842
1
714
1
-118
285
-213
-521
-1
-731
-1
-1
-1
-1
-1
-311
0
148704 154816 1409178 1415291 51 51 0
-5
74
1
143
-136
448
-560
-1
690
502
-729
-1
637
1
-613
-1
-1563
0
155229 161057 5233009 5227173 52 52 0
-74
-176
14
-356
-1
-132
311
-299
-377
121
11
1
-180
-1
160
-149
195
-52
-1
-188
-232
-69
-42
-41
-82
-1
625
439
-312
55
16
188
15
-507
0
155231 159383 5380579 5384740 68 68 0
-24
182
20
-22
-6
9
-29
248
92
27
13
63
-17
-1
-1
19
-333
-290
-36
-786
-159
176
-52
141
-282
-1
-70
-1
-1
-42
-122
170
-229
-152
12
64
-156
0
155229 159071 5326353 5322494 65 65 0
-35
100
-8
-108
-15
-276
-1
-32
-38
-1
25
-27
14
-63
-18
-159
-143
-1
-56
-321
-49
382
-11
345
-145
-1
195
-470
-69
21
-21
8
254
282
132
-6
-1
-1
-20
0
155231 161057 427326 421502 59 59 0
-33
100
-115
-6
9
276
63
29
40
63
-11
1122
1
120
38
-22
-1
-554
137
371
-21
-122
-42
358
-57
-1
-95
76
-732
74
204
15
-53
-444
0
157524 161057 5141617 5138080 40 40 0
6
-53
-1
-151
-31
15
-160
28
-52
-232
-110
8
-400
113
-57
170
19
-323
3
-29
-257
-123
55
16
112
-598
0
155231 161057 3224530 3230360 58 58 0
-33
173
-47
9
-313
27
10
19
27
13
31
32
-17
-1
-1
-1
19
254
-83
-254
-68
-49
393
1
339
-105
-1
-286
143
-281
-27
-43
-42
85
-480
13
-94
76
-174
165
-1193
-71
0
156484 161057 427607 432192 48 48 0
218
122
100
-39
132
1
-140
-1
-1
200
-390
-144
55
-5
-168
-55
-69
-42
-525
-53
-1
-95
-76
-443
364
16
-203
-1
-1
-1
-62
125
657
-24
0
159071 161057 5314871 5312888 16 16 0
292
70
-10
469
214
203
-667
0
159383 161057 5390378 5392048 6 6 0
46
10
467
202
0
161058 166682 1956479 1950853 23 23 0
90
-1031
-1
-180
12
-107
-157
74
393
-37
-410
-291
-84
328
355
10
0
161058 166684 4790037 4784383 78 78 0
-467
-1
-1
-1
-1
-1
-1
-1
-1
-1
-1
-1
-1
-1
-1
-1
-1
-1
-1
-1
-1
-655
-1
-450
-5
467
-37
-101
-1
-310
-291
-102
-1
15
295
355
0
167952 168485 5144980 5145514 4 4 0
-249
0
166683 168485 1957693 1959501 22 22 0
-276
174
451
-46
-146
-1
-1
-167
-46
-230
0
167951 168485 3224529 3225064 2 2 0
-134
0
168640 169174 3232168 3231627 12 12 0
-284
-3
-20
-1
-7
-59
-1
-13
19
0
170026 170242 5519111 5518895 5 5 0
0
170027 170270 366016 366259 2 2 0
0
170029 177033 585206 578196 353 353 0
-895
-1
-1
-391
-4483
105
-724
-348
0
170919 177197 5423761 5417474 416 416 0
-13
-382
-1
-1
-2099
-895
-1492
105
537
-187
-1
-348
-197
0
170922 177197 5518178 5511896 421 421 0
39
-3
-232
-120
-1970
-906
-308
-1
-1302
105
693
-378
-196
0
177422 179279 4666614 4668471 12 12 0
-1291
-120
94
46
1
-282
0
181418 184446 468454 465423 53 53 0
-552
-143
23
-187
202
-137
208
-41
-109
128
-134
325
1
-44
-17
13
1
-55
-383
179
-36
0
181418 184446 417098 414064 67 67 0
-552
-143
-45
-166
203
-136
208
-149
128
-134
325
1
-44
-17
-70
-382
179
-36
0
181418 184446 207810 204779 53 53 0
-552
-143
-45
-166
203
-136
484
458
1
-44
-17
-70
560
-36
49
0
181422 182708 5027770 5029058 21 21 0
519
-3
-27
-352
203
-136
0
243263 245118 4614298 4612435 20 20 0
27
-224
-55
-1
-46
-466
-246
-359
-145
229
-37
-15
0
243263 244873 368103 366493 19 19 0
27
-84
240
1
100
-609
-359
-145
0
243263 245119 573355 575213 29 29 0
27
1
1
-82
-1
341
63
-56
-246
-246
22
-302
-1
-36
-145
229
0
246753 247480 5233835 5233107 112 112 0
-43
-70
97
-398
-20
11
1
0
249147 250041 5379826 5378932 93 93 0
25
-33
-1
-1
5
1
-80
-1
-1
-1
14
-27
59
1
1
-135
150
21
0
248020 250043 899572 897553 235 235 0
47
1
19
-220
71
-158
-1
232
406
-111
-21
67
19
1
1
1
-103
-32
-152
320
0
288328 288419 2121507 2121415 4 4 0
-52
0
289161 291027 91600 93469 9 9 0
-223
-1
-286
-1
170
705
-389
0
289162 291022 180297 182160 16 16 0
-222
-1
282
-287
-1
-407
-1
105
81
18
-294
-78
11
0
289162 291022 180135 178269 11 11 0
-223
-110
-1
172
-623
-651
-38
-1
0
289161 291022 345777 343912 6 6 0
-223
-1
282
-148
-479
-642
0
329791 331652 4624476 4622612 13 13 0
-327
-1
-153
-81
512
-58
67
164
-75
0
329791 331652 183459 185318 15 15 0
161
-318
-81
512
1
-137
148
-78
206
4
0
329789 331660 178267 180142 20 20 0
-47
-1
-283
-1
-153
-81
512
1
284
-78
-92
-1
115
225
0
332259 338234 468449 462474 91 91 0
-690
23
-778
-104
-261
-229
169
1
-438
-263
-54
139
1
1
1
24
-709
-1
183
528
0
332259 337188 4844984 4849914 65 65 0
-120
-1
59
-512
210
338
-615
-230
-606
-83
-236
139
1
1
1
-733
600
0
332259 338234 4889854 4895831 86 86 0
178
-144
-1
226
118
-25
210
152
1
-541
-261
-229
-570
-39
-81
-183
-54
139
1
1
1
24
-793
-1
0
345023 351010 447153 453148 45 45 0
-1037
-182
-880
-232
-97
-1
-99
156
-127
28
-31
-242
99
1
-82
-99
-354
-645
-153
202
-107
426
532
63
0
346462 351005 4632432 4636976 61 61 0
-658
-232
77
-21
253
38
-89
-300
99
-83
-452
387
-746
373
557
0
345023 351008 5244197 5250185 140 140 0
743
-1354
-232
-98
-98
156
38
110
-278
99
-534
-645
-109
381
-324
-1
238
0
348171 350999 3125844 3123018 26 26 0
53
1
-82
-452
1133
57
151
-649
0
357419 359270 4777798 4775939 16 16 0
-25
-16
-396
-44
-37
-50
-376
-2
-411
230
0
374765 376116 4635620 4636970 23 23 0
214
-25
377
-189
368
0
374765 376116 5018702 5020055 18 18 0
-214
-1
-1
402
0
398780 400647 5374700 5376566 10 10 0
299
-39
96
-236
-461
71
395
0
398783 400646 4622612 4624476 9 9 0
294
-41
-400
-52
-342
71
395
0
467450 473084 5431506 5425843 124 124 0
-305
-166
-1
-1
-1
-1
-1
-1
-1
-1
-1
-1
-1
-1
-1
-1
-1
-1
-1
-1
-1
-1
352
304
-180
8
3
6
-464
-8
254
-138
-64
544
80
-251
78
-7
37
-223
-69
-1
19
-10
-135
-62
-1
74
-20
-1
-442
-1
357
-142
-1
-1
-402
-154
30
93
1
0
467454 473084 2093470 2087813 113 113 0
-301
-166
-1
-1
-1
-1
-1
-1
-1
-1
-1
-1
-1
-1
-1
-1
-1
-1
-1
-1
-1
-1
-836
-1
-118
-364
-8
254
145
-56
-934
19
-7
-356
-135
133
-253
-211
-1
357
105
-37
584
93
1
0
467454 473084 915808 921467 118 118 0
-466
-1
-1
-1
-1
-1
-1
-1
-1
-1
-1
-1
-1
-1
-1
-1
-1
-1
-1
-1
-1
178
174
304
1
-129
-1
-1
-51
11
32
231
-214
254
138
1
-62
-13
-647
-1
-217
-1
-35
-44
-1
-8
-214
-47
-1
-97
-200
70
-251
-211
-1
357
105
-37
-1
584
1
92
1
0
467450 473084 5692668 5687040 56 56 0
-305
486
31
131
173
-181
42
231
-214
149
105
37
101
-63
-9
92
-859
-356
-135
135
278
-183
-1
357
-547
179
93
1
0
475315 475857 5225363 5225905 4 4 0
-88
177
0
475320 475857 1390688 1391225 5 5 0
-262
123
0
475320 475858 5141765 5142305 6 6 0
-40
-1
0
476736 477001 5408687 5408421 4 4 0
-163
0
476736 482371 921472 915807 124 124 0
444
301
-104
467
-245
-323
65
-228
-1
-1
8
40
-4
-220
-1
-42
-35
-1
-222
-1
-32
-84
-1
-158
69
1
1
-66
-147
-266
300
127
1
-29
-151
50
1
1
74
39
-11
-45
-1
-1
-323
284
-169
-1
-1
-1
-1
-1
-1
-1
-1
-1
-1
-1
-1
-1
-1
-1
-1
-1
-1
-1
-1
175
0
476734 481723 4784378 4789369 88 88 0
-266
181
301
104
466
777
-93
37
519
-10
-1
-105
110
-48
69
1
1
-66
-147
93
-67
-1
-1
-107
300
127
1
-29
-55
-96
51
1
1
-109
-16
-170
-3
-196
0
476741 482370 5687040 5692664 60 60 0
-259
482
104
-39
428
217
-642
8
40
-550
-84
-1
-158
69
1
1
-66
-312
240
160
127
1
-29
-150
53
1
1
75
-46
-170
182
-17
145
0
476741 482370 2087813 2093470 129 129 0
-259
181
301
570
-245
-615
8
40
223
-17
-311
-84
-1
-158
69
1
1
-66
-147
93
-67
-107
427
1
-29
-51
-100
57
1
-118
-1
-174
-2
-194
-111
-343
-1
-1
-1
-1
-1
-1
-1
-1
-1
-1
-1
-1
-1
-1
-1
-1
-1
-1
-1
-1
0
476741 482370 1950853 1956479 66 66 0
-259
181
301
104
466
766
11
-82
-1
8
40
-550
-84
110
-48
69
1
1
-66
-147
93
-67
-107
300
127
1
1
-28
-150
57
1
-118
-1
-171
-3
-196
842
0
476741 482371 5234543 5240170 58 58 0
-259
181
301
104
-143
324
567
210
-82
8
40
-240
-394
110
-48
69
1
1
-66
-147
93
-67
-107
302
125
1
-29
-51
152
1
1
-122
-37
-139
-193
0
485350 485858 848760 848251 80 80 0
-8
6
-4
104
-47
-1
-54
-1
56
-13
179
1
6
0
530157 531914 1400886 1399093 365 365 0
-52
-1
-26
-1
-1
-1
-1
-1
-2
-1
-1
296
1
-6
-1
-1
-62
-1
-21
-14
-1
-15
-87
-1
-58
-27
-8
-1
99
-10
-1
-23
-88
115
-5
-113
-1
50
-28
-17
9
113
-67
-127
-20
122
-33
-6
-18
-3
-1
-6
0
1653302 1655163 4874879 4873015 14 14 0
-803
7
-101
18
-119
284
-47
37
-78
-1
-19
-46
277
0
1653614 1655125 4433250 4434762 221 221 0
-13
3
439
-33
11
-235
-1
-1
-45
170
32
40
83
-53
-79
-1
4
30
-122
4
-24
5
63
-19
-6
0
1734900 1735183 3828826 3828535 26 26 0
-68
-1
-25
-1
-137
-1
-1
-1
0
2283092 2288304 235133 240348 45 45 0
-712
-342
-1
133
5
365
36
-273
-25
-1085
-170
-1
26
-88
-192
120
1474
0
2283088 2289066 4889850 4895831 79 79 0
182
-144
-1
226
118
-25
-23
22
452
5
-402
-297
-763
-39
-213
267
-88
619
-87
-1
1080
0
2283091 2289067 4580085 4574107 73 73 0
-691
-361
-1
-53
84
5
-294
-109
-297
-801
81
-132
-358
189
1010
1
142
440
0
2290747 2292606 3299417 3301278 11 11 0
-770
178
470
-165
-43
-168
0
2306617 2308682 451079 453144 19 19 0
-462
-153
202
-107
957
63
0
2306617 2308675 163363 165424 16 16 0
-614
-103
-231
0
2306617 2308676 4578025 4580085 20 20 0
-462
-109
586
0
2306617 2308682 84920 86984 11 11 0
562
-8
-381
206
167
0
2306617 2308678 5017993 5020058 35 35 0
-614
-309
-1
-1
-1
401
-25
164
0
2320328 2324101 4614873 4618664 46 46 0
-467
-1
-1
-1
-1
-1
-1
-1
-1
-1
-1
-1
-1
-1
-1
-1
-1
-1
-1
-1
-1
-654
-1
-1
-175
-49
-223
613
1
246
126
119
521
136
137
1
0
2320328 2325959 5240169 5234539 37 37 0
818
-303
-7
-132
-85
130
-93
1105
193
-310
286
87
207
370
668
-255
-1
145
-179
0
2320328 2325956 2093470 2087812 101 101 0
-467
-1
-1
-1
-1
-1
-1
-1
-1
-1
-1
-1
-1
-1
-1
-1
-1
-1
-1
-1
-1
-654
-1
-1
-175
-49
-75
-149
-215
-1005
-390
19
267
-617
48
522
-401
-1
145
-179
0
2320327 2325955 1956480 1950853 41 41 0
91
728
-301
-1
-1
-176
-49
-75
231
1024
873
10
567
522
141
-260
-1
145
-179
0
2320325 2325955 5431505 5425843 106 106 0
-470
-1
-1
-1
-1
-1
-1
-1
-1
-1
-1
-1
-1
-1
-1
-1
-1
-1
-1
-1
-1
352
-302
-1
188
3
6
-30
-219
-215
-399
-1
689
-248
78
44
-292
-1
19
-207
-1
-93
-1
279
522
-105
-37
-1
-261
-1
-295
-30
0
2359638 2359880 234492 234250 1 1 0
0
2360793 2362654 255493 253634 18 18 0
15
-15
-883
-132
-241
89
-37
88
8
1
1
1
1
-323
0
2361292 2362454 3232169 3233333 18 18 0
-210
-92
-109
-136
212
-5
118
-36
-1
8
76
8
0
2368173 2372792 82362 86979 32 32 0
-736
428
538
46
313
-318
-14
631
101
-8
753
25
-164
-368
0
2368173 2372790 160808 165424 57 57 0
13
1
-269
-1037
38
-89
217
40
1
45
180
-97
37
262
-56
-14
631
-153
-103
-441
192
-164
-368
0
2368173 2372792 5245558 5250178 116 116 0
286
-450
621
345
46
-97
82
134
-319
-14
-740
381
1
-205
-119
-1
-604
0
2456672 2461186 417101 412582 119 119 0
-189
-554
-166
203
1
341
-796
-454
81
99
-85
-193
24
-280
-429
-7
-203
0
2456673 2461217 4636977 4632432 48 48 0
-906
199
1
1
-8
-1
-1
337
152
260
-384
-454
180
-85
-193
112
310
-310
-7
0
2470348 2472207 443637 445495 19 19 0
-13
-14
-1
-1
-277
40
1
1
1
1
-63
-4
403
136
194
-406
16
0
2470348 2472207 4712131 4713993 16 16 0
-13
-14
322
1
-60
-42
365
136
-133
-302
-416
-1
-1
31
16
0
2474019 2475095 510997 512072 30 30 0
-213
141
708
0
2475095 2475577 4747539 4747057 0 0 0
0
2475095 2475579 1665069 1664585 1 1 0
0
2475577 2476375 4830337 4831134 1 1 0
35
0
2498820 2499130 4963623 4963314 25 25 0
222
0
2499129 2499457 5417723 5417395 3 3 0
0
2499456 2501311 4712131 4713996 12 12 0
-27
-322
-1
-100
-119
-246
-918
-67
-1
-1
14
-18
0
2501307 2508386 5518783 5511668 209 209 0
-513
-1
-1
-1
-1
-1
-1
-1
-1
-1
-1
-2
-9
-1
-1
-3
-1
-1
-1
-1
-1
-1
-1
-1
-8
-1
-1
-1
-1
-3
-1
-1
-1
-1
-1
-1
-5
-1
-1
-4
-2
-1
-1240
117
195
-836
-906
136
4
1
-170
-1
1147
6
792
157
31
753
0
2501858 2508386 5423770 5417245 282 282 0
-22
264
-121
-1
-824
117
195
-964
-898
16
4
1
1316
6
792
1
-187
-668
125
0
2507910 2508386 5519108 5518632 2 2 0
0
2508391 2508846 4963314 4962857 56 56 0
-216
-15
0
2508601 2509604 5234542 5233538 115 115 0
-20
300
100
-247
-85
0
2510568 2514360 5380946 5384740 61 61 0
-170
-1
23
-185
-1
103
-249
-290
-36
303
-139
-1
-339
-1
-163
98
1
78
1
1
1
105
1
318
-54
-71
-1
335
-229
-152
12
64
20
-137
0
2512488 2517831 5145661 5150993 45 45 0
6
164
1
78
1
110
1
730
272
226
20
-258
-61
101
190
192
188
-15
185
242
-80
187
-895
331
-100
38
-5
-318
-43
0
2511450 2517838 427607 434002 67 67 0
218
122
100
32
-8
-271
-1
-1
459
1
78
1
1
106
1
-94
-1
53
-5
459
-396
-58
-1
-95
-76
21
-274
-45
-104
188
192
-203
-1
-1
-1
-1
-61
125
-682
258
702
-236
-1
116
-153
-405
-1
0
2510568 2517831 5322128 5314879 109 109 0
-170
-1
-1
23
43
-51
60
1
1
1
1
1
1
1
1
1
1
1
1
1
1
-18
13
-6
85
-719
157
128
608
1
40
146
1
-141
178
174
-12
-26
483
1
-50
-95
-1
-1
76
1
19
107
-12
-156
39
34
1
-125
-1
137
106
-289
-118
-285
83
-12
-12
187
1
-148
283
-99
37
-258
-1
310
-192
-313
48
-224
-25
-1
0
2510568 2517839 5232640 5225359 74 74 0
-170
-1
-1
23
-39
-9
-22
-27
-13
-63
-36
85
207
-299
370
-8
121
-190
-1
-308
112
1
84
1
1
1
-53
47
1
-94
-48
178
-207
-82
630
16
-274
-45
101
190
-123
70
188
-521
-336
-1015
-305
-171
-318
-87
0
2514040 2517831 5314878 5311087 31 31 0
57
243
-31
39
-12
-1
285
599
-637
-28
-355
-37
519
-241
317
319
0
2510568 2517831 3224896 3232168 79 79 0
-170
-1
-1
21
-15
31
1
89
-52
-1
-1
103
170
-83
-254
-68
-49
255
-581
-1
156
1
78
1
1
106
1
318
-82
167
40
-444
13
-94
76
20
-155
-120
335
-177
-219
-507
-71
-266
-364
-1
55
-1105
-1
-62
-1
-20
-248
0
2518560 2519498 900313 899376 135 135 0
43
1
30
-167
-1
-481
120
0
2528724 2529206 313179 313661 0 0 0
0
3006306 3008167 5376568 5374702 8 8 0
-331
-1
-405
-454
-8
238
-199
0
3006309 3008166 93464 91601 9 9 0
-327
-1
153
-715
-159
-1
-1
-277
0
3222847 3226674 5688851 5692667 29 29 0
625
91
796
-59
174
140
591
46
177
1
177
128
1
35
-482
0
3222847 3226671 1947293 1951105 65 65 0
263
11
-132
220
91
318
115
363
116
-9
-1
562
-55
259
12
1
174
1
1
304
1
-517
0
3222847 3226672 5386554 5390374 39 39 0
274
351
1
90
318
170
308
125
-143
-470
-1
-225
-51
176
1
27
278
1
-169
-349
-1
0
3227681 3228957 4611169 4612434 47 47 0
330
1
1
1
1
1
1
1
1
1
1
1
1
1
2
-212
-1
-1
-442
0
3254780 3258834 4803873 4799811 28 28 0
-413
-292
-8
-1
215
-519
-127
-147
-1680
-129
0
3254780 3258834 4772295 4768235 34 34 0
152
1
-223
-38
-292
-126
97
-519
-127
-321
-611
-97
-1
-800
386
195
0
3258830 3259042 5153353 5153141 1 1 0
0
3280940 3282792 5015426 5017276 28 28 0
-42
232
483
14
1
-132
179
-323
141
1
93
-147
-25
-17
0
3370830 3372691 116345 114482 15 15 0
-416
153
1
-515
-5
-297
182
-72
-177
-1
18
1
0
3375832 3376308 4993053 4992577 2 2 0
0
3375832 3376312 480861 480381 2 2 0
0
3419065 3420350 5027773 5029058 18 18 0
516
-3
-192
22
0
3419065 3425029 4889856 4895831 114 114 0
176
-144
-1
226
118
-25
-23
22
166
152
1
-1198
-61
-342
-39
-81
1105
-87
-1
-364
-1551
-1
-1
-1
-1
-1
-1
0
3419065 3425029 4828381 4822403 99 99 0
545
-143
-23
22
-369
-1
-341
152
-657
-61
-383
-213
48
-177
-1
-40
93
187
-877
-1551
-1
-1
-1
-1
-1
-1
0
3441391 3447991 5314879 5321487 71 71 0
-107
-1
-24
224
-360
54
-453
255
-36
101
-614
-13
13
-41
-42
-287
-270
-115
23
-239
-1
-50
79
1
18
15
-194
14
-107
67
1
-23
-1
-1
-94
-1
56
1
86
-392
-27
-597
-1
-1
50
457
1
-43
147
-284
98
329
0
3441388 3446662 5136275 5141555 44 44 0
-282
75
-360
54
448
-827
-1
-182
-67
537
-60
49
-66
-3
-123
-187
-73
-372
50
1
-116
-1
50
95
-28
286
163
-381
112
52
-14
-28
0
3441388 3446723 5150996 5145661 51 51 0
-316
-41
49
-268
10
-35
54
52
-89
-239
70
679
-148
-183
-66
17
244
197
-139
49
-66
-413
3
48
-14
-261
-15
53
1
-116
50
95
189
-241
-170
178
-245
247
0
3441387 3447991 5225364 5231978 57 57 0
-88
-490
194
-112
-30
308
-827
-1
-182
-67
442
16
-139
49
-66
-3
-411
3
-322
-15
53
1
-116
50
-8
88
-313
-83
-36
-395
-143
55
-191
-352
147
-119
263
-117
213
90
0
3448093 3448592 1390688 1391192 9 9 0
131
-11
-50
-68
-1
-21
-124
0
3448591 3449117 5315419 5314879 19 19 0
-123
-1
-1
-1
-1
-1
-1
-1
-1
-4
48
-48
-25
-8
-168
-1
0
3449195 3451058 4566833 4564978 46 46 0
66
142
1
-181
-1
57
34
85
424
107
486
251
0
3767268 3768688 3123019 3124438 9 9 0
-253
89
712
0
3844347 3849981 921468 915808 164 164 0
260
-585
-1
38
105
-571
-320
65
-228
-1
-51
-220
-1
-42
-35
-1
-222
-1
-648
68
401
-133
74
1
232
36
-20
3
-34
-1
-1
125
310
174
1
-169
-1
-1
-1
-1
-1
-1
-1
-1
-1
-1
-1
-1
-1
-1
-1
-1
-1
-1
-1
-1
0
3844348 3849981 1945482 1951105 145 145 0
259
-271
352
-81
25
-204
30
856
11
-132
627
115
325
154
-9
-1
402
-133
28
46
269
22
158
307
176
-345
0
3844348 3849981 5384741 5390373 115 115 0
-259
-47
-1
-540
38
102
3
1100
351
407
170
270
163
-143
259
-133
-304
-63
-1
-162
3
26
278
-518
-1
0
3844348 3849981 5234543 5240169 105 105 0
881
995
210
-368
311
80
115
889
-133
74
106
-183
3
-26
443
173
-345
0
4723486 4729857 433997 427607 80 80 0
-293
-112
40
117
-112
-1
-42
-1
-148
47
308
395
-260
25
-157
3
-181
4
315
-124
-58
-1
-1
-1
-17
188
-377
-1
-105
-8
-329
-1
-76
88
-7
-1
-58
-1
-232
-126
42
40
-125
-123
-164
14
-48
-1
-203
492
1
-39
-1
-1
-271
41
101
121
1
0
4723486 4724025 5224185 5223645 5 5 0
-288
-3
-115
40
71
0
4723490 4724025 897046 896513 2 2 0
441
60
0
4723490 4726505 1959501 1956480 37 37 0
-272
59
109
-62
-207
-1
-1
-1
-1
-153
44
308
-318
-704
-56
262
-197
188
0
4724025 4728817 5150456 5145661 49 49 0
-133
10
-32
-1
-1
106
-42
-286
70
679
148
-194
73
244
384
-484
-5
40
-14
438
-295
44
-82
82
-125
-123
-427
-1
241
0
4723490 4731104 5225368 5233007 81 81 0
-84
-203
-115
40
-133
-138
-1
-148
-18
338
-1021
498
203
-69
-416
-5
491
-64
-232
-126
-42
41
-43
-83
-296
-52
-143
-245
502
-116
263
-117
-238
64
-288
-18
7
-12
-63
-13
-27
-16
-1
-1
-13
64
-266
17
-122
-61
41
0
4723490 4731104 3232168 3224530 82 82 0
-40
-247
-1
-19
-1
-66
-1
71
-270
-1
-148
355
259
-59
-1
-626
-79
-514
-202
-364
-113
-155
-249
88
7
-14
-44
-232
-126
42
40
1
-124
-43
-507
-229
-1
264
1
-623
-66
-238
-15
84
-277
-1
-1
44
-125
35
-266
24
45
-70
0
4726958 4731104 5384740 5380579 61 61 0
-127
216
-12
88
-64
-1
-357
88
-119
-1
-1
-70
-651
-161
-1
161
1
-180
-1
392
-52
-34
-270
-15
-361
-1
-123
-1
80
1
-249
-18
49
20
-70
101
-9
0
4723937 4731104 420150 427326 70 70 0
-262
-1
-148
355
357
38
-624
-451
50
-295
-291
-100
-8
-404
88
-7
-1
-289
-126
-1
82
104
87
-482
-332
187
37
509
-354
-352
-19
5
-90
-39
71
2
-269
0
4734574 4736860 4791713 4793997 79 79 0
321
1
1
1
1
1
-452
200
-452
-1
-131
-14
214
-403
0
4734573 4740506 4739793 4733865 181 181 0
322
1
1
1
1
1
-386
266
-582
227
-403
-1
-1
-715
-1
-211
-356
82
303
801
1
87
-789
-222
47
1
79
0
4734561 4740675 1415303 1409183 197 197 0
-9
3
-49
-1
-1
-4
-1
-4
-2
268
1
1
1
1
1
-386
266
-582
-14
-1
214
-1037
-1
-81
-1
-211
437
503
601
1
87
-789
-221
48
1
79
36
-30
-1
-1
-4
-1
-4
-2
75
1
0
4737008 4740506 4793998 4797498 125 125 0
387
-1010
822
1
87
-907
-1
-1
-35
-70
47
80
-10
-1
-1
23
0
4787786 4787976 4100796 4100612 18 18 0
-45
81
1
1
1
1
1
1
0
5278282 5282124 5326351 5322494 62 62 0
-140
-108
-295
-1
-28
9
-30
-1
-1
-1
27
-23
-1
-75
-1
19
-13
-148
-140
-1
-56
-321
-49
382
-11
-139
202
1
-149
242
-145
54
316
102
47
135
-255
-1
26
132
1
-6
-1
-1
-20
0
5278277 5282435 5380574 5384740 59 59 0
-29
10
-100
73
20
-65
248
39
-29
-1
28
-115
-351
-290
-36
-579
355
-12
419
-231
-71
-1
-51
71
214
-227
-1
-1
168
-215
0
5278282 5285909 5233007 5225367 87 87 0
33
-40
-61
119
325
-31
-1
-1
-1
-49
-13
-63
11
-26
291
-299
-377
121
11
1
-137
-43
-1
160
1
-396
-140
-399
-33
42
-41
-397
-1
153
-413
7
95
190
-123
70
188
15
-112
4
1
-286
41
-66
-128
99
-110
-312
-703
-305
111
-61
-115
-14
-189
0
5280573 5285909 5141617 5136277 54 54 0
6
-53
-155
-28
61
-114
380
123
41
-287
-111
-58
95
92
-357
-379
70
112
-203
4
1
-286
41
-66
-128
99
-110
-312
673
-192
253
-61
48
-67
-6
-9
0
5282124 5285908 5318665 5314879 53 53 0
30
125
-12
195
12
22
1
-126
-1
137
106
-401
4
-286
-1
47
38
-12
-12
-128
59
1
39
-110
283
-29
-70
37
-258
-1
310
-192
253
-61
48
-67
-14
-143
-25
-1
0
5282892 5285908 1956480 1959501 32 32 0
82
-315
4
1
70
-216
-112
-123
99
-110
-312
-50
624
-192
-1
-1
-213
41
133
-57
-1
0
5285374 5285909 896513 897047 4 4 0
33
40
-189
0
5286657 5291958 2093120 2087813 174 174 0
-489
271
-3
-330
74
1
-80
-79
-132
-891
-109
323
-73
-151
-750
-709
-1
538
1
46
0
5286657 5291959 4955973 4950672 187 187 0
759
-3
31
1
174
17
180
1
-80
-79
-601
-154
150
549
-226
-131
-1
87
8
-1090
-105
-39
536
1
46
-93
-1
0
5286657 5291958 5390022 5384741 194 194 0
104
1
1
1
1
1
1
1
1
1
1
1
1
1
1
1
1
1
1
1
1
-197
439
-3
8
23
-175
-55
144
1
-84
-1
-75
-393
138
162
276
-54
431
-226
217
1103
-135
-1
0
5293600 5294137 3225065 3224530 11 11 0
280
8
45
-70
0
5293600 5294137 5321959 5322496 9 9 0
280
-123
0
5293987 5294143 420153 419996 1 1 0
-154
0
5295663 5296328 182164 182825 90 90 0
-27
12
1
25
116
178
-4
252
0
5336035 5336124 3800681 3800771 1 1 0
-87
0
5336047 5336120 3571518 3571445 0 0 0
0
5901514 5907504 4844978 4850965 46 46 0
-126
-1
780
203
136
356
1062
-35
-226
40
19
175
-112
-358
786
78
-689
-641
172
0
5901520 5907499 165424 159444 79 79 0
-178
535
-22
-378
-230
-104
152
704
-295
64
117
183
18
175
-150
-320
263
-449
-1
75
202
1
-439
-126
-641
0
5907499 5908766 179537 178269 5 5 0
55
-1165
-1
0
5907499 5908766 5375299 5376565 2 2 0
55
0
5909782 5911648 343911 345776 9 9 0
762
314
-57
54
1
-13
-14
0
5909783 5911651 4624476 4622609 6 6 0
758
-374
-1
54
1
0
5937721 5943316 4985333 4979728 156 156 0
-47
-1
-1
-4
-1
-4
-2
-1001
-1
734
-288
829
-567
-81
-751
1001
0
5937721 5943316 4739792 4734197 117 117 0
321
1
1
1
1
1
1247
-616
-1
-1
-715
-567
-1
384
-449
-1226
0
5943311 5945173 4564980 4566836 55 55 0
25
-79
173
100
69
1
319
-37
-110
434
32
-90
-1
25
-19
137
1
1
0
5948079 5948287 5153350 5153142 0 0 0
0
5948489 5950353 4766706 4764845 15 15 0
-220
432
-9
6
11
-12
-1
19
1
80
-345
68
120
0
5956080 5962063 4895831 4889850 79 79 0
1041
-346
-626
-1
98
606
394
-181
-38
-413
-645
103
387
53
1
387
118
-226
-1
143
0
5956081 5962064 81000 86982 57 57 0
-703
338
-346
-263
-446
16
416
194
390
97
-84
-450
746
1
-7
-381
396
0
5963708 5964523 4764847 4764032 79 79 0
0
5965019 5967335 5682464 5680150 194 194 0
1597
1
324
-124
0
5966775 5966840 4895922 4895857 0 0 0
0
5967778 5968259 366500 366018 10 10 0
-81
0
5976098 5977961 4624478 4622612 6 6 0
88
-242
-1
-153
-654
0
5978912 5980770 187546 189404 12 12 0
25
14
30
-287
-459
282
-487
-43
0
5978912 5980773 558763 560619 9 9 0
211
139
217
528
318
0
5995549 5997409 573355 575212 21 21 0
27
-82
-1
-240
-1
21
1
79
1381
1
15
0
5995546 5997409 4569978 4571840 13 13 0
-30
-322
21
1
79
-34
-31
871
1
0
6007438 6012658 235133 240348 51 51 0
690
-363
81
1
1
353
72
35
1
-274
1038
-70
-173
-111
-195
120
759
1
1
-429
-412
0
6007438 6010268 3123018 3125844 20 20 0
-254
883
1
1
350
109
-1098
81
0
6007435 6013421 4889851 4895831 75 75 0
181
-144
-1
226
118
70
316
82
1
1
353
-1169
-39
457
-106
624
-87
-1
365
1
1
-429
-412
362
0
6007435 6011983 4636973 4632432 45 45 0
181
557
-166
-153
-53
-1
29
1
1
353
109
262
-836
-481
279
119
759
1
1
0
6007431 6013422 4828391 4822402 82 82 0
-5
550
188
-166
-153
-50
-1
32
1
1
-310
44
109
-1101
78
-136
48
-177
-1
17
-24
279
878
1
1
-429
-412
362
0
6007438 6013422 165424 159443 71 71 0
713
-188
-153
-53
-6
24
1
1
-207
-104
44
109
704
-295
180
143
40
193
-24
-126
583
456
271
1
-152
-287
-126
362
-280
0
6090462 6090999 5393310 5393849 4 4 0
-381
-1
0
6091715 6096734 427607 432632 54 54 0
218
1
224
36
-279
-729
-1
53
-5
-168
-141
147
51
1
-349
-1
-57
-1
-95
-76
-339
-104
188
123
1
-272
-1
-1
-1
-62
125
-309
191
-9
149
-24
260
79
0
6092756 6096734 5141617 5137639 44 44 0
6
-53
-1
-151
-31
15
47
-114
-79
301
-17
33
114
51
1
-237
-169
170
17
-327
-29
385
177
-585
-13
179
-9
511
0
6095075 6096734 1956480 1958139 10 10 0
13
1
457
-257
-53
-13
179
-9
0
6096730 6102366 2093475 2087813 107 107 0
-472
-1
-1
-1
-1
-1
-1
-1
-1
-1
-1
-1
-1
-1
-1
-1
-1
-1
-1
-1
-1
-656
176
-124
67
-91
-1
-206
262
-634
-105
-85
-310
-381
-520
161
1
168
242
105
-37
-582
0
6096735 6102366 5390373 5384741 59 59 0
-301
-350
169
281
-252
137
-91
-1
-1
605
162
276
-58
-189
680
-10
680
1
168
242
6
99
-37
-539
-1
-45
-1
0
6096730 6102366 4956328 4950673 98 98 0
-472
-1
-1
-1
-1
-1
-1
-1
-1
-1
-1
-1
-1
-1
-1
-1
-1
-1
-1
-1
-1
352
304
171
1
20
173
-87
-5
467
-209
-154
151
-310
-594
-1
87
689
1
168
-965
-94
-1
0
6103887 6109997 584309 578196 366 366 0
-412
2971
-2133
-187
-32
0
6103874 6110161 5423770 5417474 228 228 0
-22
-384
-1
-21
-2077
-3218
-1
-30
-510
0
6103886 6110161 5518178 5511896 356 356 0
-273
-141
-1949
-906
118
-197
-1
-1937
156
-64
-510
0
7291932 7294624 3376229 3378919 9 9 0
-37
1025
96
1217
0
7902831 7904693 4432939 4434799 26 26 0
444
319
33
119
-14
-117
-1
216
-206
-85
30
66
0
7997513 7999384 180293 182161 14 14 0
715
419
-71
-1
105
78
21
-294
89
0
8000159 8000354 316134 315939 1 1 0
0
8018680 8024649 159448 165424 90 90 0
-165
-765
-1
442
1
-269
-1
244
210
-231
195
3
-157
38
-89
217
40
-320
298
-56
-900
-234
-1
-1
-1
-204
-167
0
8018680 8024659 201833 207815 121 121 0
-929
955
-441
194
1
502
-713
387
-746
-1
-204
-167
-25
0
8044077 8049940 4962565 4956689 86 86 0
-9
-189
666
-1207
-1
-222
-31
-1
-591
117
-325
-122
-703
-68
-10
78
-75
-608
-672
0
8060191 8063064 4976338 4979218 42 42 0
-185
-692
-1
-1
-32
-953
-838
0
8060198 8063021 3123018 3125844 37 37 0
-178
-76
800
-800
-838
0
8060188 8066170 468459 462475 81 81 0
-188
535
22
-166
-586
-109
-261
397
2
-438
-422
34
-108
-195
-429
184
528
168
0
8060185 8066170 453150 447154 110 110 0
128
597
-188
-206
-29
110
-200
-152
-261
-738
-100
-422
-1
33
-25
-84
-196
-99
-1393
0
8060197 8066170 4580085 4574109 96 96 0
-179
535
-393
-381
-109
-261
-837
-422
34
-24
-85
1204
1
142
155
0
8066551 8067962 4713994 4712581 16 16 0
-27
18
1
-15
-1
-1
180
13
-809
-1
-27
130
159
-23
0
8066864 8068373 473595 475105 169 169 0
-13
3
888
159
-23
-49
-61
-46
146
-4
-26
3
-63
19
6
0
8073635 8075497 4622612 4624476 7 7 0
-791
-982
0
8073635 8075497 180135 178269 10 10 0
228
-106
-1
-329
69
-1046
-40
-1
0
8078444 8080312 183453 185319 7 7 0
7
-89
72
-1272
203
7
0
8078451 8080312 178269 180136 10 10 0
-45
-1
-42
-241
-1
885
-222
-92
-1
112
0
8078450 8080311 5376566 5374703 5 5 0
-90
-239
-1
881
0
8078450 8080311 343911 345776 6 6 0
-90
-238
-1
-1107
0
8080929 8082399 510999 512462 37 37 0
312
1
41
1
42
56
-119
-382
111
22
15
0
8081146 8082795 474928 473282 82 82 0
90
-108
39
-119
204
30
1
0
8083837 8089819 4850961 4844982 77 77 0
142
8
-664
230
458
303
-528
-83
-395
-398
181
-719
132
504
133
1
208
-64
-714
-1
58
0
8083838 8089819 81000 86979 75 75 0
141
8
21
-536
-107
231
-609
153
-528
-79
118
-499
360
-719
132
249
-8
587
-67
124
-532
116
0
8101288 8103149 93464 91600 11 11 0
-89
72
-167
-1
132
274
-24
426
-12
-161
-1
0
8110567 8112780 453140 450927 28 28 0
118
206
392
-188
-153
-53
-29
110
-200
44
0
8110567 8112780 4889851 4892060 33 33 0
-327
224
118
70
316
434
0
8110570 8112780 3123018 3125227 24 24 0
-178
-76
69
1164
109
0
8110567 8112780 468452 466239 29 29 0
-181
144
392
22
-166
-153
0
8112779 8114610 4840078 4838243 20 20 0
-13
-14
-1
-264
-114
508
97
-36
-255
-1
76
72
1
43
-19
-1
-1
47
0
8112779 8114185 79588 80999 12 12 0
-13
-14
-1
-264
114
-69
-575
-242
86
0
8112776 8114641 178202 176338 15 15 0
-29
-264
114
-69
-575
-242
86
-37
36
1
43
19
46
0
8112779 8114640 5571237 5569377 23 23 0
-13
-14
-1
-264
-1
-1
114
105
270
1
-8
221
-36
-245
86
72
114
136
136
0
8112778 8114639 4874879 4873016 17 17 0
-14
-14
-1
-264
114
-69
536
-36
43
-202
158
1
-43
348
0
8113086 8114639 473595 475143 108 108 0
-13
3
80
-73
431
101
-36
13
1
29
-202
86
72
44
-348
0
8114638 8116750 414883 412777 58 58 0
384
181
99
278
1
25
71
1
-14
196
-199
-441
0
8114638 8116750 4892059 4894166 68 68 0
384
-62
220
277
1
1
24
71
1
-14
196
-199
229
-87
-1
0
8114638 8116750 205596 203494 58 58 0
384
100
81
99
85
193
1
1
24
71
1
-14
196
-199
0
8114638 8116750 5247964 5245861 65 65 0
384
102
178
278
1
1
28
67
1
209
-199
0
8127962 8129823 5010016 5011871 39 39 0
212
356
844
210
12
199
0
8136981 8138850 5374702 5376566 16 16 0
122
1
1
1
1
1
310
222
-9
-876
-1
158
-78
0
8143351 8145220 4751114 4752983 9 9 0
-229
-6
98
1
331
-11
-531
390
0
8146488 8147649 3232169 3233333 20 20 0
-210
71
-17
-114
179
170
-5
-153
-1
-97
-1
-1
41
1
1
0
8150834 8152692 4612434 4614298 12 12 0
-908
-136
173
-196
-94
-48
-1
-58
0
8152244 8152693 4712579 4712130 0 0 0
0
8154936 8160803 4962565 4956689 44 44 0
-9
-769
-1296
-1
-249
-1
-1033
-585
-241
-79
-1
-148
672
10
1
157
-444
0
8165904 8166099 4992453 4992258 0 0 0
0
8171233 8177214 462474 468454 77 77 0
1386
263
269
-180
-420
-1
-209
81
919
1
-11
84
1
1052
-417
-347
-162
0
8172672 8177214 4632432 4636975 47 47 0
210
759
-109
-1
8
-303
-377
-534
85
1
303
258
109
-381
-397
-22
-347
0
8180159 8186249 1415291 1409183 198 198 0
-48
-1
-1
-4
-1
-4
-2
919
-596
-1
-1250
-1
-80
869
284
-208
-1267
-221
133
29
-16
-1
-1
-12
-1
-1
-5
-1
-1
-1
78
1
0
8206814 8207206 514710 514318 0 0 0
0
8206814 8207968 512462 513614 83 83 0
909
179
0
8207208 8207968 512462 511705 7 7 0
368
16
21
0
8231291 8233098 5529045 5530847 10 10 0
276
1
781
1
298
1
-182
0
8231264 8233127 116345 114481 14 14 0
-27
-1
277
1
46
-21
-42
978
-249
-177
-1
18
1
0
8296875 8302363 202322 207809 141 141 0
548
178
-459
131
82
1907
329
366
382
-48
-188
-136
-25
-531
-64
0
8303831 8305692 4713993 4712131 15 15 0
13
-46
-1
-1
163
-253
-304
131
101
-36
792
0
8310785 8310979 4768307 4768113 6 6 0
0
8318709 8322888 4958382 4962565 71 71 0
-611
55
121
-41
-1031
-1
-251
-1
764
-528
-631
7
0
8318706 8322888 4803873 4799691 80 80 0
-613
56
-45
-1
77
-929
788
368
-657
-502
7
132
0
8325274 8327135 573355 575212 20 20 0
27
-82
-1
262
142
-437
133
753
1
11
0
8357356 8358723 512460 513828 65 65 0
446
1
-601
-244
-1
0
8357358 8359220 551929 553791 33 33 0
25
208
18
-22
172
1
352
-113
-1
-1
-137
-43
-202
-222
41
93
-29
159
0
8369683 8371543 4668471 4666614 24 24 0
354
57
-157
204
-43
135
435
0
8369683 8371232 475143 473595 112 112 0
-27
-278
148
-117
204
30
1
-12
135
-588
3
0
8369682 8371543 443636 445495 32 32 0
-28
-1
-278
41
1
106
-117
-247
135
133
62
240
-167
16
0
8369681 8371544 3872441 3874307 32 32 0
-29
-1
278
45
-207
-5
-8
-1
200
-48
266
1
-70
-32
203
0
8388429 8393348 417099 412158 267 267 0
60
-62
11
-4
-712
60
587
109
-77
-420
-150
353
-100
81
-334
-42
-942
-134
-1
-1
-302
-1
-1
-1
-1
-1
-1
-1
-1
-1
-1
-1
-1
-1
-1
-1
-1
279
0
8414396 8416254 4874880 4873016 20 20 0
-15
-19
-1
-1
12
79
1
-351
-901
-114
-1
-65
196
-97
0
8427295 8428392 79899 81000 98 98 0
-12
4
-115
-139
-185
-245
-36
245
0
8427295 8428839 4436624 4438181 114 114 0
-12
4
-115
-139
-128
-58
-144
-1
-192
-1
-1
-9
182
1
-162
-49
-7
-323
-17
0
8441737 8441904 2222045 2221878 1 1 0
0
8446154 8450219 4733865 4737927 70 70 0
43
239
1
346
1
-25
126
-1302
-384
353
-929
0
8445984 8449654 4805733 4809406 86 86 0
-156
-2
-4
-1
-3
-1
-1
31
260
1
124
222
1
-25
-1429
-1
-18
135
797
1
-79
0
8475184 8481166 159444 165424 43 43 0
-148
21
290
248
-230
173
271
1
-142
-1
-126
-1
244
-634
-159
38
346
1
223
-97
298
809
-45
-103
207
-25
-5
397
0
8475185 8481169 81000 86980 48 48 0
-147
21
1
285
654
-414
-1
-130
240
-210
708
-218
40
1420
361
-29
-1
205
167
25
0
8478337 8481166 3125844 3123018 15 15 0
1339
353
85
151
-647
0
8480299 8481169 4600111 4599241 0 0 0
0
8488204 8488743 3232171 3231627 6 6 0
-290
-20
-1
-66
-1
0
8488207 8488754 5325814 5326361 6 6 0
40
-240
-116
149
0
8499184 8504834 103186 108819 60 60 0
985
-568
637
654
378
-65
-93
-58
388
-24
133
-28
-45
-6
-227
-48
479
-174
-1
67
117
1
1
1
1
1
1
1
1
1
1
1
1
1
1
1
1
1
1
1
1
0
8499185 8504831 1945482 1951105 102 102 0
-529
-432
25
-204
30
335
522
11
-132
-220
784
-220
383
-228
-10
-223
36
12
174
301
346
1
1
1
1
1
1
1
1
1
1
1
1
1
1
1
1
1
1
1
1
0
8499184 8504835 4784384 4790041 73 73 0
-260
726
568
533
82
-8
-1
-262
296
-10
-1
22
457
-66
-150
-6
383
-184
-45
-10
-223
-32
-191
305
0
8501039 8504831 4618664 4614873 26 26 0
312
133
773
127
20
-66
154
3
380
-184
-45
-6
-227
-48
-175
0
8504579 8504836 1391779 1391522 0 0 0
0
8533311 8535181 4752983 4751111 17 17 0
-331
219
-117
-1
73
340
-115
-1
-21
322
1
-96
-6
230
0
8533312 8535176 4764843 4766705 9 9 0
329
154
65
529
-95
-1
0
8540555 8542417 4764845 4766707 8 8 0
1072
-95
-1
17
0
8540552 8542416 4624481 4622612 6 6 0
-5
-327
-1
-153
-649
0
8545282 8550910 1951108 1945482 88 88 0
824
-272
29
1
174
1
16
-259
-5
46
421
-138
-1
-1
-1
11
-999
-221
133
10
858
-26
-229
81
-351
270
0
8545285 8550910 108816 103187 42 42 0
582
-62
-1
175
-277
27
-455
-1
74
-132
262
-138
-1
-1
-70
-92
438
659
-635
-1
673
620
0
8545284 8549056 4614872 4618664 38 38 0
-468
-1
-1
-1
-1
-1
-1
-1
-1
-1
-1
-1
-1
-1
-1
-1
-1
-1
-1
-1
-1
-629
-482
-1
467
-298
85
127
776
134
0
8545285 8550913 5240169 5234540 41 41 0
818
-277
34
-132
37
179
-101
-1
467
-138
-1
-161
522
-310
-19
353
207
-891
105
0
8545285 8550928 5692664 5687019 44 44 0
787
31
131
-146
27
181
43
-231
362
105
37
-101
-1
-70
-421
-114
-408
910
-1087
-445
-1
-6
0
8556984 8557520 5232472 5233014 14 14 0
-76
-1
-1
-1
-1
-8
-1
190
226
-32
0
8558037 8558899 4739794 4738931 35 35 0
-708
0
8559899 8563959 4737927 4733865 101 101 0
-317
-1
-1
-1281
386
2028
1
-30
0
8559899 8564136 4983453 4979218 70 70 0
-203
829
1
-648
1752
228
-117
238
0
8585717 8587576 573352 575212 34 34 0
30
1
-82
-1
-240
-1
-1
10
90
63
-259
-178
133
-302
-1
68
396
0
8601583 8603444 4566836 4564976 18 18 0
-41
28
142
1
308
-249
83
-99
-111
37
486
-28
-10
-134
79
0
8601583 8603440 5010017 5011871 15 15 0
-41
170
1
181
458
-209
771
0
8601582 8603444 3299416 3301281 23 23 0
-42
170
182
1
-175
-201
83
-567
-193
-10
-173
0
8623245 8625050 5530848 5529044 20 20 0
97
47
-123
-62
354
65
136
137
-14
-1
-29
-17
271
39
-92
0
8632618 8633092 5036709 5036235 3 3 0
0
>AG006_Contig13 AG002_Contig10 4077659 5692689
7422 13669 5417508 5423761 205 205 0
-193
-346
-1
37
499
-2684
-2094
-1
-132
-256
0
54265 56128 4752979 4751114 8 8 0
-491
-171
-1
541
330
1
-96
-6
0
54265 56128 183459 185318 9 9 0
161
166
1
-163
-243
455
450
7
0
130925 131468 5136270 5136814 6 6 0
-409
0
130931 131468 5314877 5315417 11 11 0
-109
-1
-24
150
-122
0
133801 134059 1391782 1391527 3 3 0
178
1
1
0
134098 135692 899423 897823 253 253 0
206
-133
-25
-1
-129
-639
18
50
-200
-106
-1
-18
0
135695 141812 4979218 4985334 30 30 0
-355
103
346
962
1
-289
221
-62
57
-17
-147
-81
569
1
72
-724
-36
285
96
-641
-1
0
145587 146065 4993052 4992574 2 2 0
0
145588 146066 390988 390510 2 2 0
0
186460 188306 4596833 4598675 12 12 0
8
367
-57
34
159
1193
0
232273 232366 3191370 3191275 2 2 0
-40
-2
0
237313 239174 575212 573352 16 16 0
13
14
18
20
-342
-68
-1
304
572
139
-19
-1
-241
-1
82
0
237313 239171 4436313 4438181 36 36 0
-27
19
20
-342
-72
-230
-207
-1
132
-56
-1
-1
-9
182
-118
-40
43
-11
-330
-1
0
238402 239174 5511667 5510896 6 6 0
-467
273
15
0
237313 239171 114482 116345 17 17 0
27
-18
21
-158
-185
-68
-973
-388
-1
0
237313 239173 5033657 5035515 19 19 0
13
32
20
-342
-371
311
-324
78
0
244574 250556 4574107 4580085 61 61 0
1378
141
1
-575
1015
-179
845
1
1
-251
154
-337
205
192
-22
-510
0
250914 252893 897529 899507 318 318 0
71
-71
-85
69
1
-79
-19
-1
-119
185
-80
-23
-1
-202
-1
-524
-1
26
137
53
1
1
1
37
64
1
136
0
252893 253433 5136814 5136272 4 4 0
-258
-281
0
252893 253428 5315417 5314879 7 7 0
-406
-23
-1
0
253428 255141 826913 825198 272 272 0
-5
49
36
-96
73
1
88
1
1
-41
-31
33
-40
104
-18
-76
-1
-114
221
-4
-2
-65
122
1
71
-69
84
-91
-102
-1
-10
61
0
254433 255397 5408429 5407454 132 132 0
-346
84
-85
-1
-110
-1
-1
-1
-1
88
-22
-40
-1
-138
-1
-1
9
1
-15
0
256107 256352 5222705 5222459 15 15 0
-223
0
259832 264374 4632432 4636976 63 63 0
-655
-3
427
-500
-51
-129
542
1
1104
1
1
-26
-1
-1
-203
720
0
258780 264374 4850573 4844978 52 52 0
1111
-598
-1
-314
-307
111
-247
-129
542
1
-381
612
112
1
1
-26
925
-56
-1
0
271146 273286 4965007 4962865 278 278 0
369
27
21
-43
-1
-17
-8
41
19
1
1
-70
-17
-1
-1
-1
-1
18
1
220
-35
23
59
-67
-44
-1
17
1
-20
-31
-11
11
1
13
1
-95
-1
92
-526
-204
0
272027 275619 903828 900241 466 466 0
-25
-1
13
66
-67
-48
-63
38
1
-100
-1
-1
85
322
1
151
73
-182
-277
5
86
1
9
170
334
1
103
-71
-1
45
-13
24
-43
-88
270
1
-168
-60
19
1
-71
-1
267
28
36
18
-57
-1
-1
0
273049 274587 5234542 5233014 182 182 0
-205
115
249
15
470
21
16
1
99
117
-14
-1
23
1
42
137
0
273730 275619 5144972 5143085 263 263 0
67
3
-4
68
228
24
13
1
104
60
55
-16
-1
21
1
42
87
46
-256
-1
46
4
1
-88
-13
-1
-46
-88
-4
196
1
-12
-1
-63
18
-45
-74
-1
-1
32
-44
-1
0
275614 275871 5408687 5408429 2 2 0
-163
0
275616 275875 828564 828823 0 0 0
0
280284 280824 1396309 1395768 6 6 0
-36
58
-87
0
280284 280819 3233871 3233334 6 6 0
-33
-1
-148
78
0
280280 280826 3231623 3232175 12 12 0
-37
100
-31
-1
-18
-48
-1
-271
0
280517 280819 4962565 4962867 1 1 0
0
280284 280822 1391225 1390685 7 7 0
-33
121
-27
67
-30
-1
0
281832 285981 837217 833072 616 616 0
24
20
33
-22
149
-70
-1
-19
-8
27
-247
100
34
-54
50
45
67
51
-120
58
19
-10
-31
379
77
-69
-23
-1
-253
-14
-1
3
186
1
-168
-25
16
-152
106
1
1
58
1
96
-103
245
28
1
-70
-1
-17
-14
0
282646 283833 5224182 5225366 169 169 0
37
111
1
-171
64
18
11
-24
235
1
-35
-49
60
1
-168
-36
-33
-53
50
0
281578 285572 1395768 1391780 578 578 0
146
39
-176
141
72
-9
40
-248
99
-89
50
113
1
31
1
-132
26
43
18
5
1
-10
-1
-21
-42
336
1
-146
-23
-1
-257
-10
189
1
-170
-23
16
18
231
132
33
-43
-27
-35
-144
101
29
1
36
-33
-1
-19
-16
75
0
285360 286385 5408428 5407396 185 185 0
-516
-1
-110
-1
79
1
-71
-1
-35
107
-7
-1
65
-34
-1
0
286812 287264 459234 458781 51 51 0
-164
188
-17
0
289172 295105 4739793 4733865 190 190 0
-18
30
1
1
4
1
4
2
-748
-118
256
393
213
291
-73
-41
-1
-1
-927
-164
-190
84
303
-200
-687
1071
1
1
74
0
291608 295283 4809406 4805732 116 116 0
-398
71
1
-211
-1
-164
273
149
-134
-221
-687
-413
376
289
1
1
91
0
289172 295282 4985334 4979218 82 82 0
-14
-315
-1
-1
-1
-1
-1
-481
-118
-129
-1
128
606
1
-363
756
1
-210
-164
-774
-689
562
228
-117
171
1
1
91
0
289171 295282 1415292 1409182 90 90 0
-15
-795
-118
255
-394
214
291
-74
-674
-1
-293
-164
273
-1189
1077
1
1
68
23
122
1
0
295066 295282 4985335 4985119 0 0 0
0
297128 302752 1951107 1945482 56 56 0
1123
-138
360
-316
-242
-1
13
296
1
662
-43
-221
-28
114
858
-26
-229
81
-351
0
297130 302752 4956323 4950673 64 64 0
-467
-1
-1
-1
-1
-1
-1
-1
-1
-1
-1
-1
-1
-1
-1
-1
-1
-1
-1
-1
-1
655
-138
-41
-636
-313
-92
-62
86
1
65
597
-290
-19
-1
96
-1090
-723
-92
-1
0
297129 300899 4614872 4618664 93 93 0
-468
-1
-1
-1
-1
-1
-1
-1
-1
-1
-1
-1
-1
-1
-1
-1
-1
-1
-1
-1
-1
-352
-304
-139
-41
-1
-11
-626
242
1
-161
85
62
1
65
601
174
-112
25
-80
0
297130 302753 108816 103186 85 85 0
582
-62
-1
-616
-41
-1
-11
338
-132
-157
-242
-72
-92
147
1
292
370
-396
-528
-1
673
0
297130 302752 5692664 5687040 75 75 0
787
161
-311
-42
-10
32
227
507
-172
238
1
-184
-114
366
-43
-248
-104
558
-1087
-179
0
376232 378094 4751114 4752979 12 12 0
-229
-6
98
1
-320
-733
-153
-1
240
0
376232 378094 180297 182160 12 12 0
-666
11
-110
-1
518
98
-135
-1
-158
83
7
0
422446 424309 4764848 4766708 14 14 0
326
1
135
1
18
-253
-24
316
-95
-1
17
0
424335 426195 4713994 4712131 14 14 0
14
16
-31
-1
-1
-415
-619
354
-61
242
-82
0
424336 426167 4840078 4838243 17 17 0
-406
-1
-687
196
-11
-1
112
36
-61
-1
-1
242
0
441648 444475 3125844 3123018 28 28 0
53
-84
1095
153
-1189
0
441605 444480 4979218 4976340 34 34 0
96
-84
1095
154
-392
-151
-34
-1
-1
0
460791 462556 575212 573443 19 19 0
-475
-1
300
-20
-290
261
27
-132
-242
-1
0
460791 462556 4571840 4570071 9 9 0
-13
-14
-1
749
-20
-290
0
479583 481564 417099 415114 40 40 0
-126
-58
-875
-1
-185
254
0
483127 483344 5091547 5091330 6 6 0
0
490281 496265 201831 207817 178 178 0
3021
264
-450
-14
372
259
-153
-204
133
-208
-164
-47
0
490279 496257 4895831 4889850 140 140 0
-2012
-1
83
-1110
-122
-413
-14
-987
133
53
1
-363
24
118
-226
-1
143
0
490277 493391 4988452 4985335 89 89 0
-1782
746
-156
-16
-1
28
-105
0
493387 496260 4979218 4976338 53 53 0
-629
-14
631
-356
133
-208
-34
-1
-1
-131
-47
0
490279 496261 4850961 4844976 119 119 0
-169
1328
-1311
217
-181
-534
-14
631
488
-417
510
-59
-1
0
504091 505622 453151 451623 11 11 0
1147
1
111
-200
44
0
504105 505622 165424 163906 12 12 0
-115
-63
-934
24
1
1
-207
-104
44
0
504104 505622 4580085 4578569 12 12 0
-116
-63
723
234
1
1
0
505622 506734 240348 241461 7 7 0
741
-351
-1
0
505623 506734 577851 576742 7 7 0
740
57
0
505619 506737 5029055 5030170 9 9 0
-626
48
1
67
60
0
519065 520925 3301278 3299416 9 9 0
47
-25
-154
-53
-168
356
712
-133
0
536759 537136 5326730 5326352 59 59 0
-70
7
-216
0
536384 537034 5240821 5240171 88 88 0
-25
-1
-7
96
-106
17
1
200
0
536384 537703 5152315 5150995 202 202 0
-25
76
349
-218
209
1
-23
-78
-2
-227
104
0
540512 540771 828821 828562 0 0 0
0
541193 542304 5379810 5378695 141 141 0
-44
-43
-48
-1
12
-22
-35
-287
18
1
1
-25
-76
10
2
1
-62
-288
0
563370 567455 4580087 4576005 92 92 0
-550
166
188
1103
1
773
99
-85
-598
0
563372 567457 5250177 5246094 81 81 0
-785
-1
323
897
1
694
178
-85
220
88
-188
-103
0
563372 566926 468450 464903 67 67 0
-544
170
22
372
897
1
253
1
519
99
-85
216
-280
0
563372 567455 86978 82901 75 75 0
-548
166
22
166
-206
393
98
407
1
773
99
-85
220
-378
0
563372 567455 453138 449055 72 72 0
116
63
-369
166
-423
110
-200
44
516
1
-593
181
99
-85
-159
-338
-99
-1
0
567638 569503 182161 180297 20 20 0
83
-7
-78
104
197
1
16
80
-100
-1
73
-340
-1
57
1
9
-64
-435
-1
0
571186 573074 4576003 4574114 19 19 0
521
-448
-1
374
-8
0
578426 580396 1395784 1393820 320 320 0
-113
83
-162
11
1
1
-100
506
97
-90
103
86
1
3
53
8
65
82
-196
-1
-6
-84
-1
51
1
-61
0
580399 581283 5432526 5431639 99 99 0
-53
-26
68
-452
-1
0
583590 588929 5141617 5136277 55 55 0
6
13
-41
-1
-151
-31
15
47
79
-36
-79
350
114
-170
-117
113
-57
-1
-169
16
-315
-41
-380
181
-91
484
13
-12
718
1
604
-192
49
-165
-100
48
-73
152
1
0
581289 588928 5322496 5314879 112 112 0
-133
-413
17
49
45
1
57
1
1
1
1
1
1
1
1
1
1
1
1
1
1
1
15
1
1
21
260
452
-99
284
150
1
189
120
191
-44
-1
-1
127
-114
-301
50
-12
-26
-248
235
1
-50
-1
-94
-1
-1
200
-12
206
23
1
-125
-1
137
106
-86
-203
-118
-285
83
1
-24
187
1
431
99
38
-258
-1
310
-192
49
-165
-100
48
230
-20
-1
0
585133 588929 5314878 5311086 30 30 0
-37
-1
261
-81
290
-188
405
281
13
-375
355
-38
519
-241
49
-165
104
267
1
53
0
628424 630282 512462 514317 68 68 0
448
-597
43
-202
-1
59
-13
145
138
173
15
0
628818 630286 512462 510995 40 40 0
50
319
16
21
-110
-138
-243
-72
103
42
1
-137
-1
0
637143 637881 904703 903958 88 88 0
98
-239
-38
-1
-1
-1
-48
-1
-114
-1
12
0
637143 637885 1389288 1390037 76 76 0
-53
-1
-1
-70
-412
13
-84
-1
-1
-56
56
0
639245 643305 4733865 4737927 85 85 0
43
-136
-226
1675
18
282
-81
-1285
-1
-1
0
645193 645741 897060 896513 4 4 0
366
0
645205 650540 5150995 5145661 50 50 0
-288
-27
-194
-44
-119
10
-35
102
1
1079
-148
115
-69
83
244
197
-668
48
-14
-339
105
58
276
-124
-287
178
-192
52
249
0
645205 650540 5136276 5141617 53 53 0
-281
-8
67
1
-48
-105
-44
-163
108
87
239
-896
-1
115
-68
604
-177
-123
-187
-73
-26
329
-78
163
-115
402
47
-381
164
1
1
-13
-28
-151
-1
57
0
645207 652289 5314879 5321953 103 103 0
-107
-1
-24
-157
67
1
-48
-105
-44
-163
108
87
239
-70
-1
259
-36
101
546
-69
-13
13
-82
-288
-319
89
-239
-1
-50
79
1
32
-194
14
122
-63
-12
-1
-1
150
1
-404
-74
-27
15
-539
-55
41
639
1
1
8
-284
-98
-105
-603
7
12
12
1
1
1
1
1
1
6
1
1
1
1
1
1
1
85
0
645190 652830 5225352 5233007 92 92 0
13
-88
-203
67
-49
-105
-44
-23
248
-58
269
-896
-1
115
-68
509
16
-256
-413
-400
105
-458
-1
-82
-431
-145
-1
53
1
1
-190
-308
-1
180
1
1
11
-119
-263
-105
-11
302
-288
22
-78
-53
-1
-1
-78
284
-122
-61
41
0
648677 652830 5384740 5380579 65 65 0
-127
-227
94
-58
233
-168
-164
-1
-71
231
-196
40
1
1
-186
-161
-1
340
-397
-48
-34
-22
-263
-370
9
71
26
-12
-329
68
19
-70
101
-9
0
648988 652830 5322494 5326351 62 62 0
-16
-21
-1
-1
-1
6
94
36
284
254
26
320
-49
197
1
1
-190
-1
503
-378
-1
-50
-56
-263
-56
-1
-144
-146
18
-13
-76
27
-12
-1
-1
-52
-28
-1
-1
-285
-116
0
645654 652830 420150 427326 84 84 0
-58
-44
270
326
426
38
-432
-1
115
-81
-447
50
16
-188
-92
-291
-100
-400
-12
-94
59
-358
-43
143
21
67
223
-202
51
1
-340
-161
-1
23
39
118
1
1
-392
-105
-603
19
19
97
-16
18
0
653278 654098 4760652 4759838 92 92 0
5
305
96
1
-18
74
26
1
0
653572 654685 1390687 1389581 125 125 0
16
104
1
1
1
-8
75
23
1
-18
116
1
-356
69
1
1
-84
-71
-1
0
654675 655222 419555 418994 14 14 0
-6
-263
-110
-1
-1
-1
-1
-1
-1
-1
-1
-1
-1
-90
0
654685 655222 5311620 5311084 6 6 0
137
1
-116
0
662010 662552 5150456 5151001 4 4 0
-180
-43
-318
0
662010 662553 5225905 5225360 4 4 0
-133
-318
0
662546 663115 5310740 5310172 56 56 0
367
0
675989 680067 453141 449055 65 65 0
119
63
-554
-1
-1509
-353
279
-85
-159
-58
-16
-72
-291
-331
0
680067 681893 5569377 5571209 21 21 0
-14
-14
140
-248
153
-204
-30
-1
-147
-122
11
267
-216
-1
0
680068 681893 4873016 4874850 12 12 0
-13
-14
-276
-71
-109
86
-236
-1
-145
-133
-302
0
691404 693268 4831137 4829276 8 8 0
34
731
107
-41
928
0
702620 703736 241462 240349 11 11 0
-20
-1
298
1
1
1
1
172
-310
0
703737 707470 161694 165424 37 37 0
-432
38
-89
217
40
45
574
377
-580
-231
402
0
703737 707475 4633242 4636975 30 30 0
158
118
193
-89
-22
281
-97
-84
97
675
67
410
-337
376
554
0
751907 757554 5431502 5425842 87 87 0
392
908
18
14
3
6
26
-228
-5
-206
-399
-1
-1
-62
-247
-631
-338
-69
-1
19
-10
-197
-1
-99
227
-673
-43
-1
-129
-422
-30
0
751907 757558 5692664 5687035 71 71 0
392
76
1
1
1
1
1
1
1
1
1
1
1
1
1
1
1
1
1
1
1
1
321
161
330
24
43
1
-231
362
141
-101
-62
-9
92
-147
-297
-80
-328
-40
-323
297
224
28
-645
37
-134
-451
0
759301 764059 4950673 4955433 70 70 0
-266
-1
-1
-320
-1
257
-143
-895
194
11
-82
-1
270
-327
-439
-21
-155
67
144
627
107
12
175
1
0
761153 764059 4618664 4615764 16 16 0
-26
286
133
137
-327
679
1
1
142
629
0
759301 764059 5384741 5389502 48 48 0
165
1
-100
-1
-1
-1
-39
-1
-281
-1
296
102
-897
205
351
-327
-194
55
-62
-127
85
159
1
-617
156
-67
-51
176
27
0
769955 770850 2092574 2093471 8 8 0
-55
-242
0
852305 852759 101238 101687 50 50 0
53
49
62
35
9
-4
10
0
1034005 1039658 921469 915807 103 103 0
261
-585
-1
142
-896
-1
59
-148
-80
-1
-51
-220
-1
-1
-46
-1
46
-207
-1
-112
-10
-105
-421
67
608
229
39
-11
-45
-1
-1
131
1
477
1
1
364
0
1034007 1039657 103187 108816 72 72 0
259
726
-568
-329
-203
105
-293
29
1
16
-854
-64
-403
133
-345
-1
183
546
117
1
1
1
1
1
1
1
1
1
1
1
1
1
1
1
1
1
1
1
1
0
1034007 1039657 5425843 5431502 103 103 0
-286
-158
-402
-1
-1
-38
105
568
-232
-1
-97
-1
-1
-220
-1
-67
227
-88
29
17
238
-89
-105
-487
-1
-403
468
7
-3
8
175
476
1
0
1217538 1218071 5381114 5380579 13 13 0
40
-206
86
-51
-19
-109
0
1219194 1224483 2093185 2087889 98 98 0
-1025
-31
-26
-75
640
124
-13
59
-616
238
-49
-24
19
-132
-141
-80
-10
681
-549
409
-176
0
1219194 1222704 4615158 4618664 60 60 0
-1025
-31
-26
438
276
124
1
1
-11
59
177
126
119
114
-80
238
-49
42
-351
-10
0
1219194 1224483 1950820 1945558 142 142 0
182
1
1
1
1
1
1
1
1
1
1
1
1
1
1
1
1
1
1
1
1
352
304
1
-165
9
1
-47
278
160
276
-124
72
92
330
114
-80
238
-49
-178
-84
-54
608
161
179
-26
-229
-431
95
0
1224748 1224964 5222673 5222458 28 28 0
110
0
1246608 1246672 3548944 3548880 0 0 0
0
1246661 1246783 4412431 4412553 0 0 0
0
1779188 1779666 4872428 4871949 1 1 0
-388
0
1792519 1792627 1961987 1961883 12 12 0
8
1
42
22
0
1868932 1869754 178200 177379 4 4 0
296
39
-146
0
1869754 1876534 3224529 3231308 71 71 0
207
42
160
-131
23
-15
27
54
-90
-1
-15
259
-83
-322
-49
25
-358
15
136
-304
-240
105
20
131
1
-244
167
352
-132
13
-94
-92
-164
261
-583
507
-72
471
-160
-1
55
-166
118
0
1872046 1876534 5141617 5137134 51 51 0
6
13
-41
-1
-151
-31
61
58
22
-36
-79
16
1
286
50
-400
27
87
-57
-512
-29
70
-188
-123
55
16
112
-91
515
534
-380
118
284
0
1871006 1876534 427607 433137 63 63 0
103
116
24
99
100
-39
-121
15
-136
-1
309
-235
105
22
-67
-1
53
9
-165
600
-87
-58
-1
-95
-76
-1
-17
-321
473
11
-203
-1
-1
-1
-1
-61
125
322
1
336
-24
182
79
-301
122
280
0
1877340 1878076 4613559 4614301 11 11 0
164
40
-85
-94
-1
-1
-46
-1
-58
-178
0
2787365 2789190 4614269 4612435 14 14 0
-229
-1
-46
-1
-46
-1
-1
-100
-321
-311
747
0
2787784 2789193 80999 79585 8 8 0
-117
-203
-80
-232
-302
0
2789941 2790163 5679507 5679285 0 0 0
0
2792326 2794189 512461 514319 77 77 0
-26
21
399
-322
104
-420
-1
59
63
146
88
173
15
0
2794255 2795706 578196 576742 11 11 0
-491
-166
-260
0
2799258 2800285 417096 416067 18 18 0
-550
-188
0
2799258 2800285 468452 467425 22 22 0
-546
170
0
2801057 2807036 4895831 4889850 91 91 0
1417
-102
-1
-493
-1
576
241
7
190
-83
-97
-86
-38
-801
-257
461
81
1
181
137
71
-343
-1
-202
0
2801056 2807033 4574107 4580085 80 80 0
1378
40
-679
428
63
-220
22
7
190
-83
-182
-838
-257
-109
353
-34
230
162
-164
-368
-63
0
2811347 2813206 185319 183459 9 9 0
222
7
-202
-222
-11
-468
-68
500
1
0
2828660 2830526 573354 575212 23 23 0
28
1
1
1
-329
157
56
-204
43
269
-302
-1
32
415
1
15
0
2834352 2834646 5432295 5432001 33 33 0
0
2835032 2835308 5134130 5133854 3 3 0
0
2835312 2841179 4956689 4962565 96 96 0
-42
7
-132
614
747
-70
-1
-83
-234
-1623
-1
-251
-1
87
108
142
-225
-732
-270
-1
-360
7
-132
0
2842280 2842734 5310390 5309937 65 65 0
341
0
2847354 2849842 4736277 4733791 26 26 0
34
303
0
2847354 2849842 5012118 5014607 29 29 0
254
-63
-2057
-1
18
0
2849538 2850051 5133207 5132768 76 76 0
268
1
1
1
1
1
1
1
1
1
1
1
1
1
1
1
1
1
1
1
1
1
1
1
1
1
1
1
1
1
1
1
1
1
1
1
1
1
1
1
1
1
1
1
1
1
1
1
1
1
1
1
1
1
1
1
1
1
1
1
1
1
1
1
1
1
1
1
1
1
1
1
1
1
0
2849523 2849805 5241880 5241597 1 1 0
-112
0
2849842 2850048 1960104 1959898 1 1 0
0
2850048 2851519 104660 103187 5 5 0
-620
-380
0
2893350 2895207 5011871 5010017 18 18 0
-180
71
-71
-438
16
1
92
222
199
86
37
-54
35
-318
-15
0
2893349 2895208 551928 553788 21 21 0
-181
69
-22
-52
-438
16
1
18
74
-47
-1
-1
429
69
-409
0
2930029 2931854 176377 178205 77 77 0
9
3
-22
-63
4
-26
4
-593
-13
-80
-99
896
-18
0
2930029 2931850 253672 255492 76 76 0
9
3
-22
-63
4
-26
4
-593
-190
111
22
302
-446
0
2946880 2949546 585206 582536 75 75 0
-401
-494
-1
-1
0
2947772 2949546 5518178 5516403 146 146 0
39
-3
-232
0
2949545 2951409 5017276 5015422 24 24 0
25
-45
323
1
1
1
-46
-11
635
1
11
486
43
207
1
1
0
2953984 2957150 581360 578196 133 133 0
296
139
0
2953988 2957281 5420800 5417508 150 150 0
292
2272
-187
131
-4
0
3030875 3031084 4852473 4852263 21 21 0
59
-12
-55
0
3050830 3052695 4399100 4397232 44 44 0
292
-182
-203
-4
-1
-1
-29
63
1
1
319
-168
-1
-128
110
-11
-15
-1
-1
10
1
1
304
0
3050830 3052696 114482 116346 26 26 0
27
1
-18
-1
-177
-253
296
1
1
521
87
-140
-1
-1
10
1
1
-304
0
3050830 3052699 5571237 5569374 32 32 0
-292
-1
219
259
1
1
12
1
-8
501
87
-141
-1
-1
-1
9
1
1
168
136
0
3055219 3055823 5432292 5431686 56 56 0
-364
-1
0
3054986 3055817 434949 434118 82 82 0
0
3055811 3063453 5233022 5225367 89 89 0
-12
36
-40
-61
-412
-55
-20
-11
27
1
1
1
-14
74
-8
-18
282
10
-62
-237
-377
121
-190
-1
71
1
-238
-247
-140
-399
-33
42
-41
-1
170
-230
57
95
1
80
1
-346
-1
277
-128
-1
251
-526
-795
-551
213
-14
-79
-171
-318
0
3055824 3056361 3233872 3233332 5 5 0
-34
-101
-115
0
3055816 3059671 5326359 5322494 60 60 0
7
-142
-114
-1
-284
-1
-9
-22
-30
-9
52
1
1
-77
-32
-145
-143
-57
-17
-304
-49
382
-11
-1
-1
250
1
-238
-1
241
-145
54
316
102
181
29
-230
24
33
100
1
1
-6
-1
-1
-20
0
3055825 3062134 5322496 5316202 105 105 0
-133
-121
-292
63
47
1
1
1
57
1
1
1
1
1
1
1
1
1
1
1
1
1
1
1
-20
15
-6
282
-72
-453
281
260
1
388
-43
-1
-1
-1
-602
-26
38
-41
170
235
-146
81
1
1
122
-12
195
-11
23
1
-74
-51
-1
137
106
-22
-64
-203
-118
-285
83
-12
-12
187
1
431
-99
37
-46
0
3057079 3062497 427607 433037 60 60 0
218
122
100
-39
-271
-1
-1
111
1
-432
-196
-1
50
-172
-174
74
210
-230
-1
-57
96
-428
-1
-91
-1
187
-128
-266
-1
-1
-1
-1
-61
125
657
-24
260
-181
0
3055825 3062546 427326 420609 75 75 0
-253
-288
3
79
32
1
1
1
76
17
-5
-15
282
-72
863
38
-22
-1
71
1
-90
-343
245
231
64
21
-29
74
-41
-42
129
-292
90
81
1
-346
-1
-88
190
-101
-28
-64
188
-67
-444
630
39
-142
0
3063453 3064772 5226690 5225366 9 9 0
-364
-48
-34
-301
-489
0
3063453 3064770 5316202 5314879 12 12 0
-107
-1
-257
-244
357
-224
-25
-1
0
3063453 3064777 5312403 5311080 13 13 0
-413
-190
317
1
319
0
3063453 3064770 5392529 5393849 10 10 0
-646
-516
-1
0
3063453 3064770 1958181 1959501 18 18 0
-363
-240
-1
-1
-213
101
73
42
-17
0
3063453 3064770 432674 433993 12 12 0
-363
-284
-1
116
0
3063453 3064772 5137597 5136276 7 7 0
-363
-244
357
-73
0
3063453 3064322 421021 420150 7 7 0
-363
-49
0
3065579 3071209 5240169 5234542 40 40 0
818
-308
-134
163
53
-97
-367
-404
330
430
-73
-19
559
483
1
-409
52
1
54
42
-579
0
3065578 3071208 1956480 1950853 42 42 0
91
728
-304
-7
-168
358
-285
-404
330
-193
238
-91
-267
96
680
1
460
1
54
37
-584
0
3065579 3071208 2093470 2087813 103 103 0
-467
-1
-1
-1
-1
-1
-1
-1
-1
-1
-1
-1
-1
-1
-1
-1
-1
-1
-1
-1
-1
-656
-7
-168
-277
-217
-151
-404
-439
-85
238
-73
-371
-530
161
1
460
1
54
-621
0
3065577 3071213 5692666 5687035 42 42 0
789
31
131
-177
218
75
659
-172
-530
-85
238
-91
-352
558
133
1
460
1
91
-406
-179
0
3065579 3071208 915808 921467 108 108 0
301
-166
-1
-1
-1
-1
-1
-1
-1
-1
-1
-1
-1
-1
-1
-1
-1
-1
-1
-1
-1
-1
178
174
-432
-1
-1
62
32
75
-519
242
-75
-88
-439
-85
-33
-1
206
-14
-1
-35
-44
-1
-1
-222
-46
-1
-87
145
-62
-324
161
1
460
1
54
-37
0
3071211 3071513 1391527 1391225 26 26 0
0
3071508 3071826 1390687 1390373 32 32 0
119
1
121
1
0
3072275 3073366 1390377 1389286 98 98 0
46
1
-354
56
1
103
-411
-69
-1
-1
0
3075642 3080522 5424690 5419808 175 175 0
653
1
-6
-276
-392
-1
-2098
479
826
-37
0
3075961 3076293 584906 584576 26 26 0
8
30
0
3076569 3082332 5680150 5685916 160 160 0
397
2577
417
-191
-1
-1
219
-37
-1178
-187
239
-40
-1
0
3112604 3116016 449735 453151 56 56 0
-230
-56
-160
-361
590
86
-325
-153
-308
-237
-164
25
531
64
0
3112604 3116010 4848382 4844976 44 44 0
-228
-397
770
86
812
926
-60
-1
0
3112604 3116003 4576683 4580085 67 67 0
-228
-217
950
86
-325
-109
-248
-504
25
0
3112604 3116011 5246775 5250185 70 70 0
139
-305
-181
82
688
86
-325
-109
-248
133
-208
-116
-1
-49
189
0
3140997 3142857 5010014 5011871 17 17 0
-352
10
33
379
176
-150
513
-5
217
0
3140999 3142857 558762 560616 13 13 0
-354
6
33
1
421
135
633
-32
0
3140999 3142465 510998 512462 38 38 0
-212
-1
-1
148
33
1
1
-179
488
22
0
3141000 3142857 5017276 5015423 19 19 0
-211
-139
10
33
1
-57
325
311
1
496
-32
66
-131
21
0
3143236 3145105 5569369 5571238 29 29 0
36
141
136
1
1
-46
-21
71
-129
-203
-178
-122
11
9
259
-216
-1
-1
0
3143699 3145104 80999 79588 10 10 0
-117
-203
-80
-99
-133
9
-294
-182
0
3143245 3145106 4762505 4760644 18 18 0
-27
278
1
1
134
-131
-203
-178
-133
9
0
3143245 3145106 4397232 4399102 40 40 0
27
276
1
1
-57
79
-45
-1
-87
-1
-39
-1
-342
-133
9
-62
-31
-1
-1
-5
-199
0
3148638 3150503 4569980 4571845 9 9 0
28
-1040
16
-285
0
3148638 3150498 4397231 4399100 34 34 0
28
1
322
-11
-52
-71
-96
-32
-1
165
-295
-86
-31
-1
-1
-5
-182
-17
182
0
3149090 3150498 80999 79588 6 6 0
31
-372
-214
-301
-17
0
3148639 3150499 361543 359682 11 11 0
13
14
1
-277
-178
-674
-213
0
3154991 3158131 417096 413949 61 61 0
-181
-369
-188
-860
-262
-583
-253
0
3154991 3158131 468452 465308 53 53 0
-181
-369
166
-773
-109
-262
397
1
-185
-253
0
3154991 3158131 4889851 4892995 27 27 0
-324
-1
343
235
152
1
-541
-262
-583
-215
-39
-81
0
3154991 3158131 86980 83835 20 20 0
-181
-369
166
187
-206
-1
-381
11
-359
-585
-251
0
3160004 3160468 87449 86983 2 2 0
-28
-1
0
3160005 3161862 5035513 5033657 9 9 0
-27
82
-971
748
16
0
3160005 3161551 475143 473595 105 105 0
-27
-1
-1
82
-195
-46
-62
38
354
1
145
-436
-152
3
0
3162677 3168657 4850955 4844976 60 60 0
-163
1330
390
213
-5
-421
156
-524
-85
1094
109
-436
151
113
1
52
-47
-142
368
-59
-1
0
3175242 3176647 79588 80999 10 10 0
-27
-1
-446
-435
-186
-124
0
3175241 3177098 178200 176340 10 10 0
14
-14
-446
-435
-186
-124
611
0
3187480 3190346 4979218 4976338 34 34 0
-179
-440
-31
-137
-845
-175
-162
-34
-1
-1
-131
-189
-368
-63
66
-3
0
3326056 3331678 921467 915806 122 122 0
-744
-99
-1
38
-672
-323
65
-228
-1
-1
-50
-222
-1
-1
-39
-35
-1
-222
-1
-32
-85
-110
55
-367
68
-533
340
-56
-1
-1
131
-30
274
174
-169
-1
-1
-1
-1
-1
-1
-1
-1
-1
-1
-1
-1
-1
-1
-1
-1
-1
-1
-1
-1
0
3326056 3331676 103187 108816 55 55 0
-744
136
-672
-1
-615
21
-574
80
168
-368
-67
-402
-211
-233
-41
-206
274
-174
-1
67
-277
0
3326056 3331676 1950853 1956479 59 59 0
-259
-486
136
1193
11
-82
-1
-269
-327
248
-1197
-81
-41
-176
-31
271
-520
215
0
3331749 3332841 5328334 5327242 145 145 0
20
222
-98
-28
-1
25
24
1
45
-70
85
228
-21
-7
-1
-58
19
-52
0
3332841 3333093 2088065 2087813 3 3 0
0
3332841 3333093 1945734 1945482 4 4 0
0
3336212 3338267 5686152 5684098 88 88 0
12
9
78
1
1
1
-110
-317
-1
37
-155
-83
-187
0
3336475 3339138 5417508 5420174 54 54 0
-456
-83
-1
0
3336475 3342712 5511930 5518169 333 333 0
-456
117
-152
-1944
192
-116
359
1
1
-550
-893
3
-1024
-171
-236
3
0
3344276 3344538 5408687 5408424 3 3 0
-163
0
3347290 3352921 5431502 5425843 98 98 0
-467
-1
-1
-1
-1
-1
-1
-1
-1
-1
-1
-1
-1
-1
-1
-1
-1
-1
-1
-1
-1
352
-275
-29
-6
-3
178
3
6
-253
-627
289
382
33
206
-14
78
44
-223
-69
-1
-163
62
-95
-1
113
688
-105
-37
-1
-1
-366
-1
-189
0
3347290 3352922 1951105 1945481 83 83 0
818
-275
-34
-3
165
16
-259
51
160
562
142
189
226
206
-312
142
-135
62
1
1
205
458
-26
205
-25
-431
-52
-1
39
179
0
3347290 3352921 4790037 4784385 98 98 0
-467
-1
-1
-1
-1
-1
-1
-1
-1
-1
-1
-1
-1
-1
-1
-1
-1
-1
-1
-1
-1
352
-275
-29
-1
-6
-3
-179
-262
211
-416
289
189
193
-19
-1
15
1
205
-352
-1
7
-230
62
1
1
205
688
-506
-1
39
0
3347289 3352921 915807 921467 110 110 0
302
-166
-1
-1
-1
-1
-1
-1
-1
-1
-1
-1
-1
-1
-1
-1
-1
-1
-1
-1
-1
-1
178
174
-277
-30
-1
-124
-1
-1
62
32
437
399
1
1
-12
-63
230
-303
-116
204
-14
-1
-35
-44
-1
-223
-46
-1
-87
211
1
201
-120
569
-141
-1
-366
-1
39
179
0
3382346 3382825 847945 847466 69 69 0
95
-10
-139
17
-38
143
0
3412386 3414506 845022 842886 354 354 0
305
1
89
1
1
-38
-1
-3
6
-347
-32
-111
-1
-26
-110
232
1
10
-180
-1
-1
-30
-3
-1
-9
-1
-1
-1
-55
-39
-1
61
-218
-61
-3
-48
-69
46
0
3417219 3417336 840476 840359 15 15 0
0
3418681 3424316 4784379 4790040 76 76 0
189
-83
1290
320
74
-127
11
82
-8
-1
-125
-9
-128
90
207
-10
-1
22
80
115
-182
-62
-244
-1
-872
17
-175
-1
-477
-169
-1
-1
-1
-1
-1
-1
-1
-1
-1
-1
-1
-1
-1
-1
-1
-1
-1
-1
-1
-1
0
3418687 3422174 1950853 1954339 18 18 0
183
-83
1290
320
74
137
-82
-133
-9
-128
90
318
115
-182
-62
0
3418687 3424319 1945482 1951111 51 51 0
183
-347
-432
-228
30
335
327
70
137
-132
-83
-9
-128
90
318
115
-182
-62
85
150
-9
-1
562
310
16
1
-650
0
3418687 3424315 4950673 4956325 60 60 0
-165
-1
19
-83
-616
-105
568
323
74
137
-82
-1
-133
-9
217
318
115
117
-65
-62
-24
-155
942
12
-651
-169
-1
-1
-1
-1
-1
-1
-1
-1
-1
-1
-1
-1
-1
-1
-1
-1
-1
-1
-1
-1
0
3567897 3573533 5384741 5390373 44 44 0
-306
-1
-540
139
410
1
133
561
351
90
-228
-10
-194
55
62
-128
85
85
-17
58
-143
323
1
-143
-1
164
-67
-42
-1
210
278
-518
217
1
0
3573737 3577350 5326357 5322723 52 52 0
-149
-111
-285
-1
-1
-31
-29
-9
-1
-51
-76
12
-21
-145
-143
-1
-56
-40
-281
-49
382
-11
-1
-1
-487
-1
195
47
-79
-66
54
1
-295
0
3573743 3577350 5322496 5318894 54 54 0
-133
-405
179
1
1
1
1
1
1
1
1
1
1
1
1
1
1
1
29
-6
-376
-427
284
647
-44
-1
-1
-127
120
-295
-21
-40
-26
-78
-141
0
3573743 3577350 427326 423716 40 40 0
731
15
-19
-376
840
38
-22
-1
-160
-469
120
4
227
-112
-114
-42
-100
0
3579408 3583180 4618664 4614873 37 37 0
312
133
777
366
1
-532
-28
-57
-749
174
-170
-1
-1
-1
-1
-1
-1
-1
-1
-1
-1
-1
-1
-1
-1
-1
-1
-1
-1
-1
-1
0
3577557 3583181 5234543 5240170 33 33 0
-585
-1
-347
-52
568
323
210
-351
-17
311
-437
-777
-28
-57
94
175
-37
137
479
0
3577557 3583180 1950853 1956479 31 31 0
-586
-1
-346
619
522
11
-82
-270
-764
-807
-200
776
559
0
3577557 3583183 921467 915805 102 102 0
259
-327
-1
-257
-1
-90
-942
65
-228
-1
-51
-220
-1
-1
-41
-35
-1
-222
-1
-112
-115
-244
-177
68
-533
-28
274
39
12
-45
-1
-1
131
1
477
1
-169
-1
-1
-1
-1
-1
-1
-1
-1
-1
-1
-1
-1
-1
-1
-1
-1
-1
-1
-1
-1
175
0
3582925 3583183 1419120 1418862 2 2 0
0
3592383 3594246 4438181 4436312 32 32 0
570
-184
-8
-1
-1
56
-135
-1
-1
-142
-61
-234
36
1
0
3592383 3594245 4397232 4399100 36 36 0
27
1
424
-32
-1
-87
-40
-1
165
-178
-142
-61
-31
-1
-1
-5
-199
37
1
146
0
3592383 3594245 3872443 3874306 21 21 0
-27
279
55
-197
-5
-10
199
-183
131
1
-10
-61
-31
239
1
0
3634091 3635962 558761 560626 16 16 0
-27
371
52
-322
43
135
-116
32
55
1
474
1
187
-50
0
3634092 3635953 5010016 5011871 16 16 0
-26
425
495
-118
87
1
-432
27
11
5
188
21
0
3642548 3644464 4844981 4846893 28 28 0
-117
622
166
338
248
109
0
3658507 3660366 5033657 5035513 13 13 0
13
14
-379
-371
235
-236
260
46
1
0
3658507 3660366 5571237 5569378 22 22 0
-292
-1
-115
104
270
1
-8
223
-77
-160
164
-36
-43
65
1
141
0
3658507 3660366 178199 176340 13 13 0
13
14
-379
-74
-612
-157
260
46
1
-277
0
3658506 3659914 79587 80999 8 8 0
-407
-74
-612
-157
0
3666100 3667958 573355 575212 26 26 0
-13
101
-130
-106
-1
162
-56
236
48
1
-137
95
-302
-1
446
1
15
0
3666100 3667711 368103 366493 17 17 0
-13
-14
-1
82
1
-135
558
17
31
1
-137
0
3666548 3667958 80999 79588 9 9 0
-117
236
48
-139
-396
0
3666099 3667959 176339 178200 18 18 0
-14
-14
-1
82
1
1
-134
-204
-120
236
48
-139
-396
446
16
0
3666100 3667958 5035513 5033657 19 19 0
-13
-14
82
1
1
-134
-204
-120
203
33
48
1
-137
-98
745
16
0
3670023 3671887 5017278 5015422 31 31 0
220
1
-133
20
23
-57
120
203
-30
-1
-147
136
1
11
85
1
402
249
0
3673039 3675335 4636978 4634678 26 26 0
189
-366
188
-166
-152
-1
-53
-1
-391
359
0
3673041 3675336 86983 84684 18 18 0
-553
166
22
-317
-1
-53
-1
-381
0
3681984 3687616 4956324 4950673 94 94 0
-468
-1
-1
-1
-1
-1
-1
-1
-1
-1
-1
-1
-1
-1
-1
-1
-1
-1
-1
-1
-1
-116
62
175
304
-138
19
34
32
-228
-680
97
209
-310
238
-211
-146
-1
87
-1097
-105
575
1
-46
-92
-1
73
1
1
0
3681983 3687616 5390375 5384741 68 68 0
-303
-282
237
281
-161
19
-18
-1
-281
-1
-468
138
166
1
58
215
-54
-193
238
-211
232
-10
1093
-140
-585
-1
160
1
1
0
3688199 3693833 1945482 1951108 52 52 0
259
1
-271
216
137
-81
-228
30
856
11
-132
-547
-310
212
150
-9
-1
144
-391
28
301
25
1
-36
138
1
1
477
0
3694068 3698224 5384740 5380576 69 69 0
-127
-153
63
-163
-1
232
-126
-42
46
-124
-67
-422
53
-177
-161
-1
-340
-1
11
120
263
1
-52
-34
-33
-252
-217
125
-20
-1
44
161
-249
47
21
20
171
-9
0
3693831 3698221 5228607 5233007 57 57 0
80
-100
-337
75
-151
-358
-42
-1
40
-43
83
-305
-44
-145
-1
52
-191
-308
-1
190
1
382
1
-117
-1
301
-167
-139
7
-12
37
-27
-13
-27
-25
-1
351
12
-172
41
0
3694378 3698221 5322494 5326351 72 72 0
-16
-22
-1
-1
5
1
130
-22
262
-96
81
78
26
21
-352
192
-191
-1
-487
-1
-1
11
1
119
263
-52
-67
-252
-56
-1
-144
-19
-157
-1
37
-39
-1
-37
-1
-53
-30
-1
-284
13
-104
8
0
3693831 3698222 3228922 3224529 47 47 0
-343
-174
169
-14
-44
-358
81
1
124
-44
-449
-287
-1
457
121
258
-53
-66
-1
-252
84
-133
125
-20
-1
-1
48
1
92
1
-29
329
1
41
0
3697684 3698224 5393849 5393308 4 4 0
-156
-1
136
0
3700071 3700609 5223645 5224182 3 3 0
24
0
3700071 3700608 5326351 5325814 4 4 0
133
-8
0
3700071 3700608 5136814 5136278 4 4 0
181
0
3700071 3700628 1396309 1395753 11 11 0
94
0
3700618 3701738 5234130 5233014 162 162 0
37
1
-16
112
-90
-87
304
1
323
87
0
3704794 3705698 5379826 5378918 109 109 0
-63
23
37
-30
-1
-33
-35
-478
62
-21
0
3702657 3705713 900581 897526 388 388 0
96
1
60
25
-54
-1
-1
110
1
-170
-96
-25
-356
72
1
46
-118
88
53
101
1
1
1
-58
-1
-230
-1
466
37
-36
85
-103
-185
-1
-18
-147
65
-17
72
0
3704773 3705686 5311086 5310172 100 100 0
9
-73
21
4
37
-30
-67
32
-52
-47
-346
65
-17
0
3725630 3727186 473595 475144 103 103 0
-13
3
123
461
149
1
29
324
-36
61
1
0
3783479 3789109 5390373 5384741 32 32 0
-301
-350
169
281
-201
-1
-1
-1
-48
71
-157
-1
-505
101
1
162
147
62
69
-54
-193
591
90
-10
-547
546
537
1
-138
-1
0
3783479 3789109 5692664 5687040 45 45 0
787
31
131
-352
-1
42
75
519
105
144
-65
92
147
62
-123
-114
-80
-328
261
-103
-1191
37
402
184
0
3789109 3789762 5142961 5142304 86 86 0
-130
-1
-1
-3
-94
-127
176
64
0
3790290 3791009 4950669 4949947 83 83 0
-96
-301
-300
0
3792237 3792482 316488 316243 3 3 0
119
-117
0
3792482 3795528 4733791 4736839 51 51 0
355
-124
-1224
451
-79
-73
-227
162
0
3797956 3801623 4809406 4805734 70 70 0
470
1
-210
-165
273
149
-1455
376
-356
27
-30
-1
-1
-4
-1
-4
-2
0
3815770 3817629 560616 558763 12 12 0
-181
52
43
486
147
380
86
37
0
3815759 3817631 551917 553789 22 22 0
-8
29
-156
52
18
-22
523
-113
-1
-138
299
69
-88
337
0
3821357 3823219 4777800 4775938 16 16 0
-27
-16
170
-33
-61
46
-132
-87
203
178
467
169
0
3842569 3844423 514317 512462 75 75 0
25
16
1
439
31
-56
-491
-38
-485
-43
-207
0
3842568 3844423 4777799 4775939 16 16 0
42
-264
-650
-110
-32
-528
-207
0
3842568 3844423 558762 560616 18 18 0
42
440
86
-204
43
-250
-765
0
3842569 3844424 5017276 5015422 18 18 0
41
-171
-237
34
87
-386
-110
20
1
594
-130
0
3842569 3844425 4566836 4564978 18 18 0
41
29
-322
-1
90
37
50
-203
-184
-110
-559
-129
0
3845465 3848188 4889850 4892570 42 42 0
182
-144
-1
29
387
165
150
1
-185
205
-152
262
1
-385
-414
0
3845463 3848188 417099 414373 54 54 0
356
-198
-118
-574
205
-152
262
1
-385
0
3848187 3849297 412583 411466 10 10 0
-626
-172
-1
-1
-1
-1
-1
0
3849298 3852820 450679 447150 55 55 0
-135
-100
-424
-56
-379
-331
-28
421
-133
-1
-297
-184
583
1
368
0
3849298 3852817 465993 462474 28 28 0
-234
-1187
-1
-31
152
266
-133
-1
129
933
1
368
0
3901355 3902478 5222461 5223588 103 103 0
101
-158
-81
-1
-49
37
-64
25
-29
-13
73
-272
-1
21
-78
60
0
3902478 3905327 5014777 5011887 57 57 0
-231
-1
-1
-1
-1
-1
-1
-1
-1
-1
-1
-1
-1
-1
-1
-1
-1
-1
-1
-1
-1
-1
-1
-1
-1
-1
-1
-1
-1
-1
-1
-1
-1
-1
-1
-1
-20
-1
-1
-361
-1224
-469
62
0
3902648 3908616 4733828 4739792 46 46 0
-80
-361
-1224
451
299
-81
-1285
-1
616
1
1251
1
1
1
1
1
0
3909063 3911081 5314879 5316900 24 24 0
-107
-1
-24
-149
75
-48
317
190
-308
-1
259
-36
101
0
3909063 3911081 1959501 1957481 21 21 0
-272
-7
12
41
-170
-218
192
-623
0
3911618 3914302 3230148 3227468 24 24 0
-142
-69
726
1
-369
442
1
1
-60
-12
94
-14
44
1
1
440
-170
78
0
3911618 3913083 5391836 5390375 8 8 0
738
197
1
1
-369
113
0
3914301 3919919 4790037 4784384 97 97 0
-467
-1
-1
-1
-1
-1
-1
-1
-1
-1
-1
-1
-1
-1
-1
-1
-1
-1
-1
-1
-1
-352
-274
-29
-1
168
-3
-16
-2
-1
733
-138
-1
-1
-379
113
-109
-102
-1
15
-295
-40
-96
-125
-1
7
775
954
-179
0
3921113 3921289 1391527 1391351 13 13 0
0
3920905 3921286 5408429 5408048 40 40 0
0
3921128 3921286 4760641 4760483 7 7 0
0
3921291 3924221 5322497 5319567 16 16 0
633
37
-69
9
599
-379
762
-52
-1
-1
0
3921292 3921990 5144980 5145676 7 7 0
133
73
0
3921291 3924221 427327 424386 48 48 0
134
405
63
-10
19
40
-48
-1
-1
-1
-1
-1
-1
-1
-1
-1
-1
-1
-1
-1
-1
629
211
-164
-120
130
38
-22
-1
-160
588
0
3924222 3929871 5425843 5431502 76 76 0
-286
-158
-402
-1
-1
143
-799
-1
-92
-1
-200
11
-16
-1
-67
227
-117
16
-431
-117
-1
-64
-62
-186
-58
-1
841
30
7
2
10
26
1
454
0
3924222 3929871 4950673 4956323 59 59 0
-165
-1
1921
-82
-1
359
-238
-310
-64
-62
-24
-155
-9
459
439
37
12
26
1
150
304
0
3924221 3929871 4784384 4790037 71 71 0
882
105
-1089
11
82
-8
-1
-262
90
207
-10
-1
-331
-1
-64
-62
-186
-58
-1
402
439
-33
17
26
1
-150
305
0
3929872 3931313 898760 897317 138 138 0
270
-165
-35
68
1
152
-143
-1
-1
9
-20
297
-168
-87
0
3935798 3936730 576742 577669 11 11 0
-188
122
1
1
1
1
1
0
3935796 3936730 241463 240531 11 11 0
-21
-1
-170
122
1
1
1
1
0
3967893 3969929 5686132 5684098 117 117 0
162
-42
7
2
7
-38
-95
-154
-1
38
210
1
1
-28
0
3970698 3972555 512462 514319 69 69 0
444
-326
-275
43
-202
60
-442
25
0
3970698 3972561 4564980 4566844 17 17 0
25
-79
173
168
319
-7
-140
-136
245
54
-121
-1
-366
0
3978479 3980336 3872443 3874306 21 21 0
-13
-14
-1
-1
277
-106
-145
-5
84
-308
131
1
-71
-419
0
3986438 3990649 4805565 4801353 68 68 0
7
1
-42
7
709
-1172
-463
-8
-1
428
-580
0
3986446 3992310 4773979 4768115 92 92 0
-42
7
709
37
741
304
1
-89
-134
-330
-126
310
-754
-611
-105
-793
122
265
-243
7
0
3992310 3993944 5376337 5374702 4 4 0
-506
-468
232
0
4019249 4021104 514317 512462 81 81 0
40
170
181
-173
-1
-247
37
99
-133
-16
0
4024992 4026853 4399103 4397232 57 57 0
-476
-203
-7
-1
-1
-26
388
-161
-1
-35
-87
-1
-78
12
-36
249
0
4025305 4026817 4433250 4434762 193 193 0
-13
3
-152
287
144
-18
-117
-1
216
32
-253
-1
4
30
-122
4
-24
5
19
45
-19
-6
0
4027586 4029447 4764845 4766707 17 17 0
-90
181
58
1
153
-181
496
-11
-1
17
12
-330
-116
-1
-1
0
4029633 4029839 1401627 1401421 3 3 0
0
4049982 4052760 5020060 5017276 63 63 0
552
-166
-422
-1
-1
-1
-105
-205
44
109
-632
-14
0
4049985 4055970 468451 462473 158 158 0
1107
-133
-989
-14
13
1
519
99
45
-41
193
24
-280
-429
184
266
263
999
108
0
4049985 4054528 4636972 4632432 115 115 0
180
-535
-393
-134
248
109
262
-370
-14
633
44
-41
305
310
759
0
4049985 4055969 453139 447153 132 132 0
117
63
-556
-401
-309
44
-741
-14
-353
181
99
45
-41
-159
34
-305
-99
780
-431
-183
650
108
0
4049985 4055969 5250178 5244197 139 139 0
549
-166
-22
-50
-1
323
-133
-989
-14
454
178
45
-41
193
28
84
-192
878
909
353
108
0
4049985 4055969 4828385 4822403 133 133 0
549
-166
-390
-137
-205
44
109
-632
-14
533
99
-38
8
-217
-1
17
117
1064
1262
108
0
4049985 4055967 207807 201831 149 149 0
-715
-22
372
-133
-205
44
109
262
-370
-14
452
81
99
45
233
24
-280
878
1262
108
0
4065181 4067036 4438183 4436313 42 42 0
-15
-14
-1
83
116
-125
-10
-52
-41
-300
-8
-1
-1
-43
-1
12
-135
-1
-1
-119
-318
-181
71
0
>AG006_Contig06 AG002_Contig10 6618557 5692689
86365 86578 5424689 5424476 2 2 0
0
87555 89019 510996 512462 41 41 0
-221
-1
-27
106
42
1
-125
-283
-1
-147
111
22
0
87547 89412 5010006 5011871 18 18 0
-7
4
212
-33
-274
50
203
-30
-1
-294
513
11
0
87558 89412 4566836 4564980 12 12 0
69
142
-33
-148
180
-229
-1
-147
633
-172
0
87575 89413 4596833 4598675 17 17 0
8
-219
148
-57
-70
49
-234
-1
-147
-148
0
103583 103997 4828803 4828389 1 1 0
0
103583 104691 576742 577851 10 10 0
-436
50
-297
0
103583 104691 241461 240349 8 8 0
-19
-1
-292
-130
47
-297
0
108398 108901 3224026 3224529 0 0 0
0
108395 109808 79584 80999 8 8 0
410
-69
234
-71
-131
-101
0
108399 110261 4612435 4614298 15 15 0
27
379
302
-71
-131
381
-124
34
-61
-48
-1
0
115115 115226 3721545 3721435 5 5 0
105
0
129636 132324 3376229 3378914 8 8 0
-37
801
1
225
97
0
145291 151268 4895831 4889851 114 114 0
-203
-1
133
-1676
-1
83
-528
210
172
-73
-129
-122
-413
-645
544
-69
82
164
71
118
-226
-1
143
0
145290 148402 4988451 4985335 78 78 0
-204
-1
133
-1444
746
-97
-59
-16
-1
28
281
-73
0
146052 151265 240348 235133 89 89 0
1645
-118
-98
-206
-378
84
-450
-374
276
35
-505
-69
82
211
0
164781 169290 417099 412582 122 122 0
-184
-371
-1046
586
-513
-456
-111
-836
-1
234
-133
-1
0
164780 169743 468456 463491 109 109 0
-185
-369
166
22
-752
-109
586
74
1
-438
-566
-621
184
-31
235
-133
-1
129
0
164780 169743 207812 202846 134 134 0
-185
-371
-895
413
324
775
-303
-835
235
-133
-1
0
164780 169743 453144 448170 83 83 0
122
-431
166
-401
-22
109
-201
-152
586
-414
-100
-422
-58
-88
-291
-545
235
-133
-1
-297
-183
0
164786 169743 4580085 4575125 106 106 0
-179
-369
166
188
-212
-375
-109
586
-513
-479
-88
192
-643
235
274
0
169741 171605 176338 178200 15 15 0
311
61
-79
34
1
-87
-283
-534
446
16
0
169741 170208 87450 86983 4 4 0
-116
191
66
-79
0
169743 171606 361543 359681 12 12 0
13
14
-323
21
-204
494
-86
0
169743 171604 4397232 4399100 30 30 0
27
276
-57
11
-42
-163
-1
-35
-1
165
-381
-31
-1
-1
-5
-199
182
0
171603 172618 202846 201833 15 15 0
562
-118
169
1
0
172623 175631 582200 585207 109 109 0
1715
1
116
-282
-1
0
175389 175633 250800 250556 4 4 0
0
175176 175632 5686132 5685679 29 29 0
162
-42
7
2
7
0
175394 175634 4759179 4758939 16 16 0
0
175747 176180 1408670 1408237 15 15 0
0
198103 199652 475143 473595 107 107 0
-27
330
1
-57
71
-87
-243
135
111
-326
43
-110
3
0
198103 199963 4614298 4612435 15 15 0
-250
-55
-149
33
-289
-30
-1
-12
246
368
403
0
198102 199963 4438182 4436313 38 38 0
-28
277
47
1
1
-11
-52
-41
31
-270
-8
-1
-1
-13
-30
-1
-146
-1
112
-93
-234
43
0
231715 232973 4964112 4962857 171 171 0
7
25
190
1
1
-16
157
1
-418
-1
-204
0
231482 233099 5152920 5151297 288 288 0
-69
-65
-1
-1
-8
-51
-27
-1
-1
114
-58
-60
-29
31
11
-7
24
74
21
1
1
56
-141
-207
0
234864 236590 899058 897317 234 234 0
-520
-36
-176
-63
-40
-1
-118
-156
-29
-1
-25
72
1
-153
69
-67
-20
-27
-4
-47
-87
0
260475 262376 5020057 5018154 28 28 0
549
406
1
-183
-1
-1
-1
-105
0
262417 264998 466551 463967 23 23 0
355
1
-701
-495
-429
-1
183
266
-84
-49
-1
0
265480 266990 448663 447153 8 8 0
0
265494 266991 463967 462473 9 9 0
106
168
183
0
270121 271786 5395515 5393849 182 182 0
-258
-1
52
49
20
-91
-1
-1
-14
67
74
37
26
-294
-1
-67
242
0
271339 272258 4963786 4962867 120 120 0
66
1
-426
36
-162
-15
0
272023 272416 5234542 5234149 47 47 0
-20
300
0
277008 279697 3378918 3376229 2 2 0
1534
-1120
0
291091 292952 4777799 4775939 17 17 0
311
1
-172
-86
204
-30
-1
12
775
0
292641 292955 473595 473281 1 1 0
0
309534 310082 1391227 1390678 8 8 0
156
-123
-1
0
312572 318216 915808 921473 130 130 0
51
1
1
-416
-1
-1
-1
-1
-1
-1
-1
-1
-1
-1
-1
-1
-1
-1
-1
-1
-1
-1
-1
-1
178
354
1
-129
-123
-1
-1
46
48
1
1
232
206
262
-37
101
1
1
1
9
-67
-173
-245
-118
-1
-108
-1
-219
-1
-35
-44
-1
-223
-131
148
-62
1618
0
312568 318210 5692668 5687040 64 64 0
55
1
1
-251
486
161
51
1
-131
-1
-171
8
35
1
1
227
211
157
105
137
1
1
10
-63
96
-81
-245
-118
-1
664
1
-93
530
28
-645
37
1
-406
0
318213 319496 1393982 1392698 194 194 0
-37
52
-145
-32
117
16
-6
-112
177
41
-9
167
1
-24
-304
0
318210 319496 5410690 5409395 192 192 0
-39
-51
-148
23
11
-8
107
16
-6
-112
-98
-44
-1
-1
37
-55
-175
-23
-1
-244
51
0
429722 431582 5571240 5569378 18 18 0
-30
-1
18
79
-169
-1
11
209
-277
-662
-58
186
0
440591 444112 5423210 5419687 149 149 0
1514
-270
-162
-629
-266
22
0
444108 445179 241419 240349 5 5 0
447
0
445841 448031 5514118 5511930 68 68 0
1617
31
100
-249
0
445836 448031 5419703 5417508 31 31 0
1466
-187
101
-249
0
452715 454577 575212 573353 20 20 0
13
14
96
-351
-1
304
-267
245
1
60
-117
88
-196
0
463248 463701 5310390 5309938 67 67 0
341
0
463701 465842 4965000 4962864 307 307 0
226
100
64
-68
-67
-83
258
1
57
1
-169
18
1
-20
-31
20
15
1
-96
28
-590
0
464575 466098 903830 902312 203 203 0
-28
13
1
-243
38
1
-89
-1
33
386
1
152
72
0
466111 471740 1950853 1956480 59 59 0
204
1
-56
181
1644
-82
9
1
1
-222
-367
194
114
-375
143
391
-28
-202
-76
-36
-12
-1
-174
302
177
559
0
466110 471741 4784384 4790039 77 77 0
205
1
-56
181
-1634
11
82
8
-226
334
-10
-1
215
114
-375
-1
-1
143
-419
-51
-227
-32
-1
-16
-174
308
171
-170
-1
-1
-1
-1
-1
-1
-1
-1
-1
-1
-1
-1
-1
-1
-1
-1
-1
-1
-1
-1
0
466111 471739 1945482 1951105 61 61 0
204
1
236
-91
-432
-228
30
866
90
1
1
-43
-180
-367
194
114
216
150
-9
-1
-1
143
-469
-227
220
301
177
0
472997 473501 898727 898214 47 47 0
-271
-1
-1
-1
-1
-1
-125
16
-20
-61
-12
0
473500 473746 5241673 5241427 0 0 0
0
476533 480279 468446 464709 281 281 0
710
22
1218
1
1
1
1
1
51
-240
13
1
-1394
0
480279 485901 1951106 1945482 52 52 0
994
-235
-31
36
-20
-27
278
97
325
-37
-101
-1
-1
12
150
330
431
14
-36
-178
-85
142
-197
661
-26
-229
-431
270
0
480280 485901 5692664 5687040 73 73 0
787
161
42
-136
-103
-31
-52
-6
252
148
220
105
-137
-71
92
-444
318
14
-36
-178
-217
-207
350
-645
-442
0
485902 488139 204069 201831 126 126 0
-727
0
485902 488143 449395 447151 156 156 0
-727
-293
-183
0
490665 494056 4636980 4633586 38 38 0
-125
226
-715
80
353
370
-384
-533
-183
-193
-28
0
515853 516333 230324 229844 2 2 0
-73
193
0
940507 942347 4596833 4598674 10 10 0
8
-927
-112
-32
736
0
940490 942347 4434799 4432939 14 14 0
283
-22
-88
57
155
-210
-1
-124
-123
0
969936 970804 4811695 4810826 47 47 0
18
-30
-1
-1
-4
-1
-4
-2
262
1
1
1
1
1
-197
0
969936 970869 5134130 5133203 12 12 0
316
1
1
1
1
1
0
971800 976044 4983456 4979219 121 121 0
-206
35
1
1
1
17
65
715
1
-797
1454
336
-158
-238
23
0
972371 976049 4809407 4805730 70 70 0
-389
81
1
-211
438
-284
-1477
179
-395
23
201
0
976132 976790 4949470 4948812 94 94 0
0
976484 976783 897837 897540 24 24 0
16
1
-69
153
0
978649 983570 4894776 4889850 72 72 0
-957
-1
83
9
1
-8
-415
-679
-84
-38
-413
-645
929
116
-226
-1
143
0
980702 983573 4979218 4976338 27 27 0
-179
-450
-1185
-1
-154
-34
-1
-1
-131
0
1034093 1035955 189405 187545 10 10 0
1412
-96
-1
284
32
10
0
1034093 1035959 3301278 3299412 12 12 0
-71
-694
37
612
0
1045342 1049847 417094 412582 143 143 0
-179
-557
-169
-158
45
1
-489
586
-61
-908
-303
-1
29
-610
240
-133
-1
0
1045341 1051317 4580086 4574108 110 110 0
-180
535
-22
-326
45
-382
-109
586
-61
-931
-280
29
849
274
155
-411
0
1113015 1113750 434725 433995 89 89 0
307
-52
117
1
1
1
1
-6
-1
40
1
-35
-37
65
25
0
1115406 1118255 5425843 5428697 41 41 0
259
-28
-158
-402
-1
-1
143
-799
-1
-92
-1
211
-16
-1
67
228
47
-71
198
0
1115404 1120797 1945480 1950842 139 139 0
261
1
-271
352
-81
25
-204
30
856
11
82
1
-51
492
-56
194
-55
62
1
-71
142
150
-17
-1
-1
140
44
371
-278
36
185
127
-351
148
22
1
1
1
1
1
1
1
1
1
1
1
1
1
1
1
1
1
1
1
1
0
1115406 1120797 921467 916071 107 107 0
259
1
-585
-1
38
105
-568
-323
65
-280
-220
-1
-42
-35
-1
201
-22
-1
-32
-85
-165
62
1
-71
-234
213
46
417
267
-11
-45
-1
-1
131
128
497
217
0
1115406 1120797 5384741 5390110 98 98 0
-306
-1
-540
38
102
3
1100
82
1
274
268
-56
315
1
-66
142
350
-423
-227
-1
-46
-1
-1
202
101
-346
-6
148
22
1
1
1
1
1
1
1
1
1
1
1
1
1
1
1
1
1
1
1
1
-175
0
1120948 1128584 3232172 3224530 91 91 0
-44
-246
-21
-1
-65
-1
1106
-56
-1
-176
-450
135
1
-661
187
1
-178
-112
156
-171
-4
-75
94
-14
444
40
-124
-43
28
278
189
1
1
-14
-1
-132
-97
-1
-834
52
-67
-238
-15
21
64
257
-19
-1
-1
15
32
31
13
27
16
1
1
-41
325
-114
0
1120952 1123972 1959501 1956480 29 29 0
-272
8
52
-170
-212
-1
-1
194
-625
-176
590
257
385
0
1124427 1128584 5384740 5380579 71 71 0
106
1
-22
-149
-4
63
-12
-151
233
-332
-1
-1
348
189
1
1
-14
-132
-40
-161
-1
-340
-1
445
-33
-270
20
1
1
-10
-1
-4
319
-22
-1
15
63
13
27
15
78
-249
67
-89
101
-9
0
1120952 1128585 5225368 5233008 70 70 0
-84
-318
-172
-305
-830
584
1
443
16
188
-69
132
1
-282
-8
156
1
-170
-4
-625
-83
-83
70
-227
-195
56
1
-137
-53
-308
-1
190
-119
314
1
-66
-238
35
30
-453
351
-52
-70
-61
41
0
1124738 1128600 5322494 5326367 61 61 0
-16
-22
-1
-1
6
129
284
135
120
26
-21
70
427
49
1
-137
-53
-1
-487
-1
-1
11
-381
50
-304
-17
21
-36
-1
-144
158
-7
-12
67
-10
28
-35
-30
-30
-1
-284
-53
-63
0
1120951 1127329 433994 427607 80 80 0
-402
156
-112
-1
238
702
-98
-162
25
332
66
1
262
-124
-58
-1
-1
-1
205
200
1
-178
-1
-105
-8
156
1
-170
-4
-1
-1
-75
-94
-1
-58
401
-164
70
-54
-164
14
-48
197
1
1
-7
-1
-132
-398
-1
-1
-271
41
101
121
51
1
0
1120951 1128584 5314878 5322496 112 112 0
-108
-1
-24
224
-48
-312
194
-308
-1
259
-36
101
-98
334
1
-196
13
41
1
-43
-287
408
111
1
-129
-1
-50
79
1
187
1
-39
14
-118
-78
-1
-1
-94
56
1
-478
-27
15
-47
70
-222
57
-205
-1
35
-97
549
-284
149
1
-303
35
328
-8
20
1
1
1
1
1
1
1
1
1
1
1
1
1
1
1
47
40
16
1
-411
-70
0
1199976 1200133 234191 234036 17 17 0
8
30
0
1219803 1221529 5225367 5227097 14 14 0
-85
-203
-115
-172
248
-58
0
1221529 1227154 921468 915808 89 89 0
-108
-1
151
-589
-1029
-1
64
-228
-1
-51
-83
-137
-1
-42
-35
-1
-222
-1
-117
-531
68
143
-391
74
229
-94
-1
-1
131
477
-169
-1
-1
-1
-1
-1
-1
-1
-1
-1
-1
-1
-1
-1
-1
-1
-1
-1
-1
-1
-1
0
1221530 1227158 5687040 5692669 74 74 0
-107
-1
-332
405
-38
644
28
-323
-424
-552
436
-93
174
36
105
-286
83
223
-36
362
162
-482
-304
0
1221530 1227162 5425843 5431509 73 73 0
-107
-1
-178
-158
-402
-1
-39
672
-232
-1
-92
-1
-1
210
-16
-1
-67
-133
94
43
-75
253
-689
-1
137
-259
-133
336
7
-830
-1
-1
-1
-1
-1
-1
-1
-1
-1
-1
-1
-1
-1
-1
-1
-1
-1
-1
-1
-1
-175
305
0
1221530 1227154 1950853 1956479 51 51 0
-107
-1
736
709
-323
199
11
-82
-133
658
631
473
-148
-112
-12
-175
-821
215
0
1221530 1227154 5234543 5240169 69 69 0
-107
-1
735
-143
568
532
-214
-154
311
194
631
-391
180
-162
-47
-134
7
-820
0
1221530 1227154 1945482 1951105 52 52 0
-107
-1
151
-271
315
-118
-228
30
335
-323
199
11
-132
-83
658
329
150
-9
-1
144
-394
25
325
174
-820
0
1227155 1230773 5149269 5145661 38 38 0
170
266
-66
83
244
384
382
-100
-14
34
-14
-276
75
1
94
58
276
-124
40
43
62
22
-124
291
-79
-53
41
207
0
1227155 1233069 421422 427326 66 66 0
-318
116
-81
-447
50
-295
-391
-14
-323
75
-101
53
-358
-43
40
43
62
1
21
1
67
346
-79
93
-298
-161
-1
23
-16
23
153
95
-41
550
-378
22
1
-46
70
7
1
1
1
32
29
308
0
1227155 1233073 5227093 5233011 69 69 0
-318
116
-68
509
206
-66
314
-100
-14
-323
75
1
94
-458
-1
40
109
18
-297
-52
67
-79
-1
52
41
-151
-308
-1
-39
151
25
-136
-338
213
90
-288
22
1
-15
-32
-31
68
14
29
-26
283
1
-122
-61
41
0
1227155 1228908 5392126 5390375 6 6 0
19
1
-298
116
0
1227155 1233069 5316604 5322496 92 92 0
318
115
-69
-13
13
-83
-287
-131
277
-239
-1
129
1
-34
4
-188
14
-202
146
1
-401
40
-65
15
26
22
-292
123
-79
-44
-1
-1
50
1
-499
147
25
95
-41
-125
426
-378
10
12
17
1
1
1
1
1
1
1
1
1
1
1
1
1
1
-16
70
29
1
1
1
10
29
-26
283
-123
0
1227155 1231810 432272 427607 50 50 0
-146
25
-148
116
395
-124
-58
-1
-1
-1
-17
188
-377
-106
-14
-323
-1
-1
75
-101
-53
440
43
62
22
-124
-164
14
-48
-1
67
-79
93
-496
-1
-1
-1
176
238
119
0
1227155 1230773 5138000 5141617 44 44 0
-318
116
-68
-525
79
109
-69
-123
-260
-26
-21
308
-15
75
1
152
-115
325
43
36
26
22
1
-300
-81
34
130
-14
-182
-1
54
0
1228910 1233069 5384735 5380579 64 64 0
-122
-153
63
12
95
-58
233
-168
46
37
62
-22
-72
344
-79
53
40
-138
-161
-1
-199
-141
-1
36
95
-41
-273
-34
245
-41
-412
37
27
26
1
1
14
29
-274
35
33
20
-70
101
-9
0
1227155 1233069 3230440 3224530 69 69 0
-318
-185
-524
-202
-482
-150
-174
75
95
1
-14
483
1
42
62
22
-44
371
-79
93
-195
-1
-302
174
97
-41
-222
-52
-66
213
-41
84
-277
91
24
11
1
1
1
1
27
-20
16
-20
283
8
45
-70
0
1371052 1371795 434952 434207 79 79 0
55
-180
-120
-249
0
1371288 1371795 5432292 5431781 65 65 0
-118
-256
-1
-1
0
1379261 1385376 4979218 4985334 67 67 0
580
224
561
-690
-282
870
1
72
-760
99
190
1
1
93
-515
-124
-1
-731
-1
-1
-1
-1
-1
0
1379261 1382936 4805733 4809406 126 126 0
462
120
-372
412
-693
-218
-62
75
145
-437
214
1
0
1379259 1385381 1409180 1415296 60 60 0
77
1
143
239
907
-974
217
-729
853
191
1
93
-116
-402
0
1384507 1385376 5133268 5134130 36 36 0
810
2
4
1
3
1
1
0
1385377 1391224 5320723 5314879 73 73 0
64
647
-43
-1
-1
-1
127
-73
-41
351
-12
510
1
1
-49
-95
-20
58
108
18
-12
195
33
1
50
-77
-1
137
-9
97
-407
-285
83
-12
199
1
431
706
-190
-213
40
1
112
-221
-25
-1
67
0
1385377 1387432 5324548 5322494 33 33 0
64
-11
-1
-1
-487
-1
241
79
-67
-7
362
29
37
86
133
258
25
132
1
1
-6
-1
-10
-1
-10
0
1385377 1387744 5382368 5384740 31 31 0
-75
-1
-339
-1
-163
306
-73
-271
-71
-1
88
248
386
-13
4
163
-48
0
1385377 1391224 428140 433993 75 75 0
-214
-1
-1
-537
131
-67
-1
-7
46
-5
-168
211
78
-462
-1
90
-19
-58
-1
109
-230
79
-26
188
-9
183
-203
-1
-1
-1
-62
125
322
336
-24
260
99
-37
258
1
310
-236
-1
116
-53
40
1
423
0
1385377 1391227 3226318 3232171 61 61 0
-517
-1
-234
129
-75
-299
130
38
40
399
-46
13
94
-19
166
-66
243
213
-9
-168
-800
-627
-1
19
294
1
-714
40
1
61
-31
-1
-66
-1
-20
0
1385879 1391225 5141617 5136277 66 66 0
6
-53
-1
-151
-31
61
79
-36
-38
-41
301
50
37
78
-287
113
1
-57
95
1
-18
74
92
-236
-29
45
-222
-114
70
112
1316
-37
258
1
310
-192
-213
40
1
112
-70
242
0
1385377 1391225 5231214 5225367 60 60 0
64
-190
-1
-308
-247
74
-67
-7
-41
-466
400
152
1
-18
166
-230
79
26
187
-9
-114
70
188
15
1225
-37
258
1
-340
-305
-71
40
1
-379
45
0
1390686 1391224 5233007 5232472 6 6 0
76
179
241
0
1391225 1392804 110150 111729 215 215 0
-114
-1
-1
26
58
-59
-41
-1
81
253
1
21
0
1391225 1392390 1392942 1391780 129 129 0
129
-67
-138
-27
-35
-152
96
1
1
1
9
54
143
0
1391480 1392390 5687038 5686133 101 101 0
384
1
1
1
9
0
1392177 1393149 5408429 5407454 107 107 0
-521
-1
-104
-1
-1
-1
5
85
1
-21
10
1
1
-31
136
-14
-1
0
1392861 1393314 420002 419551 43 43 0
21
39
1
32
-147
-91
0
1392906 1393675 5223643 5222869 94 94 0
15
33
80
-56
79
-23
-1
-1
266
-73
-15
-1
-3
-1
-62
-1
53
0
1393673 1393868 1401622 1401427 6 6 0
-149
4
0
1393869 1394275 1389696 1389286 29 29 0
-286
-65
-1
-1
0
1420546 1422349 5530847 5529045 8 8 0
-264
484
1
0
1427241 1429100 5035513 5033657 11 11 0
643
-304
111
-23
303
446
16
0
1437942 1439798 3301277 3299417 13 13 0
-70
-184
-23
-168
465
503
-233
-1
0
1437941 1439798 4831135 4829276 8 8 0
32
-222
-23
486
-37
-851
-1
182
0
1444872 1446735 5374703 5376566 9 9 0
676
1
-451
71
-339
-1
0
1444872 1446739 180297 182165 16 16 0
-430
247
1
-110
-1
-412
106
81
18
-135
-1
-158
89
0
1448211 1449323 4631319 4632432 5 5 0
-190
0
1448213 1449323 241461 240348 6 6 0
-19
-1
-170
-122
177
0
1449323 1452573 4893099 4889850 29 29 0
-596
-339
1259
1
317
-47
24
118
-226
-1
143
0
1457837 1458956 412582 411462 10 10 0
313
-22
-288
50
-256
0
1468503 1470366 4622610 4624476 10 10 0
-678
-54
-56
549
-203
-1
163
0
1468503 1470366 180295 182160 17 17 0
-665
-14
-109
-1
342
-71
-1
105
32
50
18
-135
-1
247
0
1468505 1470370 91601 93468 10 10 0
-505
-1
-1
-158
464
207
50
-153
-1
163
0
1544366 1545714 1420702 1419351 158 158 0
72
43
-8
-14
13
210
36
-71
-1
278
1
3
-48
-38
-1
-1
-67
-29
-146
0
1544365 1545189 4812522 4811696 103 103 0
149
-311
-1
-1
278
1
1
-58
-1
-1
0
1545180 1545351 4805738 4805565 14 14 0
-119
-1
0
1545905 1547051 1418865 1417713 140 140 0
48
1
61
-127
-1
-1
-1
-229
-1
-75
-1
-1
19
37
49
-20
-61
60
-19
-71
-111
23
0
1546323 1546723 4798541 4798138 60 60 0
-47
-1
28
-42
-1
44
-122
85
-24
0
1547609 1548826 1417695 1416484 151 151 0
145
-22
93
1
1
141
1
163
105
1
1
-103
39
-196
-1
-95
-1
105
0
1550098 1550668 1400874 1400298 65 65 0
-73
-1
-11
-1
-51
-1
231
-97
-1
-1
61
1
0
1561810 1567678 4799690 4805559 16 16 0
-779
9
1
1
792
96
-509
-277
893
-116
-1
-303
-561
0
1561809 1567678 4768113 4773979 22 22 0
199
199
259
-123
9
1
1
-797
-601
-109
-1479
-36
224
1
1045
0
1568763 1569903 1389285 1388149 116 116 0
51
1
-268
-69
175
-74
14
-72
-41
105
13
-34
16
1
1
5
0
1570601 1571068 4790507 4790038 60 60 0
9
37
101
-86
-1
18
22
-95
-1
-7
-13
-65
0
1574478 1577861 235133 238515 26 26 0
-178
-369
143
213
204
1
338
44
72
36
-273
-909
129
-70
-173
-1
-113
0
1579452 1580621 4965008 4963857 186 186 0
231
-68
93
26
-71
57
1
1
1
17
2
56
11
247
1
38
20
126
1
1
1
1
-44
18
1
-20
0
1587618 1588556 86988 86051 8 8 0
-113
-76
535
22
166
0
1587620 1588556 468458 467522 25 25 0
-111
-76
535
22
0
1600307 1600565 828823 828567 2 2 0
242
1
0
1600304 1605945 5240176 5234538 54 54 0
245
1
581
311
-132
-42
118
56
-102
467
138
-13
480
193
-310
-19
-362
197
-891
146
-99
-1
479
0
1600310 1605940 915807 921467 109 109 0
237
1
66
-166
-1
-1
-1
-1
-1
-1
-1
-1
-1
-1
-1
-1
-1
-1
-1
-1
-1
-1
-1
-1
178
174
304
1
-129
-1
-1
-51
11
32
75
624
138
1
-12
-63
-532
-113
-1
-219
-1
-35
-44
-1
-1
-222
-46
-1
-87
-10
135
-62
-324
-709
-105
-1
479
1
0
1606646 1613818 427328 420150 72 72 0
135
-129
276
-79
-1
84
-49
-15
-86
504
-338
-159
130
38
-22
-1
71
1
-90
-343
-239
236
-112
114
-43
358
-57
-1
-95
76
121
-218
-101
190
-101
280
15
-53
-390
-54
630
39
0
1606646 1610793 5380577 5384740 68 68 0
-26
10
173
20
-36
-29
248
-84
-1
-1
32
43
-43
-1
-1
-110
-247
258
-33
-36
-271
-159
-11
-1
250
1
-90
-1
-163
-419
-230
-71
-1
-1
-21
-29
114
171
-229
-152
12
64
121
-36
0
1606648 1614265 5233007 5225368 72 72 0
33
-40
-187
3
-339
-18
-1
-1
-5
-6
-40
31
-33
-18
-18
-86
205
-637
-39
-310
-1
71
1
-238
-247
-140
-48
-1
-300
-21
-29
-33
708
121
-218
290
-123
70
188
15
-442
-65
-1351
-305
-192
-297
0
1607895 1614266 427607 433994 68 68 0
103
116
122
-143
-116
-150
-1
-1
111
1
-432
-192
-1
-57
-168
-124
-21
-29
114
1
-399
-58
-1
-95
-76
122
-218
-104
-1
187
192
-203
-1
-1
-1
-62
125
-257
400
-24
260
702
-236
-1
116
-174
0
1608933 1614265 5145661 5150993 50 50 0
6
-247
-1
-239
-177
-124
-21
-29
114
128
272
226
121
-157
17
-45
290
192
188
200
242
-15
-65
187
149
-747
331
-100
38
-5
271
-21
-27
-43
0
1613730 1614267 1391225 1390686 3 3 0
-278
-1
0
1616701 1622351 5234543 5240169 89 89 0
-265
175
1436
1
-199
11
82
1
-287
74
183
-139
110
-268
-61
-159
-1
142
571
-162
16
1
-32
-134
482
171
1
1
1
1
1
1
1
1
1
1
1
1
1
1
1
1
1
1
1
1
0
1616701 1622352 103187 108817 95 95 0
439
546
-568
-1
323
-200
93
1
22
248
90
183
-56
193
-268
-61
-93
-67
-1
-1
142
-259
133
-342
17
-171
-482
63
117
1
1
1
1
1
1
1
1
1
1
1
1
1
1
1
1
1
1
1
1
0
1623275 1625145 5017279 5015416 24 24 0
214
-140
-168
49
381
1
112
26
1
328
169
-30
-1
12
56
-131
21
0
1623278 1625139 553787 551928 19 19 0
25
186
1
-139
-10
89
-34
-289
296
1
-32
318
-174
-25
13
207
0
1623315 1624829 4438143 4436624 228 228 0
9
3
-22
-63
4
-26
4
46
-140
-10
-51
-110
48
-185
-8
-1
-1
-13
43
248
-39
-54
264
-123
3
0
1623277 1625138 4434800 4432939 25 25 0
212
73
-22
-46
-42
57
-70
50
36
-167
-43
-1
-124
13
1
1
119
347
-199
-1
0
1649095 1650804 4775688 4773979 261 261 0
-413
5
111
-17
126
-62
-34
899
0
1652070 1652936 108820 109692 120 120 0
-55
-171
-1
-3
-1
-73
72
93
-72
-1
-1
-1
-16
60
45
1
-106
45
0
1652934 1658593 921470 915808 84 84 0
262
149
1
-437
-1
38
105
-891
65
189
40
-53
-180
-40
-1
-47
-1
-29
-1
-222
-1
-112
-115
-117
-127
-85
71
1
-22
-68
834
35
16
-45
-1
-1
131
1
304
174
1
183
182
0
1654795 1658594 4618664 4614872 45 45 0
274
38
1
1
1
134
-97
40
-46
-801
71
1
-699
933
180
0
1658593 1660459 835099 833232 289 289 0
57
-40
-393
108
1
1
1
1
-151
-103
-149
-106
17
-63
-204
328
-3
0
1658608 1660461 109702 111566 242 242 0
47
-29
-1
-8
-242
-10
-45
13
-169
-1
-1
16
1
1
-156
-1
-1
91
-165
-88
-1
-19
17
-63
-204
212
-12
0
1660463 1660684 5310394 5310172 28 28 0
-21
0
1662906 1664438 5234542 5233014 211 211 0
303
25
79
113
-236
-314
312
1
1
-93
0
1680248 1680732 4747539 4747055 2 2 0
0
1680248 1680732 2533313 2532830 3 3 0
90
0
1681098 1687080 4844983 4850962 69 69 0
-120
-1
-594
187
206
1
29
1
105
205
152
1
-1179
-398
-88
-192
1029
609
1
-30
-1
405
-287
0
1681098 1683880 5020056 5017274 35 35 0
-179
369
-166
393
-30
-1
464
1
0
1693215 1695074 5374703 5376566 8 8 0
-229
-105
96
7
-230
-7
-863
-1
0
1697157 1698334 5328334 5327170 167 167 0
295
36
1
5
36
1
-160
13
73
17
1
1
1
1
214
-19
42
1
44
-54
-111
0
1698048 1698351 5223339 5223643 33 33 0
42
-85
-2
52
-105
0
1698807 1699188 5326730 5326352 40 40 0
73
206
1
0
1698395 1699318 4963786 4962867 119 119 0
-35
31
320
1
1
-26
80
-158
-1
-1
8
1
1
38
0
1698048 1699085 5241199 5240169 128 128 0
17
1
-90
-1
-15
18
183
1
-59
34
97
220
1
1
-26
73
1
0
1698872 1699885 1391780 1392793 132 132 0
10
202
1
108
140
-166
-141
-34
-19
89
-53
-1
0
1699886 1705514 103187 108816 33 33 0
-903
-33
-615
-1
636
111
138
90
-238
84
-353
-178
-67
144
392
833
-174
-1
67
0
1705515 1706246 5233742 5233008 82 82 0
120
-60
-87
-1
-189
0
1706280 1706814 897046 896513 2 2 0
502
0
1708146 1708584 5133207 5132771 4 4 0
107
1
0
1707137 1708584 5242875 5241428 7 7 0
-555
-558
5
1
0
1708584 1710179 835568 837163 259 259 0
-20
-7
-51
-94
192
1
1
-63
74
1
-76
-29
37
-39
-1
76
148
-38
7
-358
-1
-21
-1
75
1
-45
110
1
1
1
0
1708591 1711067 900912 898444 364 364 0
-11
-10
67
-74
195
1
77
62
1
1
1
-71
-1
-1
-1
-26
-89
-152
-488
72
1
145
1
1
1
-30
33
1
24
1
1
74
-158
-1
212
276
0
1713175 1714045 4949472 4948602 102 102 0
-66
-222
510
1
1
1
-18
-1
0
1714241 1716103 558761 560617 21 21 0
393
90
86
-204
43
135
-116
32
318
211
0
1714241 1716104 4777800 4775937 14 14 0
-306
88
-675
348
0
1714243 1716102 4566836 4564980 12 12 0
69
-328
85
37
50
-203
-294
32
318
-340
79
0
1717318 1717444 4858671 4858545 0 0 0
0
1717319 1717446 2274606 2274479 1 1 0
0
1728257 1730098 4596833 4598674 12 12 0
8
186
-146
-743
-483
250
0
1728240 1730100 4566836 4564978 18 18 0
69
142
1
-145
-36
-1
60
67
-1234
79
0
1728240 1730098 558763 560616 9 9 0
211
1
-145
95
362
135
678
0
1735910 1736399 313664 313176 2 2 0
93
0
1737590 1743575 453137 447142 88 88 0
115
597
-1373
-1
-509
-100
-263
-159
-437
-1210
-183
-229
-671
-145
0
1737590 1743565 4828383 4822403 67 67 0
-178
369
188
-369
33
-110
352
-489
-1
-612
-212
-224
-1
133
187
-1718
-671
0
1737590 1743563 207805 201831 132 132 0
-178
929
29
-110
352
262
-227
-1
1085
-1998
-671
0
1789817 1790648 102318 103145 95 95 0
-133
56
155
1
1
1
1
-201
-59
14
1
-66
0
1790073 1790648 5432292 5431715 83 83 0
-200
72
1
-19
-59
-82
0
1790651 1797060 4962867 4956448 51 51 0
-286
-798
-1
529
-759
-1
-253
-1
-1857
-86
70
-75
-608
64
-899
-101
0
1790952 1796821 4768115 4773979 70 70 0
9
189
199
-381
533
-268
-1
-714
-1517
222
1
228
74
745
609
0
1790952 1796821 4799691 4805559 59 59 0
9
-644
-126
533
368
-781
892
-117
-1
791
1428
0
1800213 1806069 4768115 4773979 27 27 0
395
-1141
-40
-1
-96
-208
-410
-174
-272
-171
-443
-455
-138
86
1
982
0
1800213 1806069 4799691 4805559 19 19 0
-197
-455
-886
-342
-583
-1
-272
-171
-562
-1
-473
-388
682
-64
0
1800211 1806070 4962567 4956688 94 94 0
-11
-189
-580
-761
-140
-203
-188
-1
-253
-1
-144
-272
-175
-441
-590
-235
-81
-1
-148
-1280
0
1806553 1806737 5408429 5408244 18 18 0
-147
0
1806741 1812379 4790042 4784380 85 85 0
6
-467
-1
-1
-1
-1
-1
-1
-1
-1
-1
-1
-1
-1
-1
-1
-1
-1
-1
-1
-1
-1
-116
408
-132
-180
10
734
-138
-1
-1
130
-118
245
193
-19
-1
15
-218
-117
-81
-140
-1
11
1
1
1
1
82
1202
-41
-1
-1
-840
0
1806740 1812377 4956330 4950671 64 64 0
-474
-1
-1
-1
-1
-1
-1
-1
-1
-1
-1
-1
-1
-1
-1
-1
-1
-1
-1
-1
-1
-116
408
132
174
16
732
-138
-71
60
-95
-24
126
119
-444
77
-40
-81
153
1
82
10
-1088
-146
-1
-1
-669
-1
0
1806745 1810524 4614871 4618664 82 82 0
-469
-1
-1
-1
-1
-1
-1
-1
-1
-1
-1
-1
-1
-1
-1
-1
-1
-1
-1
-1
-1
-116
-236
173
-132
923
138
129
247
115
-444
77
-40
-81
15
137
1
1
1
1
0
1806747 1812375 5431502 5425843 75 75 0
-467
-1
-1
-1
-1
-1
-1
-1
-1
-1
-1
-1
-1
-1
-1
-1
-1
-1
-1
-1
-1
-116
408
306
15
1
6
-465
262
-138
-1
-1
130
-118
438
-251
-1
77
-120
152
1
1
-64
-1
19
-207
-1
-93
-1
-945
-1
-1
-1
-1
-1
-395
-154
0
1830730 1832594 180294 182161 19 19 0
-226
111
1
-333
28
-14
7
-73
-419
-1
-1
98
98
-135
-1
-158
89
0
1830732 1832593 180136 178269 16 16 0
-670
26
-14
7
73
-342
-77
-179
-153
-1
-279
-1
0
1830733 1832596 4766706 4764843 14 14 0
-223
111
1
343
-12
-20
7
73
-342
-77
0
1844321 1844420 5508925 5508826 4 4 0
0
1862958 1863406 418787 418340 8 8 0
17
0
1864306 1864521 1409394 1409175 15 15 0
18
-30
-1
-1
-4
-1
-4
-2
75
1
0
1864694 1870319 915808 921467 114 114 0
301
-166
-1
-1
-1
-1
-1
-1
-1
-1
-1
-1
-1
-1
-1
-1
-1
-1
-1
-1
-1
-1
67
112
-450
-155
-1
-1
-37
-14
11
32
73
1
-662
-175
150
1
-24
-132
-113
-114
-80
-33
-1
-219
-1
-35
-44
-1
-223
-46
-1
-87
145
-62
485
1
409
105
-37
-1
-323
-49
34
179
0
1864694 1870320 5692664 5687039 47 47 0
533
255
161
-146
-31
-159
-17
42
75
1
519
-241
-71
96
58
1
-24
-132
-113
-114
-80
-680
531
28
133
1
409
-464
-49
0
1870567 1876201 5692666 5687040 43 43 0
789
31
131
-352
-1
42
231
467
37
101
-72
96
-440
-408
-352
558
1
1
337
346
1
-406
0
1870567 1876201 5431504 5425843 94 94 0
-469
-1
-1
-1
-1
-1
-1
-1
-1
-1
-1
-1
-1
-1
-1
-1
-1
-1
-1
-1
-1
352
-490
3
6
-464
-157
105
-138
687
-251
121
-223
-69
-1
-225
-1
-93
-1
259
1
338
-346
-407
-151
0
1875945 1881625 5431506 5425831 83 83 0
675
1
329
1
1
144
175
14
3
6
-253
-51
-160
408
432
248
-251
78
1
44
92
-201
-1
-225
-94
-1
-904
-43
-1
402
1
-150
-30
0
1875949 1881613 108816 103187 73 73 0
454
1
1
1
1
1
1
1
1
1
1
1
1
1
1
1
1
1
1
1
1
129
398
1
1
144
-451
-51
28
-132
399
1
-73
368
55
113
408
1
136
113
19
-88
206
-324
-1
709
406
1
1
0
1870568 1881613 1956480 1945482 160 160 0
91
728
-304
-179
-1
-1
-118
157
75
-288
105
138
493
-521
-267
96
547
1
338
309
37
1
1061
1
1
1
1
1
1
1
1
1
1
1
1
1
1
1
1
1
1
1
1
178
1
335
1
1
144
1
174
1
16
-259
617
1
155
276
55
521
137
-86
47
96
197
662
-26
-229
117
-315
92
1
1
0
1875949 1881614 5240169 5234542 75 75 0
467
1
1
1
1
1
1
1
1
1
1
1
1
1
1
1
1
1
1
1
1
184
1
329
1
1
151
-132
37
179
-97
-51
558
1
1
443
51
193
-310
19
137
132
293
1
-891
141
406
1
1
-179
0
1875945 1881614 5692668 5687039 79 79 0
471
1
1
1
1
1
1
1
1
1
1
1
1
1
1
1
1
1
1
1
1
178
1
144
161
30
1
1
144
181
43
-277
316
141
101
1
1
-72
92
276
-164
416
134
132
-86
208
351
-645
37
402
1
-184
0
1875949 1881613 915808 921467 92 92 0
301
364
1
1
334
1
1
144
1
-129
-1
-1
46
17
32
-277
558
1
1
1
-75
364
-164
-118
-1
-219
-1
-35
-44
138
-87
-46
-88
145
-389
-712
401
1
1
0
1881863 1887515 1951105 1945482 108 108 0
77
391
1
1
1
1
1
1
1
1
1
1
1
1
1
1
1
1
1
1
1
1
1
-116
236
304
1
-178
11
310
160
-399
-1
-1
12
150
-147
129
55
-742
142
858
231
-25
117
-315
270
0
1881862 1887515 1956480 1950853 70 70 0
78
14
377
1
1
1
1
1
1
1
1
1
1
1
1
1
1
1
1
1
1
1
1
1
-116
236
-483
-1
-1
-118
153
79
132
-399
-309
129
55
-793
91
884
205
141
0
1881861 1887520 5692666 5687035 76 76 0
79
391
1
1
1
1
1
1
1
1
1
1
1
1
1
1
1
1
1
1
1
1
1
-116
205
31
131
173
-180
-1
42
227
211
157
141
-101
-71
92
-147
129
-169
-760
558
337
205
-105
37
-406
0
1887652 1889512 4777800 4775939 50 50 0
-27
186
1
-362
-228
-1
-295
55
437
0
1890389 1892252 4766707 4764845 8 8 0
-229
427
22
-12
696
0
1917333 1918879 475143 473595 108 108 0
-27
-1
83
-195
108
-162
228
1
-262
-320
-152
3
0
1917333 1918714 116345 114960 15 15 0
-27
-1
83
240
-21
42
-162
-199
-178
-111
0
1917332 1919190 443636 445495 26 26 0
-28
-1
-1
83
-195
40
1
1
1
1
-12
-1
-1
53
-162
-199
-288
22
62
-406
16
0
1936998 1938857 4566838 4564980 13 13 0
71
235
-88
-1
126
50
-203
-294
32
-661
75
0
1937000 1938859 514317 512460 68 68 0
25
16
263
207
-56
381
-111
-523
0
1941061 1942920 116345 114482 10 10 0
-27
-1
277
-66
-42
230
-131
-613
-435
14
0
2028953 2031763 417096 414282 56 56 0
-181
-369
-560
-488
0
2028954 2031729 5020057 5017275 46 46 0
-180
556
-372
-1
-28
-1
-1
-1
-310
0
2034481 2036165 468455 466778 41 41 0
628
92
22
137
236
1
29
1
-353
7
-103
0
2036166 2037276 4632431 4631321 4 4 0
-312
360
0
2038819 2044807 4850961 4844979 56 56 0
-169
226
1107
280
1
233
1
514
1
-283
22
196
-181
-85
1094
109
248
-549
-568
-1
0
2038820 2044807 81000 86982 39 39 0
393
-311
-946
132
1
233
1
518
1
1
299
-460
1095
101
-389
-1
395
-22
-510
0
2039582 2044802 240348 235133 35 35 0
1018
1
233
1
399
115
-305
-177
73
-129
-907
276
1
35
69
-751
-556
0
2068521 2074147 103187 108816 90 90 0
259
-327
-1
398
100
-469
-1
615
1
22
264
-42
-269
-313
61
-148
-93
-67
192
1
1
-211
133
-306
-46
-1
-1
-180
-472
-1
67
488
1
0
2068521 2074147 1945482 1951105 63 63 0
259
-271
-56
-1
-375
25
100
-105
30
856
11
82
1
-51
-220
17
-42
-269
-84
-226
65
297
-9
-1
196
1
1
367
-278
32
-15
1204
1
0
2068520 2074147 5425842 5431502 80 80 0
-287
-158
-143
-1
-258
-1
-1
-38
105
100
-700
-1
-92
-1
211
-16
-1
67
228
59
-42
-17
-336
-110
-117
65
-148
-159
-1
196
1
1
-207
-437
32
-195
-641
-1
-1
-1
-1
-1
-1
-1
-1
-1
-1
-1
-1
-1
-1
-1
-1
-1
-1
-1
-1
385
2
0
2075050 2080708 5431502 5425843 81 81 0
577
1
435
132
188
3
6
258
-47
-160
399
74
-531
84
1
-251
-1
120
-223
-69
-1
-28
-197
-94
-1
232
161
-550
-1
-403
-154
0
2075050 2078851 4614873 4618664 32 32 0
577
1
-263
173
-307
281
-47
558
1
1
1
1
70
177
126
119
-109
84
-252
212
137
-80
-10
197
0
2075050 2080709 4956323 4950672 76 76 0
575
1
437
132
1
190
264
-47
558
1
1
-226
150
119
-109
84
-252
-343
-1
292
324
161
-409
142
-676
-1
0
2075050 2080708 5240169 5234543 70 70 0
467
1
1
1
1
1
1
1
1
1
1
1
1
1
1
1
1
1
1
1
1
88
1
437
139
-132
215
102
-47
558
1
1
72
422
-109
84
1
-251
-59
-19
-362
197
1
323
161
-409
105
42
0
2075050 2080708 5390373 5384741 79 79 0
-301
167
1
1
1
1
1
1
1
1
1
1
1
1
1
1
1
1
1
1
1
1
88
1
-97
342
108
23
-175
-1
-54
-278
-418
138
1
1
1
71
92
276
-163
84
-252
-438
197
324
161
414
99
-576
-1
-46
0
2075050 2080708 108816 103187 63 63 0
454
1
1
1
1
1
1
1
1
1
1
1
1
1
1
1
1
1
1
1
1
101
1
29
-62
-1
348
131
-175
281
-47
28
-132
407
1
487
192
-252
324
-106
-9
197
-324
162
513
37
584
0
2075050 2080708 4790037 4784385 74 74 0
575
1
437
-321
267
-47
567
65
422
-109
84
1
-19
-1
15
-218
-77
-261
-1
7
-95
197
324
161
513
37
0
2075050 2080708 2093470 2087813 84 84 0
575
1
-265
173
-307
-124
158
-47
-160
399
1
1
72
-535
-1
80
-252
-59
-371
-10
197
488
510
0
2075050 2080708 915808 921467 89 89 0
301
274
1
91
346
132
1
-129
-1
-1
62
32
232
1
-46
558
1
1
1
-606
-1
80
-34
-1
-219
-1
-1
-34
-44
-1
-1
-222
-46
-1
-87
-10
135
547
513
-37
585
0
2080455 2080709 4614872 4615126 0 0 0
0
2108357 2110214 575212 573355 22 22 0
13
14
1
-446
-1
-25
-282
3
-14
-111
381
60
63
-343
0
2149209 2150944 5529032 5530770 8 8 0
-755
-30
-1
283
-479
0
2150944 2151421 5417722 5417245 1 1 0
0
2150945 2151765 5519108 5518289 29 29 0
338
-125
84
0
2151760 2156097 5516005 5511667 76 76 0
-193
-113
-1
-789
118
-191
-1
57
1887
157
-115
527
56
85
-40
0
2151760 2156096 5421583 5417245 93 93 0
-305
-1
-12
1142
1887
1
-187
-1
-85
527
0
2151760 2155701 582138 578196 212 212 0
-304
-2
906
247
1887
-188
-85
0
2164231 2169862 108817 103187 49 49 0
-302
-668
23
-131
179
1
1
-13
32
76
-153
-51
28
-544
-59
97
279
156
-84
328
248
19
-88
-9
-520
-1
1292
0
2164231 2169862 4956324 4950673 90 90 0
-302
-166
-1
-1
-1
-1
-1
-1
-1
-1
-1
-1
-1
-1
-1
-1
-1
-1
-1
-1
-1
-1
-116
62
1
-325
22
318
1
1
1
35
76
-153
-51
160
399
-13
-59
97
-58
150
72
-240
328
-267
-1184
-105
-712
-1
0
2164231 2169862 4790038 4784385 83 83 0
-302
-166
-1
-1
-1
-1
-1
-1
-1
-1
-1
-1
-1
-1
-1
-1
-1
-1
-1
-1
-1
-1
-116
62
1
-325
22
-132
-1
191
1
33
76
-153
-51
160
-399
-14
155
279
-258
-1
15
-658
0
2164231 2169863 5431503 5425842 99 99 0
-302
-166
-1
-1
-1
-1
-1
-1
-1
-1
-1
-1
-1
-1
-1
-1
-1
-1
-1
-1
-1
-1
-116
68
1
-319
22
-132
188
1
1
1
1
7
26
76
-153
-51
-559
-14
155
279
-48
-443
78
44
-292
-1
-28
-197
-1
-93
-1
-904
-42
-1
-1
-397
-154
0
2164231 2169862 1956480 1950853 26 26 0
91
-211
-281
62
1
-325
22
-132
-1
179
1
1
-13
32
-279
28
132
406
-6
155
279
-240
0
2164232 2169863 5240169 5234542 46 46 0
-301
-280
69
1
-319
22
-138
-132
51
3
1
33
76
56
-97
-51
160
399
-13
155
279
-548
287
-96
197
-891
0
2170708 2171908 5241634 5242837 6 6 0
-23
-239
-423
0
2173253 2178881 103187 108817 53 53 0
259
622
105
-540
-28
-523
114
264
59
1
1
16
322
-291
-86
-61
35
-59
-67
-402
133
-79
-227
-48
-175
304
-174
-1
67
-44
0
2173253 2178881 1950853 1956480 28 28 0
881
105
-540
28
532
-82
-270
17
59
1
1
16
-613
-86
-61
35
661
-228
-75
-48
-175
-1
304
-284
448
0
2173253 2178881 4950673 4956324 84 84 0
-165
-1
-1362
28
532
-82
-1
286
59
1
1
16
548
-65
-86
-1
-61
35
-59
-683
-223
36
489
-284
-59
-1
-1
-1
-1
-1
-1
-1
-1
-1
-1
-1
-1
-1
-1
-1
-1
-1
-1
-1
-1
0
2179039 2179597 4799093 4798549 16 16 0
-262
3
34
1
1
1
1
1
1
1
1
1
1
1
1
1
0
2183560 2186246 3376229 3378914 6 6 0
-37
551
-1118
394
417
0
2438669 2440525 4564980 4566836 17 17 0
-103
604
-341
-1
-38
202
54
-121
-1
35
-9
137
1
146
0
2799481 2800582 5520212 5519113 16 16 0
6
-28
-1
143
53
1
-71
44
72
-391
0
2799488 2801351 359683 361543 31 31 0
-27
143
53
1
114
72
1
69
-234
-380
13
-148
-10
-118
-1
72
53
-9
-46
277
16
0
2799488 2801351 3874306 3872443 32 32 0
-27
143
53
1
114
72
1
69
-205
-30
74
1
-13
305
-148
-10
-32
-12
-6
-112
84
54
-276
-1
0
2799991 2801149 3232169 3233331 21 21 0
-210
71
-17
305
-148
-14
25
-128
-1
9
24
53
-9
-1
-1
-1
0
2799488 2801353 4436313 4438183 41 41 0
-27
143
53
1
114
72
1
-303
-86
-116
-1
137
-43
-13
-1
-10
-140
-10
32
-127
-414
0
2799488 2801351 4399100 4397232 42 42 0
-27
143
53
1
71
48
67
1
-272
-4
-1
-1
-29
-88
305
-151
-1
-1
-1
-38
-87
-1
455
0
3148386 3148504 4710488 4710371 6 6 0
47
0
3148388 3148494 5272322 5272216 5 5 0
45
-59
0
3631031 3634046 1959501 1956480 28 28 0
-272
15
45
-170
-212
-1
-1
-818
-765
257
-181
-46
-1
157
0
3631031 3634507 5136278 5139759 24 24 0
-279
75
-48
-312
-2019
-46
-1
48
109
-69
-383
-26
8
0
3634506 3640141 5687038 5692665 41 41 0
-299
-585
644
-560
-217
224
207
-112
115
1
245
86
160
108
36
105
154
-115
323
-46
-1
351
128
35
0
3634508 3640141 103187 108817 43 43 0
259
-38
146
-1110
-1
-531
105
-111
137
90
207
116
110
1
1
244
390
-374
18
-79
-273
-1
-1
479
-174
-1
67
0
3640453 3644304 5322494 5326353 65 65 0
-16
-22
-1
-1
6
155
258
585
11
1
-52
145
52
138
1
-54
-1
96
53
199
1
-142
-1
-392
86
270
-16
-56
-1
-144
-146
-30
-1
-32
-43
28
-11
-1
-53
-30
-1
273
-20
-45
-63
8
0
3640141 3643049 430515 427607 35 35 0
264
-16
-1
-76
-94
-1
-36
-539
-26
-144
175
1
1
-51
-1
335
1
149
53
-199
144
-11
-126
34
101
121
51
34
0
3640141 3644302 3228685 3224530 57 57 0
-106
159
-91
94
-14
-22
22
443
-74
-26
-64
244
11
1
386
1
-98
-1
52
53
199
1
142
-11
-381
86
-33
238
-16
84
-277
-1
-1
86
27
16
13
-29
307
12
0
3640141 3644302 5318355 5322496 72 72 0
-144
14
107
16
-75
-1
-1
-94
-36
18
1
1
-403
-77
-27
-40
307
10
-249
-1
-1
43
97
1
149
53
199
1
142
-294
149
34
270
-353
10
-8
-1
7
13
1
1
1
1
1
1
1
1
1
1
1
1
1
1
-16
70
16
348
-64
0
3640141 3644302 423176 427326 57 57 0
264
-91
-94
-1
-36
22
1
-358
-43
-117
46
67
223
1
5
392
1
145
-214
-1
23
16
1
24
118
-11
432
34
270
-353
-19
5
-44
70
29
63
272
-64
70
0
3640135 3644302 5384746 5380579 68 68 0
-133
138
79
-12
-129
255
-168
-117
-26
-21
-1
-71
217
11
1
249
137
1
-41
109
-53
205
1
-137
-12
736
-16
-361
-1
-48
39
27
92
-249
24
44
190
-9
0
3640141 3644304 5228844 5233009 52 52 0
264
-219
22
-401
-1
-82
-36
-26
307
11
-53
-143
55
138
1
-54
96
53
-161
-1
39
1
142
-136
307
34
-33
238
65
-288
-18
7
-12
-32
-31
-56
-1
349
12
-52
-131
41
0
3643764 3644302 1959503 1958966 9 9 0
282
124
-98
0
3644303 3645743 4763941 4762504 150 150 0
560
151
493
0
3644299 3647405 5682393 5679287 210 210 0
-5
560
146
492
-1365
-523
0
3947946 3948037 3550962 3550872 2 2 0
16
0
4020634 4020886 3324813 3324567 67 67 0
-147
13
51
1
1
4
6
1
0
4981524 4983979 5234543 5236997 13 13 0
-259
-271
338
-118
1099
82
1
-133
137
0
4981524 4987152 5425843 5431502 104 104 0
-259
-27
-158
-88
-314
-1
-1
25
-14
-903
-1
-92
-1
-1
210
-16
-1
67
-134
94
43
1
-414
180
1
-110
-84
-1
-221
-1
-402
-216
153
100
7
2
10
175
305
-343
-1
-1
-1
-1
-1
-1
-1
-1
-1
-1
-1
-1
-1
-1
-1
-1
-1
-1
-1
-1
-175
0
5086297 5088982 3378914 3376229 6 6 0
25
-2086
300
-236
0
5429811 5430348 5150456 5150993 4 4 0
133
-93
0
5446497 5447359 1414422 1415291 38 38 0
-156
270
-385
-2
-4
-1
-3
-1
-1
0
5447360 5452738 108540 103187 81 81 0
189
1
1
1
1
1
1
1
1
1
1
1
1
1
3
1
1
1
1
1
1
116
-62
170
-316
151
-34
-1
26
-7
71
72
1
1
-86
79
-132
-473
237
184
-745
22
-635
-1
-161
408
-81
60
1
584
168
0
5447360 5452738 916084 921467 104 104 0
25
364
1
168
-438
-1
-1
29
18
-16
26
80
69
1
1
694
1
-75
235
-298
-1
-112
-1
-219
-1
-35
-44
-1
-1
-222
-5
-41
-1
232
-62
-324
-161
410
-79
645
168
0
5472925 5473711 5432292 5431503 91 91 0
-118
-190
-42
-14
-1
20
1
-273
21
-58
7
0
5472901 5474632 4775714 4773979 235 235 0
-142
-190
-42
33
1
-351
563
-41
-222
-90
0
5474633 5476040 4768108 4766705 191 191 0
-16
781
168
111
138
1
0
5474630 5478807 837222 833055 641 641 0
24
-5
14
38
-241
-1
-19
-8
402
149
80
1
41
60
137
1
-13
72
186
-211
18
-90
-1
-547
108
20
58
-85
106
58
1
58
-10
-130
246
-467
-44
97
226
95
0
5474367 5478352 1395784 1391807 481 481 0
-113
50
-125
952
1
1
23
1
77
82
55
1
270
161
-50
-116
-1
-537
103
34
1
50
-187
121
-80
-29
-32
-147
99
64
144
-260
0
5475690 5478171 5411171 5408684 269 269 0
18
60
76
1
1
-112
11
-148
-149
-64
-462
-42
-1
-1
-94
-61
-126
59
-183
-1
66
1
271
-163
-20
-81
0
5476040 5478383 4764846 4762504 323 323 0
76
-211
-656
99
27
51
-195
63
1
-904
-3
4
-35
0
5478173 5479189 5408423 5407405 131 131 0
141
-12
-1
-35
105
-223
93
26
80
1
-21
8
-33
-1
40
1
-100
-81
-1
-20
0
5472688 5480068 897317 904703 910 910 0
-31
62
1
-18
30
144
-71
-190
-36
-7
-14
-1
20
1
-351
558
-46
-165
-1
-57
-91
14
-71
183
-115
-484
161
1
1
-112
-1
61
22
55
1
1
269
79
1
-131
-27
-1
85
-221
-43
-89
-1
-44
26
-53
-1
-74
106
-10
-13
9
48
-183
66
1
184
549
73
-100
-3
4
45
94
223
106
1
1
186
1
-197
-269
-203
-1
-44
-1
-1
-27
-1
-1
-8
84
0
5478671 5480068 1390687 1389288 161 161 0
16
104
1
1
1
1
186
1
54
1
-125
-18
-210
-60
-1
-1
-1
93
150
-29
-1
-1
91
-143
-19
-46
-1
-1
0
5488125 5488874 923077 922325 113 113 0
-190
-1
20
78
-49
-1
-1
-3
41
1
1
-290
-74
0
5500398 5505937 3230076 3224524 88 88 0
-70
-69
-731
-78
287
-107
-214
-1
-190
-155
-354
81
42
-36
-88
260
-245
137
1
1
-98
-1
104
199
1
585
-67
337
1
-275
-1
-16
-1
-1
-1
-1
-1
-1
-1
-1
-1
-1
-1
-1
-1
-1
-1
99
1
1
1
1
13
-29
16
-20
283
1
52
0
5500398 5505931 5227457 5233007 96 96 0
-137
509
16
188
-69
-28
286
1
-100
-8
156
-58
-1
-283
14
-44
-358
-42
-1
-118
-395
-143
192
1
1
-54
148
-161
-1
39
1
152
-119
263
52
1
-66
253
50
34
-255
25
-12
-1
-1
-1
-1
-1
-1
-1
-1
-1
-1
-1
-1
-1
-1
-1
-1
-16
-31
-13
-27
16
1
54
-26
283
1
-183
41
0
5501785 5505939 5384740 5380571 91 91 0
106
-22
-37
-1
178
-12
-94
14
-44
-1
232
-126
-42
82
-36
-47
-1
-71
231
385
1
1
-37
-161
200
1
-142
-1
392
52
-35
369
-276
-16
-1
-1
-1
-1
-1
-1
-1
-1
-1
-1
-1
-1
-1
-1
-1
-20
78
1
13
5
38
-274
35
33
20
171
-9
0
5500398 5505936 421786 427331 99 99 0
-150
-447
50
16
-284
-1
281
-106
-8
156
-58
-1
-190
-94
-1
-1
14
-401
-1
-42
82
-36
26
21
67
223
-255
137
1
1
-365
-1
20
16
1
24
509
52
1
318
84
-255
24
-13
-1
-1
-1
-1
-1
-1
-1
-1
-1
-1
-1
-1
-1
-1
-1
-16
-43
42
1
1
1
14
38
308
123
0
5500398 5504689 431908 427607 62 62 0
464
-124
-58
-1
-1
-1
205
-96
-387
-8
156
-58
-1
-115
-1
-76
-94
-1
-1
14
-44
-1
-358
123
-36
-170
168
-58
-1
-198
137
1
1
201
-206
-266
41
101
121
1
51
1
0
5502095 5505931 5322494 5326351 87 87 0
-16
-22
-1
-1
6
-94
14
22
-22
262
-96
123
61
320
-49
145
189
1
1
-54
-1
148
199
1
-142
-1
-1
11
431
-377
-1
29
-116
-146
12
-19
-1
-1
-1
-1
-1
-1
-1
-1
-1
-1
-1
-1
-1
-1
-1
-1
-1
-16
-43
-1
41
13
-69
-1
-1
-399
8
0
5505980 5507207 847130 845899 235 235 0
-13
-1
-1
40
-97
-1
38
63
1
37
-12
-83
-1
19
54
5
35
-252
-1
-1
136
-52
-1
-6
136
90
-17
-39
0
5507635 5509773 845022 842886 361 361 0
304
-44
27
16
1
1
38
41
145
1
50
-8
78
1
-71
-13
-103
-33
-107
158
1
69
165
-33
-23
-3
-1
-12
-1
-1
-56
-39
-1
58
14
13
-5
-1
-1
45
11
-135
161
67
0
5512525 5513071 840095 839545 89 89 0
-34
-50
-1
-1
-1
-55
-1
-4
167
1
1
1
109
-9
0
5513070 5520250 5424690 5417508 199 199 0
398
-261
46
250
-380
-1
-1429
-663
3028
-187
-1
306
0
5514005 5520250 5518177 5511930 248 248 0
19
20
-3
-232
-1555
-535
-906
118
-191
-1
2099
336
0
5513991 5520119 584325 578196 245 245 0
-14
-1
20
-1808
1557
-2320
308
0
5743667 5749320 921471 915808 90 90 0
-850
-1
139
-896
-1
59
-228
-1
-51
-219
-44
-35
-223
-1
-39
-78
-378
-153
210
379
315
-35
15
-45
-1
-1
131
-127
177
169
188
182
0
5743670 5749320 103186 108816 76 76 0
985
-568
-329
308
247
1
76
-260
73
114
-268
-154
-67
-1
143
-259
121
13
-79
-262
-1
-314
177
-172
-1
69
117
1
1
1
1
1
1
1
1
1
1
1
1
1
1
1
1
1
1
1
1
1
0
5743667 5749324 5425838 5431506 100 100 0
-5
-259
-27
-158
-402
-1
-1
-38
105
568
-232
-1
-97
-1
-1
205
-16
-1
-67
227
42
1
332
-4
-455
-220
-1
-1
143
-259
121
-96
252
17
-302
177
358
0
5743671 5749320 2087813 2093470 94 94 0
-259
-585
142
-896
555
1
-18
59
-260
-78
-378
-220
143
-259
121
-92
-153
-110
-1
-187
-128
534
0
5743671 5749320 5234543 5240169 76 76 0
-259
1294
532
350
-19
59
253
-7
187
-268
-220
143
379
-92
100
-162
-1
12
-37
-133
7
-127
177
343
1
1
1
1
1
1
1
1
1
1
1
1
1
1
1
1
1
1
1
1
1
0
5749321 5751142 427180 425343 36 36 0
-401
14
-48
-45
40
-21
-1
-1
-1
-1
-1
-1
-1
-1
-1
-1
-1
-1
-1
-1
17
-5
-15
-729
-102
161
1
225
0
5749321 5751142 3224677 3226517 42 42 0
59
42
-290
-8
15
-15
122
1
-17
-1
-1
-1
-1
-1
-1
-1
-1
-1
-1
-1
-1
-1
-1
-11
-1
-1
279
-83
-254
-68
-49
-25
-102
161
1
0
5830525 5836523 4895831 4889850 109 109 0
448
-776
768
-22
-1
83
-313
118
-503
-177
-84
-38
652
1
-134
474
1
1
1
1
1
1
1
1
1
1
1
1
289
56
384
118
-226
-1
265
1
1
1
55
0
5831288 5836519 240348 235133 80 80 0
-461
768
-838
-1
-176
-25
48
-129
772
1
-135
-1
276
1
35
161
1
1
1
1
1
1
1
1
1
1
1
1
289
-57
-314
47
-510
123
1
1
1
55
0
5833676 5836519 3125844 3123018 52 52 0
-136
689
1
-134
273
201
1
1
1
1
1
1
1
1
1
1
1
1
289
-373
-480
-75
123
1
1
1
55
0
5843416 5845276 573354 575212 26 26 0
28
1
-82
-1
195
1
210
-55
-233
-1
-147
-127
6
70
-233
447
1
15
0
5843417 5845277 4873016 4874879 16 16 0
27
277
47
-22
-1
-112
-84
206
-30
-1
-147
-127
76
0
5860873 5864707 240348 236515 41 41 0
-914
735
-114
-1
-303
250
33
-97
-907
276
1
35
69
0
5860112 5864707 81000 85594 35 35 0
-703
-946
-28
1151
176
106
-180
1095
101
0
5860112 5864707 4850960 4846366 40 40 0
-168
1330
-178
-853
-278
22
176
21
85
-97
-85
1094
109
0
5860112 5863224 4988449 4985335 59 59 0
-1675
-104
-901
-16
-1
31
278
106
0
5873756 5875611 207817 205964 52 52 0
-190
-369
-511
49
1
29
1
-310
44
109
0
5892860 5894717 551929 553787 21 21 0
25
208
18
-22
523
-113
-1
-138
-245
54
24
-9
90
-35
-9
0
5894846 5895296 458481 458033 13 13 0
402
1
0
5897217 5898337 241461 240349 17 17 0
-19
-1
290
1
1
1
1
1
1
1
1
1
0
5910714 5912572 4566836 4564980 16 16 0
-41
28
142
139
-43
-1
126
578
486
-43
-129
79
0
5920350 5922204 4762505 4760646 13 13 0
-13
-14
-1
-1
-539
73
-309
0
5935176 5936007 4566836 4566009 17 17 0
-310
38
43
1
92
37
49
-204
0
5941251 5943110 4713995 4712131 14 14 0
15
-14
-37
-230
-182
234
1
-11
-369
-326
-94
0
5965790 5966981 575212 574022 14 14 0
13
14
1
-446
-571
56
-62
0
5966980 5972962 4889851 4895835 80 80 0
181
-144
-1
342
237
151
1
-53
-132
-254
-102
-845
-215
-39
-81
99
104
198
-793
-1
126
955
0
5966981 5969752 5020057 5017275 50 50 0
-1107
-1
-28
-1
-1
-1
-105
-205
-50
-946
-253
0
5966983 5972196 235133 240348 47 47 0
-547
143
-45
166
-206
-132
-254
65
36
-273
-573
-333
99
34
-243
-1
26
-280
120
-310
210
955
0
5966980 5972958 468452 462474 79 79 0
-550
166
-393
-132
-248
-7
-102
659
1
-185
-253
179
104
198
-709
-1
183
27
502
453
0
5966980 5972958 5250179 5244197 122 122 0
-737
-50
-1
-323
-132
-248
-7
-102
-845
-333
99
104
202
80
-625
210
955
194
0
5977013 5982983 159444 165424 83 83 0
-169
-765
443
1
-269
-1
368
-509
-162
-124
217
40
224
-97
-281
17
-853
84
-20
-231
-5
-53
-1
-154
189
-22
-28
-482
-63
66
0
5977013 5982988 4895831 4889849 85 85 0
-2012
-520
-192
-481
-122
-340
-718
236
622
-47
141
-226
-1
-202
69
0
5977013 5982987 4850961 4844980 47 47 0
-169
1330
514
-86
-434
-192
-84
217
-181
-461
953
121
-185
-1
320
-44
-28
-544
-1
-1
66
0
5986304 5992283 4828386 4822403 71 71 0
-118
-63
369
188
169
-154
-47
92
-1048
-668
-224
-1
-440
517
0
5986304 5992283 468452 462474 83 83 0
-118
-63
535
22
169
-154
50
88
251
-44
-109
-646
13
1
-701
216
-88
-192
-119
-318
176
27
502
0
5996335 6002317 4850961 4844980 45 45 0
-169
1330
909
-124
-1
150
149
-110
86
-181
90
92
-553
601
201
340
164
-47
-142
-426
-1
0
5996335 6002313 159444 165424 78 78 0
-169
-765
443
1
-269
-1
453
309
-118
-1
198
108
-110
86
40
225
5
390
-255
-701
-231
-5
397
-22
-142
-368
0
6001027 6002316 5029058 5027768 6 6 0
555
-185
-26
7
-336
0
6004453 6006300 359695 361544 11 11 0
-15
-1
-679
88
-581
-1
37
437
0
6004454 6006302 5033669 5035516 10 10 0
-14
-749
311
420
46
0
6012044 6016076 86981 82950 30 30 0
738
166
-213
-127
-248
11
-49
-1
1049
178
-183
19
1
0
6012048 6016076 165424 161395 52 52 0
-1111
-129
-102
-104
-103
-1
751
395
81
143
58
1
-198
88
-39
-161
422
0
6017652 6019617 4576068 4574106 14 14 0
445
1
142
-514
-1
405
1
0
6056923 6060771 238981 235131 30 30 0
278
-118
-1
-303
-177
-661
-87
-360
276
35
-316
46
295
211
0
6057944 6060767 3125844 3123020 21 21 0
53
-84
-377
-87
-989
43
144
151
-647
0
6068947 6070809 5376565 5374702 3 3 0
-760
-428
246
0
6068947 6070808 93464 91601 7 7 0
481
253
-24
-601
-1
-1
0
6130185 6132047 4874882 4873016 13 13 0
-17
-14
25
73
968
-285
-114
-1
-65
-292
0
6130188 6132048 114481 116346 12 12 0
-14
14
-25
73
-99
-1230
-39
19
-322
-1
-16
0
6130215 6132021 5530847 5529045 8 8 0
24
73
-169
183
302
1
0
6132046 6132968 4597748 4596833 12 12 0
118
426
1
30
1
95
240
0
6147838 6150616 5020057 5017275 48 48 0
-117
432
-588
-1
-1
-1
-1107
353
0
6147837 6153825 86980 80996 104 104 0
-118
598
187
-206
339
-44
11
-743
353
-364
18
202
276
-878
431
1
1
-517
0
6147837 6153822 453140 447153 73 73 0
180
535
-22
-401
110
-352
-646
-716
19
-141
-437
1210
1
-184
0
6147837 6153822 5250179 5244197 144 144 0
-118
432
-188
-50
-1
323
338
-44
-109
-646
353
102
-79
-183
19
202
84
1500
1
1
479
0
6150706 6153822 4985335 4988450 79 79 0
-89
19
-175
24
84
-28
-1
-16
154
-747
566
1
1
0
6147839 6153823 4580085 4574107 123 123 0
-116
598
-22
166
544
-44
-109
-646
353
-363
19
478
1010
1
142
155
1
1
0
6155341 6157199 343912 345776 6 6 0
-327
-407
-453
-9
-14
-317
0
6161613 6163116 86980 85474 19 19 0
-118
-63
-369
-143
213
-202
393
0
6172649 6174509 558763 560618 7 7 0
211
604
132
-116
32
486
43
0
6172666 6174508 4596833 4598675 11 11 0
8
-423
-616
768
0
6172647 6174507 553789 551929 14 14 0
27
186
-149
-122
37
-50
-381
-1
-639
24
15
207
0
6205714 6206170 5679742 5679287 4 4 0
74
6
-71
0
6229670 6235660 468458 462475 79 79 0
722
-190
203
1
338
44
-756
13
1
-438
-566
-192
30
-400
184
528
859
1
75
0
6229669 6234219 4636980 4632432 32 32 0
188
-725
542
44
1
109
262
-384
-452
-81
-376
-28
304
90
0
6229670 6235661 86986 80999 27 27 0
722
731
44
12
98
-646
-452
-572
215
-849
-949
174
1
75
0
6250066 6251926 4777798 4775939 28 28 0
211
-94
56
33
-90
-87
203
-43
-135
-120
350
68
103
33
-62
0
6356603 6357087 4609829 4609344 3 3 0
-396
0
6374307 6380418 1415292 1409183 167 167 0
330
1
1
1
1
1
-1247
-1251
-1
-457
273
-220
283
-208
-1267
-272
227
1
0
6377602 6380242 5011887 5014533 49 49 0
-549
-428
-1266
-274
-82
-1
0
6381676 6382676 5142792 5143806 162 162 0
-35
-1
-1
-1
-1
72
1
-184
-1
-1
75
-34
-1
-48
8
-17
-1
-119
-1
15
1
1
-201
-1
-1
-1
85
-43
-17
-3
0
6382672 6390300 5322496 5314878 95 95 0
-254
417
45
1
1
1
1
1
1
1
1
1
1
1
1
1
1
11
-8
13
-359
10
260
-182
930
-44
-1
-1
-240
351
-12
-26
-78
-170
235
1
1
-50
-1
-94
-1
-1
76
125
-12
10
186
34
1
-125
-1
137
101
6
-289
-118
-285
83
-12
-12
187
1
431
-99
37
-258
-1
310
556
-221
-25
-1
0
6382672 6386823 5380579 5384740 59 59 0
-24
10
173
20
-28
-37
248
-67
51
13
-81
19
-333
-24
7
-297
-429
-11
-1
-339
-1
-163
176
-474
-71
-1
-165
-460
-90
12
210
-10
0
6382671 6386511 5326352 5322494 63 63 0
134
-8
-114
-1
-284
-1
-32
-38
-1
-1
-50
14
-63
-1
19
-158
-143
-1
-56
-17
10
260
-36
-49
-395
-1
-1
-484
-1
195
47
-145
369
29
254
-29
229
25
-33
99
-6
-1
-1
-20
0
6382672 6389763 427326 420238 63 63 0
133
-121
284
63
-10
58
79
-373
10
260
-465
130
38
-22
-1
-160
818
64
21
-143
-42
-129
229
1
-57
-1
-1
-94
222
-192
291
384
-64
-444
630
39
855
0
6384962 6390319 5145661 5151013 51 51 0
6
-242
-426
-284
127
-43
229
1
-57
315
-131
17
-45
104
187
101
92
188
-15
185
242
-80
187
149
-747
331
138
-5
271
-48
-43
316
-3
0
6383925 6390305 427607 433999 60 60 0
135
84
122
100
-39
-121
-150
-1
-1
-734
-1
53
-5
-168
-457
-291
-1
-1
-90
-76
-1
147
-192
-104
188
101
92
-203
-1
-1
-1
-1
-61
125
657
-24
260
702
192
-45
-1
116
0
6384962 6390317 5141617 5136260 50 50 0
6
-53
-1
-151
-31
15
47
-114
-79
301
50
-283
-117
113
1
-57
-1
185
130
-198
-29
358
-23
70
112
-91
-507
1323
551
-73
285
-3
0
6389763 6390299 419544 418997 11 11 0
-379
-1
-1
-1
-1
-1
-1
-1
-1
-1
-1
0
6386820 6390299 5390375 5393849 22 22 0
49
300
101
278
-17
993
1
784
49
192
-45
-518
-1
0
6390622 6390907 4733906 4733621 1 1 0
0
6415240 6415482 250800 250558 2 2 0
0
6415601 6417012 93464 92051 8 8 0
666
1
-487
34
-8
-161
-1
-1
0
6415601 6417012 4752979 4751564 6 6 0
-481
-677
-27
-26
0
6415601 6417012 182160 180747 10 10 0
82
-85
294
101
-513
-1
-81
-42
0
6418867 6419297 361113 361543 0 0 0
0
6422428 6423856 254064 255491 9 9 0
-386
-132
111
22
538
1
-210
0
6430129 6431987 560617 558763 7 7 0
234
809
245
-64
58
141
0
6430130 6431989 5015423 5017278 17 17 0
25
-21
136
52
541
1
-132
179
202
-64
199
-93
0
6430130 6431987 189404 187546 12 12 0
-276
-168
-909
58
-96
-1
46
-93
146
32
10
0
6430128 6431987 4775937 4777798 12 12 0
-763
-147
179
-266
-22
37
0
6436178 6442151 462477 468447 83 83 0
1383
-290
104
1
138
-180
311
-126
275
22
-460
168
271
1
-656
-103
-6
776
-531
0
6437614 6442151 4632432 4636968 43 43 0
-237
104
1
628
1
310
-488
-84
168
670
-360
-386
-1
0
6439329 6442151 3125844 3123020 17 17 0
-136
168
-1030
442
151
-164
-483
-75
0
6439380 6442151 5017275 5020053 47 47 0
-85
168
-1030
-50
-309
-1
-1
-1
-29
560
-368
0
6501432 6503297 575213 573355 25 25 0
295
1
-178
-1
304
-267
304
63
36
1
7
1
55
-243
-1
82
1
0
6501457 6503269 5530848 5529045 14 14 0
271
479
1
-268
367
36
1
7
1
55
1
0
6509895 6511758 5571240 5569377 17 17 0
-300
-1
214
270
1
-8
623
-36
-43
-19
186
136
0
6509898 6511759 178199 176338 5 5 0
13
14
-447
-536
0
6518748 6520608 180297 182160 12 12 0
-223
504
-60
-320
23
-71
-1
205
-132
-159
89
0
6518748 6520616 180135 178262 15 15 0
-333
-1
394
60
-319
-198
-81
-153
-280
-1
49
0
6521802 6524528 5680165 5682893 112 112 0
382
-215
-3
165
-492
-67
0
6526857 6528655 5419303 5417508 73 73 0
1066
273
195
1
-70
0
6529947 6530828 107932 108816 9 9 0
64
-174
-1
-63
-283
0
6531396 6537014 5692664 5687040 36 36 0
-611
336
-146
-31
-1
-174
-1
-346
288
105
137
-72
-421
-114
318
91
-353
558
541
-513
-34
-179
0
6531396 6537014 1956479 1950853 45 45 0
90
-521
-176
-305
-29
-1
-6
-172
-1
-1
-43
-75
624
-36
101
-163
760
91
-268
96
1088
105
-408
-212
0
6537015 6537163 5132717 5132568 9 9 0
-71
0
6537158 6537520 5132355 5131994 45 45 0
-68
-20
72
1
1
0
6588981 6589295 5132302 5131990 41 41 0
5
-7
-27
68
1
145
0
>AG006_Contig03 AG002_Contig10 1697966 5692689
17973 22448 453143 448663 81 81 0
-551
-353
1397
-299
-100
81
99
85
-160
34
-113
-192
-99
-21
-273
-37
323
0
17973 22448 207811 203337 115 115 0
-121
-63
-369
-166
-188
206
29
-105
357
262
440
477
99
85
1
193
24
-88
-192
-119
-273
-37
326
0
17979 22448 165424 160952 60 60 0
-115
-63
-369
-353
-212
24
-105
-102
256
701
4
-295
180
99
45
40
1
193
-150
-161
-112
-273
359
-127
-1
0
17979 22448 235133 239602 47 47 0
-115
-63
-369
143
-23
393
29
-105
205
115
35
1
-274
429
578
33
51
-20
-173
27
-88
-192
-1
-391
-37
323
0
17972 22448 4636977 4632501 44 44 0
-122
-431
-166
22
-166
-206
30
-105
205
152
262
440
-397
180
85
-887
-37
323
0
32181 33094 4976336 4977254 20 20 0
-722
-22
-135
-1
-1
0
66464 72446 462475 468459 162 162 0
1385
531
-180
1629
3
68
-587
-109
-38
-127
-272
339
-46
-118
288
-80
0
66464 72437 4574109 4580085 164 164 0
1376
141
1
1006
-282
990
-587
-109
-38
-127
-216
-57
148
-167
25
-46
-118
288
-81
0
66464 72445 5244198 5250185 162 162 0
742
1975
-486
82
511
-587
-109
-38
-127
-272
-267
-1
-49
-71
405
-80
0
66464 72440 4895830 4889850 155 155 0
-2011
-1
83
-1110
-122
472
-587
-146
-127
271
151
-576
-1
63
0
88648 94296 1951105 1945482 116 116 0
467
1
1
1
1
1
1
1
1
1
1
1
1
1
1
1
1
1
1
1
1
352
-275
33
1
1
-174
11
107
-153
-5
46
-28
-139
-149
105
-138
170
55
68
1
202
-193
286
1
-43
-221
821
179
-26
-229
81
-351
-12
258
0
88648 94298 5431502 5425841 95 95 0
839
-275
34
1
-182
3
6
101
-153
-5
-74
-132
-8
-149
105
-138
-14
212
68
1
-645
36
1
86
-223
-69
-1
-28
-197
-1
-93
-1
392
-550
-1
-1
-326
-76
-154
0
118670 122336 4805734 4809406 65 65 0
-155
-2
-4
-1
-3
-1
-1
31
-21
-736
656
-664
-62
75
1
-581
214
78
0
125118 125328 5132977 5132767 2 2 0
0
126904 130763 5417508 5421367 93 93 0
-193
-346
1012
257
1
-1952
0
129205 133176 5684103 5680134 126 126 0
-370
-1
-1
191
1023
-888
578
1
1
510
-125
110
0
126904 133154 5511930 5518178 308 308 0
-193
346
35
-152
825
257
1
-864
-1
191
-116
-1796
578
1
1
-625
-11
110
-116
3
0
134542 135078 5232470 5233008 4 4 0
-312
-90
-61
41
0
134538 135079 3233328 3233873 5 5 0
-295
-22
-90
-101
0
135251 139641 433999 429602 43 43 0
-317
-90
-101
55
-112
-1
238
702
-260
25
356
1
1
303
-124
-58
-1
-1
-1
205
92
-286
-525
-1
-88
-1
-1
0
135252 135790 5224186 5223645 10 10 0
-284
-33
-90
-101
9
0
135257 135790 3233334 3233871 7 7 0
-311
-90
-101
-1
0
135703 139640 420150 424085 33 33 0
-54
1068
38
-628
13
1
1
-435
50
16
1008
1
-81
-1
-88
-1
-1
57
1
-358
0
135251 139053 5311081 5314878 37 37 0
87
-230
89
-101
-211
244
-516
-37
-359
387
1
1
279
201
296
-392
8
70
259
0
135257 138736 5393849 5390375 28 28 0
-156
-1
-156
-90
-101
-167
238
50
785
1
510
1
1
501
275
391
14
0
138733 139640 5384740 5383833 12 12 0
-127
153
1
64
-17
-1
-88
290
0
145488 150827 5141617 5136278 62 62 0
6
-53
-1
-11
-140
-31
-176
-77
178
124
-21
-428
113
-57
-1
9
86
92
130
-196
3
-29
-257
101
-23
55
127
587
-12
-187
-1
39
786
1
-501
45
1
-293
24
-73
152
91
0
145488 150827 5145661 5150993 57 57 0
6
-63
-185
-1
-46
-517
-26
-114
127
272
-57
9
86
222
-131
17
146
290
77
203
200
242
69
-12
-187
39
110
676
1
-72
-243
88
-100
38
6
271
-24
-24
-43
183
91
0
145267 150378 425260 420150 51 51 0
-132
-159
-184
-47
369
60
64
-49
-114
-42
358
-57
-1
-1
9
308
665
-11
188
15
-53
-642
-1
39
393
39
354
1
-314
232
1
0
145267 150833 428424 433999 59 59 0
-290
-184
-47
-145
-1
53
-5
-313
-29
-512
-58
-1
-1
9
-162
-1
147
-296
288
77
-218
-1
-1
-1
-62
125
311
-198
-1
39
110
-24
260
393
1
662
-177
248
91
0
147344 150827 5390375 5393849 32 32 0
49
10
391
77
-16
186
513
-198
-1
39
261
1
524
1
261
284
-294
-223
-1
26
91
0
150289 150827 3224529 3225064 7 7 0
-158
49
42
157
94
0
180088 180625 5233008 5232472 5 5 0
255
0
194289 199943 2087813 2093470 89 89 0
109
-736
38
105
540
-29
-1291
-10
-105
117
372
192
-211
-365
-123
-1
-174
-305
174
184
-182
0
194289 199943 103187 108816 61 61 0
109
151
622
105
540
-29
-1
636
264
620
-306
263
-207
133
-354
-1
-651
68
117
1
1
1
1
1
1
1
1
1
1
1
1
1
1
1
1
1
1
1
1
1
-161
0
201203 203854 5393853 5391196 21 21 0
-160
-1
-176
-342
41
194
50
-470
-46
269
1
-298
-1
-183
-17
-48
0
201206 203854 5136277 5138933 15 15 0
-280
-53
22
554
-520
-46
-568
-1
-182
-1
-18
-48
0
210984 211152 2222044 2221876 0 0 0
0
212309 212517 5153351 5153143 0 0 0
0
212310 212711 4733621 4734022 1 1 0
0
223870 230770 5321782 5314879 498 498 0
-16
-2
13
6
1
-122
-91
-1
-1
-1
-63
-1
33
70
-421
286
-367
-3
-70
209
-50
-1
-3
-228
-1
-1
-136
43
173
-17
-21
-83
400
1
-50
-95
-1
-1
12
65
-138
-123
81
1
23
1
-74
-51
-1
121
1
17
1
106
-71
-336
-285
-41
42
13
1
1
1
1
1
1
1
1
1
1
-12
187
1
431
99
38
-258
-1
310
-192
361
-95
-129
-25
-1
0
226965 230771 5314878 5311086 49 49 0
-37
-126
-312
174
1
17
1
-177
218
203
-239
39
1
1
1
1
1
1
1
1
1
1
1
-390
355
-38
519
-241
317
1
-138
181
0
230782 231338 419547 418983 17 17 0
282
-90
-1
-1
-1
-1
-1
-1
-1
-1
-1
-1
171
3
0
230783 231330 907010 906464 3 3 0
281
0
230782 231324 5142307 5141763 4 4 0
-499
-1
0
230785 231322 1391225 1390688 3 3 0
154
-126
0
232692 236666 5680134 5684103 130 130 0
24
-261
129
510
1
1
2123
362
-191
-1
-1
219
1
0
232711 238968 5423761 5417508 199 199 0
-266
-131
-1
509
1
1
-1590
534
771
1
914
16
797
1
-187
-349
0
240544 244206 4805734 4809406 64 64 0
-155
-2
-4
-1
-3
-1
-1
31
-28
-1
-128
-447
-150
752
1
-633
73
-583
0
250479 252299 5530859 5529044 13 13 0
-281
382
97
1
1
-312
660
64
1
0
250491 252323 3874278 3872443 28 28 0
-683
71
1
1
-507
-12
-6
-107
-36
61
46
195
64
1
-19
-1
-1
-1
-15
0
250491 252325 5033683 5035515 11 11 0
650
-736
94
241
64
1
-19
-15
0
270001 271634 4635342 4636976 84 84 0
32
109
-380
-1
373
-25
-22
510
-59
0
272088 273552 512462 510999 44 44 0
371
13
21
110
-180
-202
86
90
42
1
45
-93
-1
-1
-173
-15
-1
0
271690 273558 5011875 5010011 23 23 0
6
237
14
656
1
465
-90
43
46
-265
-15
-1
0
271696 273554 551930 553789 22 22 0
231
18
-22
523
-122
-173
-202
54
-159
6
46
-265
-15
0
271696 273552 4775940 4777798 20 20 0
-24
248
636
-381
223
-306
-15
-1
0
288437 290270 5035515 5033683 11 11 0
310
1
41
-599
-133
0
294762 296624 560617 558762 21 21 0
282
162
319
147
136
362
1
92
9
-283
-42
0
294763 296623 551929 553787 27 27 0
25
225
-22
172
352
-113
-1
-383
54
-32
33
1
106
-278
0
296640 298470 575186 573355 24 24 0
-377
-68
308
1
-128
-387
117
76
-19
-104
-138
-1
82
1
1
0
302609 304076 510995 512462 39 39 0
-215
-1
95
55
33
89
-86
-234
-1
-147
132
15
0
302613 304470 553787 551929 27 27 0
25
186
94
-46
169
-50
-233
-1
-147
-1
-1
-638
24
15
207
0
326006 326876 4599241 4600111 0 0 0
0
335312 336767 578196 576742 11 11 0
488
480
-299
0
335655 336768 412583 411465 13 13 0
145
170
-485
-1
-1
-1
-1
-1
-125
0
339304 345282 165424 159444 40 40 0
-115
-63
-512
23
-22
-378
-230
115
845
-295
100
223
40
307
-642
-425
277
1
-439
-767
0
377500 379358 4713993 4712131 9 9 0
13
14
-33
-1
-1
-739
-709
-1
0
377500 379358 445495 443637 17 17 0
292
-17
166
244
60
-20
615
-34
67
-39
-277
-1
0
377500 379358 5033657 5035513 10 10 0
13
14
447
-304
-21
-111
179
746
0
389462 391070 368103 366493 11 11 0
-13
-756
-288
505
0
389461 389925 87449 86983 2 2 0
-14
-437
0
389489 391289 5529045 5530847 11 11 0
82
-240
-218
-203
-43
-246
25
1
0
389461 391316 176339 178200 12 12 0
-14
97
-338
-120
-203
-43
-37
-210
-324
182
0
441596 445487 453143 449250 60 60 0
717
-22
-372
-29
-309
-152
586
-414
64
1
1
118
-342
-62
-1
-374
21
1
0
441601 445487 4580085 4576200 62 62 0
-116
-63
535
-22
166
-206
-138
-243
-109
586
477
1
1
118
-403
-1
275
119
1
0
457523 459386 4874878 4873016 13 13 0
-474
-571
43
-202
-86
140
41
197
82
0
462961 463978 5414552 5413535 11 11 0
14
-740
0
462961 463978 4959196 4960214 16 16 0
-754
0
464522 466363 4873009 4874850 15 15 0
-5
311
-62
-1
82
-31
290
289
1
-23
0
464526 466363 4712129 4713967 16 16 0
-29
277
1
-54
597
107
1
-23
-718
-1
-1
0
464525 466363 443634 445467 23 23 0
-30
-1
-1
277
42
1
-66
41
502
107
1
84
240
-167
16
0
466542 468402 5011873 5010017 15 15 0
27
214
675
173
202
-175
88
93
-173
-15
0
466544 468385 4598674 4596833 13 13 0
25
-228
1041
-118
141
-266
0
516060 517919 5015423 5017276 25 25 0
25
-21
136
52
21
23
502
-129
179
202
0
516060 517902 4598674 4596833 19 19 0
25
229
-509
-15
-132
381
547
0
524880 528622 4844977 4848712 43 43 0
77
1
-50
-1
616
135
32
1278
57
1
-455
7
1
-77
683
-112
144
0
528623 529733 4632431 4631321 3 3 0
0
534868 536735 255491 253629 166 166 0
38
-68
3
-26
-243
6
92
307
12
296
202
219
1
-322
-34
0
578814 584681 4962565 4956688 88 88 0
-9
138
-4
48
-581
-1292
-1
-253
-1
-286
-1652
-1
-1
-79
740
-609
138
-4
0
592545 595656 4850961 4847851 41 41 0
-173
1039
288
-599
-232
196
-283
22
196
0
592545 595656 159444 162554 44 44 0
-173
-761
279
165
1
-269
-1
-684
194
-159
38
-89
22
196
40
0
592545 595656 4988450 4985337 67 67 0
1211
-570
-318
-232
196
1
-156
-16
-1
28
0
595855 598720 162554 165424 44 44 0
571
-49
652
109
-45
-103
-231
-5
-57
-315
-46
0
611326 616800 4734162 4739626 125 125 0
660
1
231
1
1
893
-79
220
-81
-1285
-1
-1
1865
1
1
1
1
1
11
138
0
620330 622160 4712131 4713967 7 7 0
-349
-733
-302
-416
-1
-1
0
620330 622160 443637 445467 15 15 0
-27
-1
-278
41
1
-66
39
693
-406
16
0
651415 653271 5011871 5010015 16 16 0
25
227
1035
1
-175
-43
-309
-15
0
651415 653273 512462 514321 67 67 0
-239
1110
-157
0
661603 667589 86986 81001 59 59 0
908
-206
-1
-133
259
-743
100
1
-353
223
-348
447
1
-619
273
341
-335
0
661604 667589 4844976 4850959 87 87 0
-128
-1
59
-535
187
585
-754
100
1
-351
-83
143
41
-216
-84
-196
260
1
770
121
341
-870
0
661600 667589 453149 447155 93 93 0
127
63
-556
-372
-29
-309
44
-109
-646
100
1
-254
-100
223
-200
-58
-88
-192
-99
162
1
891
-159
0
678967 680574 368103 366493 11 11 0
-13
-14
454
339
-128
-111
-22
0
680656 682522 189406 187545 24 24 0
-235
211
-604
364
54
1
1
-43
-1
138
147
32
10
0
681051 682522 512462 510998 40 40 0
50
1
334
21
-110
-138
365
54
1
1
1
42
-137
0
690855 696843 468459 462476 86 86 0
-125
-63
164
372
22
-752
-109
658
2
339
-1291
95
86
528
453
0
690865 696843 165424 159446 70 70 0
-115
-63
164
372
-394
-6
-230
-108
851
395
223
40
-216
88
-39
583
98
-352
-1
276
1
-1206
0
731677 737498 5244359 5250185 151 151 0
581
-1354
-435
273
-399
-1178
-109
-704
-1
238
-427
0
731677 737501 201991 207817 150 150 0
-1935
-435
-191
84
217
1100
-410
-1324
0
731677 737503 447315 453151 117 117 0
-879
-178
-880
-329
-107
-191
-142
-424
-97
-999
-153
202
-107
-29
397
532
0
731677 737498 81161 86986 89 89 0
-542
-946
-449
-628
80
-482
1195
-8
-381
-1
205
167
25
-591
0
785901 787733 361543 359712 7 7 0
-302
178
475
113
-86
0
796959 798820 553789 551928 24 24 0
27
186
94
-46
-10
-122
37
-50
-381
-1
-1
116
-525
22
15
207
0
805367 805748 1402001 1401620 4 4 0
0
859535 865434 5411188 5417091 14 14 0
-199
47
-539
-759
197
-871
741
-1147
-1
-1148
0
866919 870852 584300 580365 234 234 0
-1255
-1063
-193
863
0
866885 870852 5423782 5419808 134 134 0
-26
-392
-1
-873
-1063
-162
-32
0
866918 870852 5518169 5514228 252 252 0
30
-3
-232
-993
-1063
-33
-161
-746
118
-191
-1
0
870854 872148 5513716 5512421 46 46 0
-188
75
-6
-137
-654
156
31
0
872137 874006 4760641 4762512 18 18 0
301
178
-244
-60
-131
381
123
-36
61
1
-322
-1
-1
-31
0
872142 874000 445495 443637 18 18 0
292
-17
166
813
123
-36
69
1
1
-37
-277
-1
-1
-1
0
875366 878556 4773979 4770794 69 69 0
-42
7
579
167
61
983
1
-224
1119
0
880167 880641 5216064 5216538 4 4 0
0
882476 884330 514321 512462 79 79 0
-73
-278
161
-54
-1
205
-43
-796
-71
0
882480 884330 558763 560616 10 10 0
-25
-16
-28
-280
743
486
-28
15
-56
0
884329 884802 522747 522274 1 1 0
0
899732 900995 189407 188149 8 8 0
310
1
-138
319
16
1
132
0
899734 900995 5015422 5016672 17 17 0
26
-21
136
52
43
31
1
456
13
1
1
1
315
0
901476 902100 4434181 4434803 6 6 0
17
254
-38
30
0
901476 902097 3300036 3299416 3 3 0
-49
175
43
0
905885 907493 5417508 5419117 36 36 0
-193
-346
188
0
907495 909354 4399100 4397232 41 41 0
230
63
-162
20
-204
-4
-1
-1
-29
-71
-20
-111
136
1
44
-168
-1
-35
-1
-86
-129
6
-337
0
908585 909355 5511667 5510898 8 8 0
-200
86
72
-43
19
-50
277
0
907495 909355 359683 361544 18 18 0
230
-225
20
1
-234
-71
-130
136
1
-246
-86
73
-107
0
909350 914939 4799971 4805559 123 123 0
-5
-370
-123
86
810
201
1
-586
892
-117
-1
-864
414
1
269
-64
414
333
-4
0
909350 914939 4962284 4956689 128 128 0
-5
-492
-1
84
1015
1
-194
-1
-253
-1
-1857
-81
-1
-148
340
1
746
-196
138
-4
0
932562 938669 1415291 1409183 84 84 0
980
-596
-1
534
-717
-1
-79
-1
-569
-300
63
221
439
-816
-221
119
238
144
1
0
935000 938493 4793998 4797498 129 129 0
387
291
-354
-83
-220
729
-810
-339
-1
-36
-117
-86
-2
0
935850 938493 5011887 5014533 85 85 0
-184
-81
948
-810
-221
119
-236
0
932560 938669 4985336 4979219 77 77 0
-331
-1
-1
-1
-1
-1
652
-77
-1
-520
214
-288
33
-1363
-81
-220
63
660
0
960022 962339 4576416 4574106 19 19 0
-212
449
1
1
133
1
142
987
220
0
960022 962337 4848650 4850961 17 17 0
-212
449
1
1
152
1110
0
960022 962337 161756 159444 17 17 0
667
271
1
-439
547
0
971041 972906 4399100 4397232 36 36 0
292
-182
-203
-4
-1
-1
29
1
382
-168
-1
-35
-87
-1
-72
-53
9
1
1
46
1
0
971041 972908 4612435 4614300 10 10 0
27
680
1
1
587
-120
-203
-218
0
971040 972906 4571841 4569981 13 13 0
708
1
1
71
-603
127
1
47
1
-277
0
978132 978350 5091547 5091329 7 7 0
0
979609 981473 5376566 5374702 8 8 0
668
-68
420
-43
14
225
-202
-1
0
979609 981474 4752980 4751112 12 12 0
-663
497
-27
348
1
-96
-9
-1
-1
0
979610 981472 183459 185318 11 11 0
161
167
1
333
-73
420
-43
-444
4
0
993608 995478 575212 573354 24 24 0
26
18
1
736
23
1
1
1
547
63
96
1
-243
-1
82
1
0
1000979 1002840 5010017 5011872 13 13 0
211
94
1
-52
216
-523
513
11
192
1
0
1005615 1011721 4979219 4985334 71 71 0
198
-21
584
561
-481
1435
-757
285
-213
-521
-1
-344
-387
-1
-1
-1
-1
-1
-311
0
1086764 1087237 230320 229847 3 3 0
-69
317
0
1090103 1091963 4564979 4566836 15 15 0
26
-79
-130
43
1017
50
68
-54
-1
180
146
0
1090103 1091963 5015422 5017276 10 10 0
26
-21
136
94
499
1
311
202
0
1129084 1130945 185318 183459 10 10 0
221
7
-106
-318
-15
1032
1
1
0
1149082 1155194 1415291 1409183 77 77 0
-14
315
1
1
1
1
1
-1247
-1
209
1
1
-1046
-454
273
-715
-474
-1010
277
1
0
1155943 1156410 86983 87449 4 4 0
-16
88
36
0
1172751 1173626 4600111 4599235 15 15 0
-177
0
1171760 1173627 4846835 4844974 24 24 0
612
105
1
1
1
1
236
164
-47
510
-59
-1
0
1184428 1184664 5685914 5685678 7 7 0
0
1265526 1271395 4805561 4799690 12 12 0
-1540
-323
-541
-1
212
1
-797
2187
0
1265528 1271395 4773979 4768114 24 24 0
793
1044
1
-20
-205
-455
96
1
-965
-618
-92
-1
927
260
124
72
0
1265528 1271394 4956689 4962565 92 92 0
-180
614
-61
-608
-147
-1
-83
-170
-656
99
1
-933
-1
-251
-1
-396
-895
123
389
-259
0
1272195 1277833 5234543 5240176 42 42 0
174
132
-281
-1
295
1
-105
-1089
10
-368
74
1
-50
133
25
225
-187
496
518
-127
-39
-1
-44
-139
304
728
1
96
1
0
1272195 1277824 5425843 5431502 111 111 0
174
-113
20
-139
-143
-1
-258
-1
-1
38
-904
-1
-92
-1
-1
-199
11
-16
-1
-67
227
43
-75
16
1
-50
133
25
-412
-301
-1
192
-211
-437
31
7
-3
-177
309
-343
-1
-1
-1
-1
-1
-1
-1
-1
-1
-1
-1
-1
-1
-1
-1
-1
-1
-1
-1
-1
385
2
0
1274050 1277824 4618664 4614873 51 51 0
-21
-199
92
133
137
90
1
-50
133
25
-32
194
121
-66
57
244
1
190
-649
-46
-1
-1
-173
-2
-660
-1
-1
-1
-1
-1
-1
-1
-1
-1
-1
-1
-1
-1
-1
-1
-1
-1
-1
-1
-1
373
2
0
1278049 1278594 5223636 5224181 5 5 0
33
-9
0
1414208 1414657 845476 845026 47 47 0
56
-55
-30
0
1543599 1544710 4632431 4631320 4 4 0
-326
471
0
1560284 1562142 189404 187546 12 12 0
-233
680
-132
367
-96
-1
284
32
0
1560284 1562142 4831134 4829276 8 8 0
31
-202
211
-601
0
1570801 1571065 5425577 5425842 2 2 0
-100
0
1571585 1577690 1409182 1415292 216 216 0
75
1
151
1
132
3
-221
372
182
-216
-15
692
-352
-875
-1
637
-613
-1
-1520
-2
-4
-1
-3
-1
-1
0
1571584 1575259 4805732 4809406 14 14 0
226
135
3
777
-213
-15
-912
-719
210
1
-79
0
1575407 1577699 4809407 4811705 23 23 0
98
-615
707
-351
-461
-2
-4
-1
-3
-1
-1
31
0
1579519 1583690 4958382 4962565 93 93 0
-309
-317
-1
-1
942
1
-288
-1
-251
-1
-1
-193
-1097
-1
-143
367
-72
-49
7
-132
0
1579516 1583690 4772295 4768115 81 81 0
152
1
-159
-64
-254
-1
-1
942
1
-322
-219
-191
-298
-1
-800
-143
243
124
-120
7
0
1591481 1592826 573367 574707 34 34 0
15
1
-82
-1
-240
-1
162
129
442
28
1
1
1
0
1605748 1605944 4992456 4992260 7 7 0
0
1605751 1609925 4962565 4958382 91 91 0
-9
-235
-534
-1292
-1
-253
-1
40
494
-680
-19
-1
-1
0
1619996 1621851 4399100 4397231 30 30 0
-13
-14
19
247
-182
-203
-4
-1
-1
-29
-91
-111
-346
-1
-40
-82
-1
-72
-53
9
0
1622213 1624900 3376228 3378916 9 9 0
-38
-593
1473
0
1632167 1632382 5132571 5132356 3 3 0
0
1648370 1654603 5511930 5518169 277 277 0
-193
-265
-2210
-307
-1
-907
302
-1789
-236
3
0
1648370 1654636 5417508 5423782 230 230 0
-193
-265
-81
-1
-35
152
1944
-191
-117
-781
428
-1667
-1
-390
0
1650666 1654624 5684103 5680144 140 140 0
-370
-1
-307
1209
1673
0
1663384 1665253 343904 345777 8 8 0
-97
-238
-871
-12
0
1666179 1670007 4733865 4737692 81 81 0
43
89
151
-124
246
130
1
1301
-79
51
-8
-242
-1285
-1
-1
0
1670010 1671879 417098 415231 37 37 0
1112
338
0
1670010 1671879 207810 205944 48 48 0
1112
493
259
0
1670015 1671879 165424 163560 35 35 0
713
-400
-230
259
0
1693081 1695360 4958383 4960676 64 64 0
-169
-456
-1
-1
82
-117
-158
-177
-31
189
-177
-160
-80
-60
-1
29
1
-117
-88
-18
-1
-1
-80
3
0
1695360 1697963 4889854 4892465 129 129 0
202
-120
-1
-89
-1
136
118
-48
131
-260
28
1
1
42
19
22
-25
71
-10
-1
124
-50
43
1
-60
29
-224
-1
-157
-1
-21
-4
-43
-1
39
14
-13
-14
-2
20
-34
-1
-15
-1
-1
-11
-4
-7
-1
-3
-1
5
-27
15
16
20
16
-60
-1
21
-12
32
1
5
119
10
0
>AG006_Contig01 AG002_Contig10 11008917 5692689
25938 27032 5520206 5519109 11 11 0
-298
-110
303
71
-21
-111
-136
0
30652 31107 234490 234037 2 2 0
19
1
0
33312 37712 4961099 4956689 83 83 0
-416
-188
-1
-253
-1
286
168
-580
-54
-771
-81
45
-105
-430
-178
-672
138
-4
0
42047 42525 5036709 5036232 2 2 0
409
0
54072 59866 4574107 4579903 60 60 0
1378
-9
132
1
-578
-551
-32
148
-242
-218
-1095
-109
-381
251
1
146
0
54073 57181 4988450 4985335 58 58 0
-1386
-394
-318
-551
-32
-1
-15
-1
31
81
-264
0
54072 59864 462473 468266 78 78 0
1917
-180
-1
-428
-124
-32
126
22
-242
-218
438
1
-656
-109
-588
44
1
121
25
0
57220 59866 3125844 3123199 15 15 0
-136
1639
194
1
-604
0
54073 59866 4895831 4890034 75 75 0
-1386
-626
-1
-513
-124
-32
126
22
-242
-135
-84
-38
-1058
544
1
194
1
121
71
118
-226
-1
0
60256 61721 512462 510999 35 35 0
383
21
246
368
99
-133
-1
-189
0
61723 61905 4579904 4580086 0 0 0
0
63191 68854 5390373 5384741 87 87 0
82
1
-220
167
1
1
1
1
1
1
1
1
1
1
1
1
1
1
1
1
1
1
1
1
-184
-173
171
1
1
1
1
1
106
23
-175
-50
-97
-604
208
92
1
1
276
-54
431
14
60
19
267
87
-10
-197
483
1
414
-135
-539
-1
-46
0
63187 68854 4956327 4950673 87 87 0
86
1
-762
171
1
1
1
1
1
129
1
174
17
-126
138
-605
167
1
-59
150
549
14
60
19
-267
88
-206
483
1
-409
-105
-712
-1
0
63190 68854 5240170 5234543 77 77 0
83
1
386
1
1
1
1
1
1
1
1
1
1
1
1
1
1
1
1
1
1
1
1
-356
171
1
1
1
1
1
136
-132
37
-145
34
102
-605
71
92
1
523
238
14
346
87
-10
679
1
-409
0
69851 70100 316485 316237 2 2 0
116
0
78435 84419 4889853 4895834 73 73 0
-322
-1
226
118
237
150
1
53
29
1
1
-461
-1180
-486
192
-514
-1
-1205
106
0
78423 84416 4828396 4822403 73 73 0
-9
4
-179
369
-556
33
1
1
-310
1216
-250
48
-177
-1
-44
275
1
-436
-1282
106
0
78436 83653 235133 240348 49 49 0
-178
512
-45
168
204
29
1
1
424
36
-273
790
37
-81
132
-70
-173
-1
-113
315
-314
-1282
0
78435 84415 86978 81000 42 42 0
-179
535
189
-204
30
1
1
-353
11
1159
-607
188
1
-436
-442
-841
0
85379 85983 434949 434344 99 99 0
-166
0
85379 90963 5686132 5680546 179 179 0
-52
-151
7
2
7
-287
-1
37
430
1
821
-50
-564
-1
-307
-2457
0
90964 93422 237884 240348 34 34 0
-18
-183
-18
-143
-1
28
9
-108
-198
-1
113
-317
203
-213
-742
45
0
95150 101141 5686132 5680141 222 222 0
162
-42
7
2
7
-287
-1
37
-157
-81
226
-605
149
143
-246
-255
-1
-1
191
1852
1
-1270
0
97181 101129 5419808 5423761 172 172 0
-115
-1343
953
1
-1147
-1
-1
-126
-256
0
112902 118892 4822403 4828387 80 80 0
1386
1
627
514
64
1
1
128
-91
-39
-1
179
40
-7
136
181
675
325
-108
-45
-391
-1
506
-368
0
128031 129272 923082 921842 181 181 0
-200
-1
12
-74
9
-46
-1
-1
-1
216
9
-120
63
88
1
-45
-73
4
30
-4
87
53
51
0
130024 130271 366011 366259 1 1 0
-6
0
131475 134365 5014778 5011887 24 24 0
-293
-1
-1
-355
222
688
452
-334
62
0
131477 135215 4797741 4793998 52 52 0
-292
-1
-1
-1
-81
-119
-33
-1
-1
345
688
452
-334
-922
12
1
74
0
135363 137682 4793997 4791676 22 22 0
-98
-761
-1
720
0
131477 137645 4733622 4739792 44 44 0
-266
-26
-355
222
688
452
316
299
-81
-357
-203
-725
-1
-1
615
795
0
138931 143333 4961099 4956689 78 78 0
-609
-249
-1
-286
-658
-88
115
1
1
-103
-608
-81
-1
-148
672
-609
138
-4
0
138931 143336 4801156 4805562 80 80 0
213
391
-391
-148
-658
207
-97
-764
682
810
-4
0
143129 143337 4791163 4790955 0 0 0
0
144993 150968 4850961 4844983 38 38 0
-169
1054
277
-598
-1
-621
-89
-397
-85
1449
340
164
-47
510
-59
0
146433 150968 4632432 4636971 45 45 0
-655
-3
310
125
-276
-20
-196
-181
-84
837
-746
-1
372
-47
510
59
0
144993 150968 4895831 4889853 68 68 0
1218
-795
-1
-79
-627
-305
-181
-84
-38
-1058
541
1
154
164
-47
24
118
-226
-1
143
59
0
145755 150967 240348 235133 43 43 0
456
-877
-3
310
-126
-186
-110
-1
-176
-21
52
-129
-907
276
35
656
779
0
152499 158152 4956327 4950673 80 80 0
-847
168
1
4
1
1
1
1
129
190
-259
-609
-163
-62
-1054
-1
96
-197
323
-569
-105
442
-185
-86
-1
0
152503 158152 5692664 5687040 69 69 0
467
1
1
1
1
1
1
1
1
1
1
1
1
1
1
1
1
1
1
1
1
321
-35
126
42
1
4
1
1
1
1
351
593
141
-101
-380
-112
-114
-408
-352
-208
323
28
-645
-627
0
152499 158154 2093474 2087811 96 96 0
-847
-1
168
1
4
1
1
1
1
-129
-181
-118
-153
-211
-399
71
-92
-217
-113
-114
-390
-371
-207
-1037
401
-185
0
160440 166421 4844981 4850961 57 57 0
-123
-1
59
-877
50
337
737
1
1
-130
301
-81
-83
-398
-127
1031
152
279
-1052
0
160442 166422 4580085 4574107 91 91 0
714
-22
-321
-188
200
-44
-109
586
1
1
-130
301
-83
-263
-216
-127
153
878
133
1
142
155
0
176210 180733 4849503 4844981 36 36 0
41
-598
-1
17
294
119
501
-180
-85
1449
46
-504
-577
0
176210 180731 4575564 4580085 66 66 0
61
1
-575
-3
17
294
119
1
-763
-1095
-109
294
-88
-371
25
-22
-510
59
0
177863 180733 4979218 4976342 32 32 0
-179
1499
-292
-34
-1
-1
-131
-47
-510
59
0
212759 212971 5512143 5511930 6 6 0
-19
0
212757 212971 5519110 5518895 6 6 0
-21
0
213647 219778 584330 578196 326 326 0
-19
-1
-1
3383
-2670
0
213642 217610 5680134 5684103 176 176 0
413
2993
-191
-1
-1
0
213661 219909 5423761 5417508 280 280 0
-13
-384
-1
-2098
3028
-187
-349
0
219696 219942 585207 584960 6 6 0
-20
0
219778 219942 576728 576564 4 4 0
0
460879 461305 4784384 4783956 53 53 0
-40
9
-306
26
-13
-1
0
532137 538123 4889850 4895831 137 137 0
182
-144
-1
226
352
-88
64
1
53
1
1
381
-755
342
1
-73
-120
202
1
-163
741
-87
-1
365
-741
0
532131 538127 468459 462470 129 129 0
-675
48
-275
118
1
1
-1136
13
1
328
1
393
1
-163
-743
184
266
263
-478
0
532140 538123 4580085 4574108 135 135 0
-666
48
-22
166
-88
118
1
-1137
342
1
393
1
-163
-35
280
878
133
1
142
-465
0
595541 595770 4614871 4614644 21 21 0
112
80
0
597067 597138 4858609 4858537 1 1 0
-68
0
599568 604110 4632432 4636971 39 39 0
-658
-237
73
310
-89
-483
837
718
1
1
1
-29
-1
-208
164
-47
279
90
205
0
598891 604109 240348 235133 32 32 0
-1335
-237
73
-124
-1
-297
-177
73
-1038
274
35
421
1
1
1
727
87
-143
63
0
598129 604110 4850961 4844983 52 52 0
-169
1330
-599
-237
-197
-276
22
196
-267
1448
105
1
1
1
399
-47
279
90
-201
0
598129 604110 4895831 4889853 74 74 0
-2012
-1
-322
-197
297
-461
-38
-1058
461
1
1
1
81
1
317
-47
24
118
137
-93
203
0
598129 604110 4822403 4828384 83 83 0
-2097
-237
380
-92
22
-18
-1
179
-46
136
-80
-1251
309
1
1
1
-33
-1
-204
164
-47
142
137
90
-143
59
0
665587 665824 4812521 4812285 22 22 0
114
0
665824 666361 3225064 3224529 6 6 0
279
8
0
666362 666871 4812289 4811780 49 49 0
-226
243
0
666363 666872 1420469 1419963 51 51 0
121
39
307
0
666873 668471 4614873 4616471 7 7 0
-1143
175
0
666873 668471 108816 107240 28 28 0
454
1
1
1
1
1
1
1
1
1
1
1
1
1
1
1
1
1
1
1
1
129
-62
-1
175
483
0
666873 668471 5390373 5388795 27 27 0
-301
167
1
1
1
1
1
1
1
1
1
1
1
1
1
1
1
1
1
1
1
1
-184
169
281
-253
0
668471 674407 4739794 4733865 196 196 0
-19
30
1
1
4
1
4
2
268
1
1
1
1
1
704
544
-616
-1
-1
-927
-356
-1
81
-149
154
-200
112
-103
-1035
582
-27
0
668472 674583 4985334 4979219 87 87 0
-14
1024
-25
-1
734
-288
829
1
-211
-355
-231
-352
114
-103
1262
-117
0
674583 675333 2091876 2091125 7 7 0
-212
0
675334 675869 5393849 5393311 6 6 0
-158
-1
-174
6
-65
0
675870 679181 4953988 4950673 26 26 0
-88
150
597
43
-267
-1184
-105
37
-372
-212
-92
-1
0
679187 679560 4784328 4783954 34 34 0
106
-149
-1
47
-39
0
679564 681430 93468 91601 7 7 0
485
702
-177
-1
-41
0
824388 831395 585206 578198 380 380 0
-401
-500
-1
-1
270
3108
29
162
-2131
0
825277 831528 5423761 5417508 431 431 0
-13
264
-121
-1
-2098
924
163
1943
-187
-1
0
825280 831528 5518178 5511930 461 461 0
39
-3
-2322
-906
118
29
-163
2100
0
872214 874965 453137 450383 31 31 0
115
-431
-187
-404
107
-83
-1268
0
872214 874965 4580084 4577330 37 37 0
-178
-369
-187
166
-427
117
-44
0
923797 924007 4733828 4733618 1 1 0
0
927887 930621 4988450 4985713 271 271 0
-1780
746
-69
-87
-16
-1
28
0
927887 930621 4895831 4893095 277 277 0
-2010
-1
88
-497
0
934695 936529 343909 345748 9 9 0
-740
-473
-433
-1
-1
0
934697 936529 5376566 5374731 7 7 0
-735
700
-208
-1
-1
0
945054 946913 4436313 4438182 32 32 0
-711
-83
-116
-1
-1
-60
76
-56
-1
-1
-9
-339
-53
9
1
-339
0
947996 948649 4599887 4599234 15 15 0
321
-143
0
948263 948649 158433 158817 2 2 0
54
205
0
950410 952267 361543 359683 14 14 0
13
14
277
-188
-312
-1
-147
-137
-65
234
-67
0
950410 952267 4438181 4436313 38 38 0
-27
277
1
47
-11
-52
-41
31
87
-184
-8
-1
-1
-43
-1
12
-135
-1
-1
-119
-17
-67
-305
0
950410 952269 5569378 5571239 27 27 0
27
141
136
1
-67
-42
71
-320
-1
-147
-111
-11
11
267
36
-67
-114
-1
0
962558 963485 5134130 5133203 6 6 0
0
964417 968657 4983456 4979219 139 139 0
-206
829
1
-648
-220
1532
76
153
-117
324
6
0
964983 968657 4809406 4805734 49 49 0
-388
81
1
-211
586
-71
-63
-1321
226
151
442
6
0
969411 969858 5310378 5309932 64 64 0
329
0
1017237 1019107 183455 185318 11 11 0
168
163
1
746
1
116
-22
428
7
0
1017239 1019107 4624478 4622612 6 6 0
1076
-58
60
8
0
1020781 1022616 4874878 4873043 17 17 0
-406
-68
324
-112
179
208
1
-86
32
-78
-1
19
1
-47
0
1020809 1022629 5530847 5529032 15 15 0
-264
-115
369
1
21
-112
381
8
116
96
1
0
1043455 1043941 522762 522276 0 0 0
0
1045500 1045686 4100785 4100596 17 17 0
-8
65
1
-88
-1
-1
-1
0
1046549 1052539 4850963 4844980 62 62 0
-173
154
1
1
1
-1066
109
-597
-1
-1
226
1
-203
-282
191
1
7
1
1
1
1
21
-181
-124
1055
154
203
-133
-52
-1
317
-189
208
1
161
-59
-1
0
1046551 1052539 462474 468453 105 105 0
324
1
1
1
1593
-176
-1
-3
-1
226
1
-203
472
1
7
1
1
1
1
-325
398
1
-765
45
-337
-52
-1
-154
164
25
-164
208
1
0
1046551 1052539 4895831 4889850 79 79 0
324
1
1
1
-1063
-626
-1
-80
-1
230
1
-203
472
1
7
1
1
1
1
-202
-124
-1
1209
-336
368
71
325
1
-19
-1
143
0
1073949 1077064 4988451 4985335 61 61 0
-1781
109
204
442
-149
-16
-1
31
-102
0
1073950 1079931 4850961 4844980 58 58 0
-169
1328
395
202
-716
217
-181
-708
624
203
133
-417
-142
368
-59
-1
0
1073950 1079931 4895831 4889850 77 77 0
1888
-125
-1
80
1
-1113
-122
-587
-471
154
336
53
1
-363
24
-343
-1
143
0
1073950 1079931 5244197 5250180 129 129 0
743
750
-6
390
204
628
-486
82
-626
-471
-109
45
337
-208
-116
-1
-49
-47
0
1086259 1088118 445495 443637 17 17 0
124
169
-17
470
-307
428
1
1
-37
-277
-1
0
1094715 1095251 5380579 5381114 7 7 0
-24
10
-100
73
20
0
1098993 1099329 2093473 2093805 35 35 0
162
1
1
1
38
-115
0
1099329 1102288 5425843 5428809 31 31 0
-267
-19
-158
-444
103
443
-357
-1
-96
-1
-1
-1
205
-16
-1
294
-83
-34
86
1
168
0
1099329 1104986 921467 915774 127 127 0
848
139
443
-126
-327
-1
-1
59
-228
-52
-220
-1
-1
-41
-1
-34
-1
86
1
-137
-1
-112
-115
-117
-65
-147
-92
-174
36
693
39
-12
-44
-1
-1
131
304
1
174
1
1
-169
-1
-1
-1
-1
-1
-1
-1
-1
-1
-1
-1
-1
-1
-1
-1
-1
-1
-1
-1
-1
175
-311
-1
-1
-14
-2
0
1099329 1104957 4950673 4956323 94 94 0
-165
-1
-103
577
1
1
-38
548
-452
-1
194
11
-82
-311
119
1
-545
-83
-62
-93
-67
-107
36
-474
259
-12
174
304
1
174
1
-170
-1
-1
-1
-1
-1
-1
-1
-1
-1
-1
-1
-1
-1
-1
-1
-1
-1
-1
-1
-1
0
1101186 1104957 4618664 4614873 62 62 0
-25
-1
281
1
138
-177
119
1
-545
59
-85
159
-106
36
-470
-275
-1
-174
305
175
1
-170
-1
-1
-1
-1
-1
-1
-1
-1
-1
-1
-1
-1
-1
-1
-1
-1
-1
-1
-1
-1
0
1099328 1104957 5384740 5390373 66 66 0
-260
-9
-38
-1
540
1
140
3
443
-452
-1
205
82
-310
119
1
-362
55
-62
-65
-411
-506
-1
-225
-51
-1
-1
200
278
1
173
-346
0
1099329 1104957 1945482 1951105 87 87 0
-529
315
1
1
-118
25
-204
30
210
-452
-1
194
11
82
-51
-220
-41
119
1
-478
-65
299
-6
-1
-1
-107
36
419
-55
259
185
304
1
174
1
0
1099329 1104957 5687040 5692664 58 58 0
-267
-173
405
1
1
-38
105
443
98
-354
-1
287
-270
-41
119
1
-248
-115
-117
-65
-239
-67
142
105
591
-46
352
128
1
35
143
1
0
1099328 1104957 103186 108816 61 61 0
844
1
1
142
443
-126
-1
-327
-1
287
22
-288
119
1
252
-226
-65
-147
-93
-67
-1
-107
36
-259
133
-79
-275
-1
478
1
242
0
1114441 1120423 4574107 4580085 70 70 0
1378
141
1
261
121
1
-195
431
-282
187
-31
-264
-1095
109
778
-22
0
1114442 1117556 4988450 4985335 61 61 0
1901
1
-198
428
-156
-16
-1
31
-102
166
-31
0
1120423 1123693 5683949 5680678 95 95 0
-216
-1
-1
329
1
0
1123692 1125550 4434799 4432938 26 26 0
-32
-9
170
73
-22
-88
57
120
36
-167
-43
-1
-1
-123
13
148
-736
0
1123709 1125549 4596833 4598674 11 11 0
-23
170
358
-203
-49
0
1128131 1133764 1950850 1956480 42 42 0
2076
11
-82
-133
178
50
926
1
137
391
-28
46
1
-158
-114
-1
-53
-1
-1
430
735
0
1128134 1133766 4784385 4790040 90 90 0
2084
82
-8
-1
-125
178
50
207
-10
-1
22
826
-419
46
-265
-16
-45
-1
-1
433
-343
-1
-1
-1
-1
-1
-1
-1
-1
-1
-1
-1
-1
-1
-1
-1
-1
-1
-1
-1
-1
0
1128134 1133766 103187 108819 46 46 0
259
-1293
-1
636
-111
137
41
50
322
-531
67
145
-259
133
-28
46
-272
-1
-53
-1
-1
128
305
-174
-1
67
0
1128132 1133767 1945480 1951109 79 79 0
261
-271
-432
-228
30
856
11
-132
-83
178
50
763
147
155
463
269
-55
-1
-1
128
1
301
0
1128134 1133767 5425843 5431506 103 103 0
-286
-158
-402
-1
-1
-38
-903
-1
-92
-1
211
-16
-1
-67
-133
94
43
41
-35
16
238
-194
634
-258
-161
46
262
7
-3
8
-45
-1
-1
128
305
-343
-1
-1
-1
-1
-1
-1
-1
-1
-1
-1
-1
-1
-1
-1
-1
-1
-1
-1
-1
-1
0
1133764 1134381 899963 899347 64 64 0
-372
70
52
0
1134381 1141995 5314878 5322497 82 82 0
-110
-1
-22
224
-29
-19
268
-45
194
-308
-1
-294
101
433
1
-182
-13
13
-83
-287
408
-102
-137
-1
129
1
-225
14
122
-63
-12
-1
-95
-36
19
1
1
1
1
-234
-249
-23
15
170
-169
-245
-1
-1
50
297
12
1
1
342
116
-166
431
-373
10
-8
8
-12
-16
-43
27
-28
38
-26
44
0
1134377 1141995 3232172 3224529 96 96 0
5
-40
-254
-13
-1
-66
-1
-13
286
-862
-1
-626
-69
-726
-178
-298
-156
-237
106
-14
-22
22
1
1
-233
168
40
-167
81
-656
-1
104
12
1
1
458
-263
-52
-66
213
-41
84
-275
-1
-16
-1
-1
-1
-1
-1
-1
-1
-1
-1
-1
-1
-1
-1
-1
-1
84
-56
16
-20
44
247
45
0
1134381 1134916 1395772 1396309 8 8 0
-294
-90
-19
43
0
1134377 1134683 4962871 4962565 4 4 0
5
-293
0
1134382 1141994 5225368 5233007 87 87 0
-83
-300
-19
-172
96
-210
-601
-746
509
16
188
-69
-123
191
-100
-8
-392
12
-129
22
1
1
-233
-168
-86
203
-174
-52
-143
55
-191
148
12
1
1
-150
-1
190
-498
213
90
-288
25
-12
-1
-1
-1
-1
-1
-1
-1
-1
-1
-1
-1
-1
-1
-1
-1
-1
-16
-31
-13
-43
-1
-1
-13
38
-26
44
240
-183
41
0
1134382 1139716 5136278 5141617 56 56 0
-279
75
-29
-19
268
-45
194
-571
-746
604
109
-69
-123
-1
-259
-26
-15
314
-78
12
-94
-36
22
1
1
1
-115
-118
168
117
47
123
-178
-81
112
52
-14
-28
-151
-1
57
0
1134382 1137855 5393849 5390375 25 25 0
-156
-1
-227
-19
506
50
-521
264
1
1010
-374
-299
5
0
1137852 1141998 5384740 5380575 78 78 0
-127
-356
22
1
-565
-1
-71
54
422
-177
-161
13
1
1
-329
-1
130
-314
-34
245
-41
-359
-16
-1
-1
-1
-1
-1
-1
-1
-1
-1
-1
-1
-1
-1
-1
-1
-20
65
-11
-1
55
69
-206
67
20
171
-9
0
1134828 1141998 420150 427330 89 89 0
221
-809
93
38
-628
-447
50
16
-280
-100
-291
-8
-392
-106
-1
-36
22
1
1
1
-232
-126
189
18
67
56
775
1
1
-146
-1
23
39
247
591
-378
24
-13
-1
-1
-1
-1
-1
-1
-1
-1
-1
-1
-1
-1
-1
-1
-1
-16
-43
27
-16
50
69
362
0
1134382 1139716 5150993 5145661 48 48 0
-313
-41
-30
296
-35
105
-328
-333
415
148
-184
83
244
197
188
-191
191
-100
-8
40
-14
-339
12
-129
22
1
1
1
-232
44
-837
243
0
1141457 1149078 5225368 5233007 84 84 0
40
-44
-491
141
108
-58
636
175
1
-538
395
115
16
188
-69
316
-502
-390
-168
-1
-82
206
-174
-52
67
1
-77
-245
-308
-1
-62
128
-119
-41
222
-117
234
69
111
96
-101
7
-13
-1
-1
-1
-1
-1
-1
-1
-1
-1
-1
-1
-1
-1
-1
-1
-16
-31
-13
-53
15
25
-30
283
-183
41
0
1141457 1149078 5314879 5322496 82 82 0
40
-68
-1
-24
224
468
87
-308
-1
259
137
78
1
355
1
-183
-13
13
-83
695
-239
-1
129
1
25
8
-194
14
122
-63
-12
-1
-1
-94
56
1
-233
-168
-77
-27
15
170
-169
123
1
-123
-1
-1
-15
35
-518
128
-159
-125
98
350
180
96
93
-8
-1
7
-28
-43
27
16
1
23
25
-30
0
1141457 1146800 5150993 5145661 47 47 0
40
-274
-41
49
-268
10
137
1
-331
364
179
1
207
148
-184
83
244
67
131
188
384
146
-14
-339
162
-232
44
-124
578
1
-137
-1
241
0
1141457 1146800 5136278 5141617 52 52 0
40
-240
75
468
87
602
179
1
-538
395
210
109
-69
-123
-260
-26
8
322
-78
-105
58
-115
-118
284
47
123
-178
-81
34
1
79
-65
-28
-151
-1
57
0
1141906 1149078 420150 427326 91 91 0
265
108
689
63
38
78
1
-551
382
-66
50
16
-280
-795
-8
-94
-1
58
-232
-126
-43
143
21
67
56
291
1
-137
-332
-161
-1
23
-328
219
350
180
96
-102
5
-14
-1
-1
-1
-1
-1
-1
-1
-1
-1
-1
-1
-1
-1
-1
-16
-43
27
29
1
10
25
434
0
1150638 1156267 5240169 5234543 51 51 0
47
-535
409
-6
-130
-1
-133
-50
165
308
262
138
-163
129
1
-19
-70
113
193
238
-73
-19
-362
197
-891
57
49
-408
30
275
1
0
1150638 1156267 5431502 5425843 103 103 0
47
-421
-1
-1
-1
-1
-1
-1
-1
-1
-1
-1
-1
-1
-1
-1
-1
-1
-1
-1
-1
-1
-116
408
-6
-126
-6
183
6
727
-137
-164
129
1
-19
-70
306
238
-14
121
-223
-69
-1
-28
-197
-1
-93
-1
856
-86
-1
-1
-372
-184
122
1
0
1150638 1156269 4956323 4950671 93 93 0
47
-421
-1
-1
-1
-1
-1
-1
-1
-1
-1
-1
-1
-1
-1
-1
-1
-1
-1
-1
-1
-1
-116
408
-6
-131
653
262
138
-72
-92
-62
68
1
-19
182
431
-357
-1
-1183
57
-457
30
0
1150638 1161643 1956479 1945480 140 140 0
47
44
-492
408
-6
-126
-1
-6
-168
-14
-110
153
79
132
262
138
-163
129
1
-19
-70
113
431
-91
-267
1239
49
-408
30
275
1
737
477
1
16
-259
-608
-1
13
-234
-126
65
-163
322
-91
-221
52
1
948
-26
-229
81
37
1
-315
92
0
1156013 1161643 4956323 4950671 90 90 0
82
1
-386
-1
-1
-1
-1
-1
-1
-1
-1
-1
-1
-1
-1
-1
-1
-1
-1
-1
-1
-1
-1
352
477
17
-259
-51
-631
-90
-62
-24
190
-163
322
-1541
142
1
406
-179
-92
-1
0
1156012 1159785 4614872 4618664 55 55 0
83
1
-386
-1
-1
-1
-1
-1
-1
-1
-1
-1
-1
-1
-1
-1
-1
-1
-1
-1
-1
-1
-1
-656
-7
-444
-51
558
1
-161
276
-161
322
226
137
1
1
-80
-10
0
1156009 1161641 5431506 5425843 108 108 0
86
1
-386
-1
-1
-1
-1
-1
-1
-1
-1
-1
-1
-1
-1
-1
-1
-1
-1
-1
-1
-1
-1
352
-310
168
14
3
6
-253
-51
-160
-399
-1
-163
-85
-126
65
-55
-109
84
238
-14
121
229
-64
-1
-28
-197
-1
-93
-1
-946
-553
-30
0
1156013 1161641 915808 921467 119 119 0
82
1
220
-166
-1
-1
-1
-1
-1
-1
-1
-1
-1
-1
-1
-1
-1
-1
-1
-1
-1
-1
-1
-1
178
174
-432
-1
-1
46
17
32
-277
558
-75
-88
-85
-126
65
-55
-113
-1
-113
-1
206
-14
-1
-35
-44
-1
-1
-222
-134
-10
135
-62
-324
673
446
0
1161389 1167014 1956479 1950853 39 39 0
90
728
-304
-180
-1
-118
-922
-522
-464
125
1
103
1088
0
1156013 1167014 1956479 1945482 125 125 0
90
1
1
728
-304
-7
-292
-203
28
-692
-85
-126
65
-163
322
-91
273
1282
37
1
406
-179
828
304
189
-259
51
-28
-530
-1
13
-671
-464
-85
41
1
7
96
858
-26
205
-25
-431
270
0
1161389 1167014 4790037 4784385 89 89 0
-467
-1
-1
-1
-1
-1
-1
-1
-1
-1
-1
-1
-1
-1
-1
-1
-1
-1
-1
-1
-1
352
-304
-180
-9
-262
-79
-530
-1
-163
-540
-1
15
-431
137
1
1179
0
1161389 1167014 5240169 5234543 36 36 0
818
-308
3
-132
-42
173
-97
-79
-692
-831
-155
125
1
7
293
0
1170305 1175914 86982 81369 40 40 0
-183
535
-392
30
1
364
-743
533
-136
-354
-1065
-133
-1
297
-286
-231
0
1170309 1175914 4580085 4574478 68 68 0
-179
535
-22
400
1
-462
-646
533
-136
-267
-84
1342
155
-286
0
1187273 1189131 3299417 3301277 18 18 0
-32
540
-199
288
-22
-333
169
1
-100
-112
0
1227095 1227574 4619142 4618662 6 6 0
-89
0
1234195 1234943 5028514 5027767 3 3 0
56
-166
7
0
1236410 1238276 5571239 5569377 14 14 0
516
268
-8
507
1
1
-152
-43
19
187
0
1236405 1238279 5033649 5035517 20 20 0
-5
16
14
265
1
-486
-1
310
208
1
1
-117
96
1
0
1245286 1247978 3378921 3376229 10 10 0
591
145
-72
-182
1429
-236
0
1282081 1282560 4609819 4609341 3 3 0
394
0
1291021 1292878 4668472 4666614 10 10 0
-14
-16
611
131
-30
-1
-12
750
72
0
1301970 1303822 512462 514317 75 75 0
-233
-43
132
-37
-321
322
-202
-1
539
0
1322591 1328565 5250178 5244196 129 129 0
-117
-63
-534
-22
-50
-1
323
340
-42
-11
4
-95
586
-61
454
-79
-183
-613
141
-175
-1
-1
78
1273
0
1338629 1339554 5133203 5134129 8 8 0
-221
0
1338694 1339600 4792574 4791667 37 37 0
-87
0
1340652 1346512 4805559 4799691 77 77 0
-42
7
810
-617
-60
-325
-60
-472
-8
-1
119
-889
-176
-217
-197
135
61
-902
-122
260
-244
7
0
1340652 1346512 4773979 4768115 84 84 0
-42
7
745
65
-617
363
1
-20
-60
-143
-330
-1189
-2
-217
-196
136
-158
-1
-806
379
1
196
-49
7
0
1347116 1351152 4790037 4786000 62 62 0
457
1
555
-132
-1
-188
35
-228
211
-298
101
-382
305
-19
-1
15
205
-91
-261
-1
7
-95
197
0
1347116 1351152 4956323 4952292 58 58 0
457
1
555
321
32
-228
211
-298
101
1
1
-72
-154
698
-357
-1
292
0
1347116 1351152 5692664 5688656 56 56 0
457
1
11
1
1
1
1
1
1
1
1
1
1
1
1
1
1
1
1
1
1
1
1
321
161
42
-136
218
1
437
157
241
1
1
-72
96
-213
-113
-114
318
-91
-352
-11
197
0
1347116 1351153 5431502 5427463 68 68 0
457
1
555
-132
187
3
6
26
-228
-509
101
-382
-113
193
238
-14
121
-223
-69
-1
-28
-197
-94
-1
0
1351150 1353013 4438182 4436313 45 45 0
-14
-14
-1
322
1
1
1
11
-97
28
1
87
-36
-148
-8
-1
-1
56
-135
-1
-1
-137
-66
-695
0
1351151 1353013 4397232 4399100 39 39 0
-13
335
1
1
1
11
-212
-40
-1
-1
164
-178
-133
-70
-31
-1
-1
-5
381
-280
0
1351349 1352516 3233333 3232169 21 21 0
163
1
52
27
-6
-1
39
1
93
-24
173
-178
-202
0
1353270 1354379 576742 577851 6 6 0
440
-356
0
1353270 1354379 4631321 4632431 7 7 0
440
-47
-310
0
1353270 1354381 5030167 5029057 7 7 0
440
1
1
-45
-310
0
1354380 1360123 462711 468449 76 76 0
1149
531
-180
1111
-81
438
1
-656
-109
35
1
347
-53
-1
-154
164
25
15
1
0
1433894 1439868 86977 81000 45 45 0
-115
-63
535
190
-588
8
-743
-452
282
202
-88
-286
540
-956
-231
0
1433892 1439870 165426 159443 43 43 0
-117
-63
535
-22
-608
-104
-797
55
-298
322
40
19
-326
-159
-92
330
210
-240
277
1
-439
-1
-766
0
1440950 1441415 176339 176804 2 2 0
439
-10
0
1441876 1443283 254088 255491 7 7 0
499
107
1
22
651
-97
0
1448932 1449867 898258 897317 91 91 0
-335
-1
-22
-1
-37
262
-78
-38
29
-31
17
-61
0
1448904 1449867 5379663 5378696 96 96 0
-22
-35
-25
108
-197
-37
-340
-37
22
55
0
1451295 1456948 108816 103187 60 60 0
454
1
1
1
1
1
1
1
1
1
1
1
1
1
1
1
1
1
1
1
1
-194
-1
-474
532
391
-138
-72
-92
217
114
109
322
-226
112
-106
-529
-1
709
402
183
1
92
1
0
1451295 1455090 4614873 4618664 26 26 0
-603
-236
-304
-1
661
262
138
1
-161
85
131
1
114
431
362
-80
0
1451295 1456948 5390373 5384741 56 56 0
-301
167
1
1
1
1
1
1
1
1
1
1
1
1
1
1
1
1
1
1
1
1
-116
-68
449
-23
-174
-55
-228
207
400
378
60
485
-226
1319
540
-135
-1
139
1
0
1451290 1456948 5431506 5425843 84 84 0
5
-603
-539
174
14
3
6
726
-138
-1
-163
217
307
238
-14
121
-92
-131
-69
-1
-225
-1
-93
-1
-904
-37
-1
-560
27
93
1
0
1451295 1456948 4956323 4950673 70 70 0
-603
712
17
470
262
-209
-92
-62
155
1
114
431
-226
-131
-1
96
-1088
-105
37
402
183
0
1458445 1460010 1394094 1392528 249 249 0
200
1
-177
-1
60
1
1
125
-77
-1
23
-191
-2
50
141
15
-291
-1
61
-77
-11
-16
-35
0
1458475 1460010 835763 834230 233 233 0
171
86
-83
-1
66
1
1
127
-77
-1
23
-192
-1
50
156
-126
104
4
-204
-51
0
1460361 1463006 5014533 5011887 48 48 0
23
-20
-1
-1
238
1
-124
-1693
62
0
1460223 1466302 4979250 4985334 132 132 0
-124
-2
-4
-1
-3
-1
-1
31
-21
-1
238
346
2402
1
51
-781
285
213
-522
-1
-187
88
1
-70
-703
0
1460223 1466303 1409214 1415292 173 173 0
43
1
-80
-2
-4
-1
-3
-1
-1
31
-21
238
1
-124
1475
499
702
-28
-1
-1959
88
1
-70
387
1
1
1
1
1
-311
0
1464007 1466302 4809407 4811695 52 52 0
712
790
1
-75
-194
194
1
1
1
1
1
0
1467297 1467942 5311086 5310445 93 93 0
9
-31
-1
-41
17
60
14
-12
63
-77
226
69
1
1
0
1467940 1468199 4614870 4615127 2 2 0
98
2
0
1470338 1474129 4618664 4614873 27 27 0
582
88
432
117
-211
159
1
142
-744
-176
-1
274
-31
-239
-1
-298
0
1476449 1479463 834152 837163 453 453 0
62
-32
61
1
1
-139
61
1
1
-80
-19
384
1
-432
-1
-1
90
-78
-1
141
2
194
1
-139
-16
14
53
1
67
-10
-33
-1
-1
71
148
-402
-1
-21
250
0
1480731 1481182 5241428 5241880 2 2 0
-339
0
1495469 1502642 427326 420150 70 70 0
133
-128
144
196
-98
32
17
-5
-846
135
132
120
-20
18
-22
-1
-498
52
429
64
21
-29
74
-41
-42
-100
29
-286
-1
-511
-388
-92
188
15
-53
-390
42
-13
-203
427
39
-385
-638
0
1495468 1503098 5233008 5225360 83 83 0
34
-40
332
-139
-68
-11
-10
-40
-31
43
-8
309
-299
-242
256
11
-140
-40
-1
160
-149
-387
-48
-351
-33
42
-41
-1
-141
29
-230
151
-416
101
-309
257
15
-442
42
-24
-192
-851
-308
-305
-27
-144
-318
89
0
1496721 1503099 427607 434003 61 61 0
218
221
171
-140
-1
-1
-1
199
-338
52
-146
-1
53
-5
-168
-174
74
-181
29
-230
-1
-57
-1
-171
-1
-338
-104
-586
-1
-1
-1
-57
125
-257
42
-215
144
-24
260
-424
278
-236
-1
116
-9
-144
0
1497759 1503097 5145661 5151001 54 54 0
6
-242
-1
52
-370
-174
74
-41
127
-14
29
380
-352
17
-45
104
565
200
242
-15
42
-24
335
-707
-40
331
-100
38
-5
-127
-191
-43
0
1500075 1503089 1956480 1959501 33 33 0
469
-257
-1
42
-24
-192
-506
-346
278
-192
-1
-1
-169
-44
173
42
-17
0
1502550 1503089 427330 426791 2 2 0
0
1502554 1503094 419544 418992 14 14 0
-133
-235
-1
-1
-1
-1
-1
-1
-1
-1
-1
-1
0
1499302 1503096 5314878 5311080 37 37 0
-37
262
70
-12
-1
-476
203
203
-239
42
-215
-172
-355
-37
-290
229
-241
-169
148
319
0
1504863 1505516 5425354 5424701 91 91 0
0
1506773 1513939 420150 427327 100 100 0
-377
-601
144
50
-272
-148
-1
-195
-54
-393
65
-280
-391
417
-90
-1
58
-232
-126
-43
143
21
67
56
225
67
-85
237
1
1
116
-194
-1
23
39
-287
550
1
-415
-1
-1
-1
-1
-1
-1
-1
-1
-1
-1
-1
-1
-1
-1
47
40
16
14
63
-290
0
1506326 1510110 5311087 5314878 41 41 0
81
319
-312
-113
131
-470
-46
-37
-106
8
-246
-27
-148
-1
-248
241
-877
-1
17
70
-259
0
1510103 1513942 5322494 5326355 96 96 0
-16
-22
-1
-1
5
1
1
132
-252
30
254
26
144
292
130
196
113
33
-340
-1
-1
11
-159
-222
-51
279
1
-41
-56
-1
-144
158
-7
-13
-1
-1
-1
-1
-1
-1
-1
-1
-1
-1
-1
-1
-1
-1
-1
-1
47
-13
28
-11
-54
-30
-1
-284
-8
-108
0
1509792 1513939 5384740 5380578 100 100 0
-127
216
12
-157
-395
-164
-1
-71
54
225
67
-85
47
-177
14
1
1
116
-33
-341
-1
-170
-273
-34
245
1
-41
338
-22
-1
-16
-1
-1
-1
-1
-1
-1
-1
-1
-1
-1
-1
-1
-1
-1
47
13
27
15
78
-249
-42
25
20
-70
101
-9
0
1506326 1511659 5136278 5141617 66 66 0
-287
67
-48
-312
-113
81
-520
-187
8
-272
-148
-1
-182
-67
-442
95
109
-69
-123
-260
-26
329
90
1
-94
58
-115
-118
284
47
123
-178
48
-34
34
130
-14
-28
156
54
0
1506326 1513939 3232168 3224529 114 114 0
-40
-246
-21
-1
-66
-1
-455
-601
46
-59
-1
-83
8
-272
-148
-1
-115
-69
-66
-442
-218
-632
249
95
-14
-276
207
-167
81
225
67
-85
237
1
1
-45
-1
72
33
-509
-222
-52
-66
213
1
-41
84
254
-22
-1
-1
-16
-1
-1
-1
-1
-1
-1
-1
-1
-1
-1
-1
-1
-1
-1
16
31
13
27
16
1
13
-29
369
-70
0
1506326 1512697 433993 427607 74 74 0
-401
156
-112
-1
-157
81
-520
194
-248
-172
-1
-248
261
-124
-58
-1
-1
-1
-1
204
-377
-106
-337
-1
76
-95
-1
-58
-233
-618
14
-48
68
-85
237
1
1
116
33
-199
-1
-1
-271
141
121
0
1506322 1513942 5225364 5233011 114 114 0
-88
-318
-172
-253
-52
-550
-187
8
-272
-148
-1
-182
-67
457
188
-69
314
-100
412
1
-383
-168
-1
-82
206
-174
119
-77
-9
46
191
1
117
33
-161
-1
190
-119
-41
-338
213
1
90
-325
-1
-1
-1
-1
-1
-1
-1
-1
-1
-1
-1
-1
-1
-1
-1
-103
-482
-61
41
0
1506326 1513939 5314879 5322497 116 116 0
-107
-1
-24
224
-48
-312
-113
81
-308
-1
-213
46
-36
113
-272
-330
-13
13
-41
-42
-287
-115
293
-239
-1
129
1
32
-194
14
122
-75
-96
56
1
-233
-168
-77
-27
15
170
-169
57
67
-85
-38
-1
-1
50
150
1
1
116
33
350
-159
-125
426
1
388
-8
66
40
16
1
-366
-115
0
1514097 1517054 108824 111793 480 480 0
39
1
1
-184
-1
149
1
93
-82
-1
-216
45
-147
-1
60
-76
-9
-106
-9
-46
9
-173
-1
-1
-177
-1
-338
-1
-118
-815
0
1520654 1526289 5390374 5384740 51 51 0
-302
-350
169
-491
-41
-227
-1
-505
412
-61
65
7
1
-704
125
1
1
1
299
-321
3
569
6
99
-37
406
-134
-1
-46
0
1520653 1526288 5692666 5687040 42 42 0
789
31
131
-146
214
36
593
105
-137
-71
238
-65
72
1
-162
-408
-136
125
1
1
1
-92
208
-321
3
28
541
0
1531304 1533167 178269 180136 10 10 0
-45
-1
-42
1314
-127
-1
-1
111
0
1537822 1540331 4828389 4825876 19 19 0
-914
-194
-10
-332
44
-7
0
1541306 1547289 4844980 4850961 25 25 0
-124
-1
59
-535
420
352
109
-521
541
257
45
159
-58
-280
1031
-1330
0
1541310 1546527 235133 240348 62 62 0
690
-23
-22
399
-105
248
72
35
1
-274
-249
541
37
213
4
-67
141
-33
-1
-305
-1
119
0
1541306 1545850 4636974 4632432 53 53 0
182
-535
-190
-203
-7
23
-105
248
109
262
-259
541
257
204
-35
-24
88
310
0
1541306 1547289 4828387 4822403 90 90 0
551
-166
-190
-200
-10
23
-105
-205
44
109
-521
541
118
185
158
-19
-1
-40
93
0
1541306 1547290 453141 447152 99 99 0
119
63
-556
-169
-209
-332
44
-630
-478
64
118
136
-265
-280
-99
-1210
-183
0
1541306 1547291 4889850 4895833 79 79 0
182
-144
-1
226
118
-48
338
1
81
-105
248
-630
795
207
-337
429
-85
-1
0
1554167 1556021 5017276 5015422 22 22 0
-448
-353
-1
-145
136
1
11
486
-27
16
56
-131
0
1563652 1567189 4797535 4793998 47 47 0
-85
-1
9
-76
-48
-71
1382
-470
-282
316
122
217
73
7
0
1563652 1566336 5014570 5011887 31 31 0
-79
15
-123
103
1
1
-124
1224
-470
62
-220
0
1563689 1569623 4979395 4985333 151 151 0
56
-123
103
1
346
1002
-751
316
335
72
-760
380
-639
-1
-344
-660
-2
-4
-1
-3
-1
-1
0
1568660 1569661 5241872 5242875 6 6 0
-253
-194
0
1574473 1574885 418233 417819 46 46 0
-90
-22
0
1577697 1578656 835811 834851 156 156 0
-224
-1
74
-65
-23
-1
-268
87
1
43
-25
62
1
0
1579149 1580244 1392873 1391780 180 180 0
-134
54
77
-28
-187
93
64
144
-144
7
0
1584588 1585070 313659 313177 0 0 0
0
1587277 1588300 5432527 5431503 117 117 0
-165
4
-185
249
-10
-1
-1
-15
121
-35
126
1
69
0
1587512 1588709 4775690 4774492 163 163 0
-118
-273
121
-35
101
25
-312
0
1589132 1590818 178269 179958 9 9 0
-45
-1
117
-1036
-330
-1
112
0
1589132 1590818 4624476 4622789 5 5 0
161
-914
-57
0
1589130 1590818 343910 345599 6 6 0
163
-1036
-14
0
1589132 1590818 183459 185141 8 8 0
161
1
166
1
-870
-12
428
7
0
1593055 1594908 4762505 4760646 17 17 0
-13
-14
-1
-743
-30
-1
-147
616
0
1593055 1594597 475143 473595 103 103 0
-13
-14
-1
-277
-46
-1032
-152
3
0
1593055 1594908 443637 445495 24 24 0
-13
-14
-1
-1
-277
41
-426
-30
-1
279
62
-406
16
0
1593054 1594908 116346 114482 21 21 0
-14
-14
-1
-342
-402
-30
-1
-147
-435
-253
-177
-1
18
1
0
1594907 1596978 1394243 1392175 216 216 0
-13
-285
55
-167
-1
385
90
-83
26
71
28
232
-67
-1
-1
17
1
43
-78
-29
-33
-146
102
1
1
1
9
0
1594907 1597000 835941 833855 307 307 0
-296
131
-90
-1
382
95
-83
26
71
-161
107
1
1
-61
22
1
-173
237
1
1
9
11
-48
0
1594907 1597000 5410950 5408849 224 224 0
-11
-189
-1
-98
-53
-523
33
-12
-1
-1
79
-14
-74
22
-92
-1
-307
17
1
254
170
1
-67
-28
0
1597023 1598886 4777798 4775939 29 29 0
41
-29
142
1
-94
66
-112
-87
203
80
99
1
-149
491
0
1600728 1604968 4983456 4979218 82 82 0
-206
749
8
74
1
-567
-81
144
-362
1247
-344
-104
-134
23
64
6
0
1605510 1605732 101469 101691 5 5 0
0
1605512 1605730 348630 348412 12 12 0
0
1607031 1607230 3982992 3982793 16 16 0
29
-76
0
1607031 1607235 4836135 4835929 26 26 0
-19
-89
0
1610014 1610488 5216538 5216064 2 2 0
0
1611256 1617149 5517822 5511930 295 295 0
-39
5
865
194
17
129
-763
-127
-779
118
-52
-143
-216
218
-1164
427
73
-378
81
0
1611256 1617149 5423402 5417508 218 218 0
-44
-1
865
196
17
127
-893
-1
-944
139
-219
220
-1162
343
84
-104
-1
-348
81
0
1611256 1614849 5680511 5684103 172 172 0
36
872
194
17
129
-889
896
-52
-139
-1
-220
0
1616938 1617411 5216538 5216065 1 1 0
0
1632046 1633154 577851 576742 5 5 0
-312
0
1636160 1638027 345776 343907 2 2 0
-669
-14
0
1636159 1638022 180136 178269 11 11 0
229
-106
-1
319
-15
-16
-1134
-1
0
1636158 1638027 4622610 4624481 8 8 0
654
-30
-49
-56
0
1651457 1652120 4580086 4579423 0 0 0
0
1662589 1666200 86986 83372 24 24 0
-124
-63
721
-206
-1
-1
28
-193
117
155
-1358
220
-88
0
1662592 1666200 4828389 4824774 32 32 0
-121
-63
369
-166
-393
-1
-1
28
-193
161
-11
98
-1310
-228
-1
0
1666200 1667319 412582 411462 8 8 0
313
-497
-1
0
1672219 1673044 5529852 5529029 5 5 0
387
96
0
1718465 1718676 5014780 5014570 1 1 0
201
0
1719014 1720151 5379826 5378696 172 172 0
-57
-1
-1
5
1
-59
16
1
-14
-35
27
33
305
1
1
-38
10
1
-102
-212
7
70
1
29
40
1
-48
0
1722357 1724222 4752979 4751113 8 8 0
270
-632
-297
335
1
-96
-6
0
1722357 1724222 4764846 4766707 16 16 0
270
58
1
153
181
1
-73
-164
-278
-1
13
1
-12
9
0
1728269 1731202 839202 836231 392 392 0
-91
-243
-1
-1
-1
-1
-1
-1
-1
-1
-1
-1
-1
-1
-1
-1
-1
-1
-1
-1
-1
-1
-1
-1
-1
-1
-1
-1
-1
-1
-1
-1
-1
-1
-1
-1
-1
-1
-1
-1
-5
-552
-48
-79
210
270
-395
79
23
1
1
32
1
-8
-231
-1
-31
-1
120
240
39
149
0
1729458 1729859 4774717 4774316 59 59 0
0
1729635 1730779 5425820 5424690 215 215 0
-141
78
1
1
1
1
1
1
1
1
1
1
3
189
-49
-1
145
1
32
1
1
-5
-1
-13
12
368
0
1731678 1733733 836244 834205 256 256 0
37
139
1
1
1
19
1
1
1
130
262
1
-17
53
1
30
1
1
48
-92
-1
-180
43
31
298
1
-74
32
-26
-1
-134
100
1
-261
0
1734955 1738950 903489 899490 619 619 0
-68
419
1
51
173
-229
48
185
-3
29
41
16
-90
-54
51
3
58
183
-43
8
-14
-175
-9
-1
47
1
13
-25
49
-4
-1
-1
-76
-18
-1
-28
-1
220
-83
-1
-29
136
1
344
1
75
-54
-1
-1
-111
-160
-485
0
1736321 1738950 5144972 5142331 458 458 0
-37
51
8
45
1
190
59
233
1
171
-9
-1
-30
-222
-21
-1
58
-37
-67
-1
334
1
18
-6
-1
-4
-111
-1
-69
-1
-1
33
-47
-1
38
1
-5
-1
-1
-243
-1
-1
-1
-95
-123
174
0
1738955 1744580 915806 921468 119 119 0
303
-166
-1
-1
-1
-1
-1
-1
-1
-1
-1
-1
-1
-1
-1
-1
-1
-1
-1
-1
-1
-1
654
-137
-3
37
48
-305
132
276
1
124
-75
-88
62
-24
44
-202
-114
-113
-1
206
-14
-1
-35
-31
-13
-1
-41
-96
-86
-51
-1
-1
-1
225
-62
-324
-532
-1
36
-141
-1
-372
217
0
1738956 1744579 5240170 5234543 50 50 0
-645
-481
3
-174
9
165
-97
-79
132
276
1
-286
62
-24
44
394
238
-78
-1
-56
-93
-136
-1
80
207
-854
-1
-548
0
1738957 1744579 1956479 1950853 50 50 0
90
-554
-477
139
-51
-110
366
272
1
-286
62
-24
44
632
-78
-53
-96
-136
-1
-1
80
10
-1051
-1
36
-512
0
1738957 1744579 108816 103187 50 50 0
582
-62
-1
-1
615
-51
-262
486
1
-124
-72
-92
62
-24
44
310
322
-78
13
-40
-96
112
-24
-1
-610
-1
-532
-1
36
-512
217
0
1738957 1744579 5692664 5687040 51 51 0
-644
143
161
311
-43
8
35
-305
132
157
119
1
23
-174
151
-24
44
-202
-114
318
-78
-53
-96
-136
-1
637
-504
-1
36
-105
-408
-34
0
1738957 1744579 5390373 5384741 53 53 0
-301
-344
-6
449
161
-37
-15
-40
-227
-1
-75
132
-262
15
1
124
223
-24
44
148
-54
431
-78
13
-40
-96
-140
-1
76
-1061
-1
36
6
-135
-372
-167
-1
-46
0
1739211 1742728 4615127 4618664 54 54 0
-213
-1
-1
-1
-1
-1
-1
-1
-1
-1
-1
-1
-1
-1
-1
-1
-1
-1
-1
-1
-1
-178
-174
-304
139
-51
-262
-79
132
276
1
124
1
-161
62
67
83
549
-78
13
-40
-226
0
1738957 1744579 4956323 4950673 104 104 0
-467
-1
-1
-1
-1
-1
-1
-1
-1
-1
-1
-1
-1
-1
-1
-1
-1
-1
-1
-1
-1
-178
477
138
37
-275
-79
132
276
1
-195
-92
-86
44
83
549
-78
13
-40
-96
-136
-1
-1
-1
80
10
-1051
-1
-141
-408
-304
-1
0
1747980 1748517 837545 837010 83 83 0
-273
78
15
34
0
1748527 1754160 4784385 4790038 88 88 0
408
1
474
105
568
533
82
-8
-1
-222
336
1
-10
-1
22
248
128
-249
-68
-1
-524
-74
-264
-1
495
-343
-1
-1
-1
-1
-1
-1
-1
-1
-1
-1
-1
-1
-1
-1
-1
-1
-1
-1
-1
-1
0
1754159 1755203 832846 831791 88 88 0
-163
-43
-1
-2
-52
-98
-1
134
-12
47
-20
-50
-13
-51
-1
0
1754159 1755204 111949 113002 159 159 0
-39
124
-95
-98
-1
-146
-4
-60
85
-30
-1
-95
0
1830845 1831328 566478 565995 1 1 0
0
1859348 1861211 514319 512462 78 78 0
217
1
-27
61
1
1
-46
131
1
55
1
-32
204
-288
0
2026233 2027195 2094438 2093471 106 106 0
-92
-1
124
89
-172
106
-8
-47
-17
-238
-1
0
2027963 2033594 5384740 5390373 54 54 0
-260
-47
-541
-1
138
3
-890
210
82
270
-46
250
32
81
1
163
-69
-127
85
93
31
-180
-24
24
-275
-96
127
85
-67
-49
-1
-1
-176
303
-169
-349
0
2027964 2033600 921467 915802 126 126 0
259
46
-540
-1
-1
141
-568
-323
-1
64
-228
-52
-220
-1
-47
-1
-29
-1
-222
33
81
164
-8
-62
-127
209
-203
24
-275
-96
46
1
80
83
68
39
-11
-45
-1
-1
-160
274
174
-169
-1
-1
-1
-1
-1
-1
-1
-1
-1
-1
-1
-1
-1
-1
-1
-1
-1
-1
-1
-1
175
0
2037732 2038053 2087807 2087488 38 38 0
121
1
0
2038324 2043954 4790037 4784384 107 107 0
-301
-166
-1
-1
-1
-1
-1
-1
-1
-1
-1
-1
-1
-1
-1
-1
-1
-1
-1
-1
-1
-1
-116
-719
-9
-1
472
249
-151
-1
-13
235
246
-12
-97
84
-19
-1
15
277
267
1
-116
1088
141
1
-584
0
2038324 2043953 4956323 4950673 106 106 0
-301
-166
-1
-1
-1
-1
-1
-1
-1
-1
-1
-1
-1
-1
-1
-1
-1
-1
-1
-1
-1
-1
-116
539
1
-179
480
249
-163
-59
-154
24
127
119
-12
-97
394
19
248
1
-20
-1289
37
1
-584
-92
-1
0
2038324 2043953 915808 921467 115 115 0
-466
-1
-1
-1
-1
-1
-1
-1
-1
-1
-1
-1
-1
-1
-1
-1
-1
-1
-1
-1
-1
-116
62
477
1
-129
-1
-1
-51
42
232
206
249
151
-12
-63
173
-258
-101
-1
-113
-1
-219
-1
-35
26
-19
-1
-223
27
1
-20
-88
-10
135
-62
-324
569
0
2038578 2042098 4615127 4618664 64 64 0
-47
-166
-1
-1
-1
-1
-1
-1
-1
-1
-1
-1
-1
-1
-1
-1
-1
-1
-1
-1
-1
-1
-116
-236
-492
-1
-1
472
249
151
1
-11
235
1
126
119
-12
-97
394
19
136
112
1
26
1
-80
-10
0
2038324 2043953 2093470 2087813 118 118 0
-301
-166
-1
-1
-1
-1
-1
-1
-1
-1
-1
-1
-1
-1
-1
-1
-1
-1
-1
-1
-1
-1
-116
-236
-492
-1
-1
-109
613
-163
235
-258
-101
-1
409
248
1
20
-87
-10
-520
569
141
-585
0
2038324 2043954 5390373 5384740 36 36 0
-301
-1
-281
-68
449
23
-180
-1
-1
-8
-40
-228
207
249
-14
144
-6
150
85
192
-66
-97
398
15
248
1
20
-96
1088
6
135
-544
-1
-42
-1
0
2038324 2043953 5692664 5687040 52 52 0
-301
-281
205
161
173
-181
-7
35
227
211
157
92
50
-113
-59
92
85
-258
-101
-1
390
267
1
20
-86
-11
547
541
-105
37
1
-408
-177
0
2043954 2045176 2087203 2085988 159 159 0
-32
-1
38
30
21
30
41
22
1
1
32
140
1
57
1
-51
-13
-1
-3
-31
-55
-94
86
-36
-121
21
69
19
1
0
2048987 2051285 4809407 4811699 65 65 0
98
346
5
839
135
88
-264
504
0
2045177 2051282 4979219 4985335 118 118 0
-155
-2
-4
-1
-3
-1
-1
31
-21
-239
345
-561
401
-289
-282
75
-146
650
714
-118
229
5
53
-734
-1
53
223
-457
-1
-1
-1
-1
-1
0
2051281 2051557 2085993 2085715 27 27 0
-174
-1
0
2670473 2670597 4880098 4879974 0 0 0
0
2981201 2983059 560617 558761 19 19 0
279
483
147
136
-43
202
1
175
-93
-1
-1
85
-146
-42
0
2981201 2983059 4775938 4777800 21 21 0
-234
40
1021
-82
90
-93
-1
-1
-1
85
-146
-42
0
2981200 2983057 512460 514317 84 84 0
-235
676
440
116
-93
-1
-1
85
-146
27
0
2981202 2983058 189404 187545 18 18 0
-233
-211
319
147
-179
202
176
-43
-1
-51
-1
-1
262
0
2992834 2998817 4850961 4844976 55 55 0
-169
1330
-599
736
192
-181
-85
-449
1000
105
1
-445
-568
-1
0
2993596 2998809 240348 235133 39 39 0
-1335
310
-118
283
-22
-180
70
-129
-533
-374
276
35
421
1
-399
-556
0
2992835 2998818 81000 86986 49 49 0
-703
-946
-449
428
281
23
-460
-450
745
-8
353
1
-29
-1
395
-22
-510
0
3014888 3015365 4871953 4872430 0 0 0
0
3024836 3026702 361544 359683 18 18 0
14
14
1
1
83
341
-41
-80
293
206
-20
-66
300
0
3024837 3026391 475143 473595 111 111 0
27
85
-307
35
33
-87
203
30
1
59
89
-137
-299
67
-86
3
0
3024837 3026702 4873016 4874878 18 18 0
27
1
1
83
-265
-1
77
-117
206
90
-226
-298
68
0
3024867 3026674 5529045 5530847 16 16 0
82
195
146
33
-87
293
227
363
-115
0
3026701 3031748 5417534 5422580 189 189 0
85
-83
-2318
161
1
1
-1087
0
3033022 3034885 4751113 4752981 12 12 0
-224
-6
-6
98
1
-98
-246
111
-419
-1
-332
0
3033023 3034884 180297 182161 15 15 0
-223
-207
222
-11
-130
-414
-1
98
81
18
-135
-159
89
0
3046564 3048113 473595 475145 103 103 0
-13
3
-152
-317
262
1
-230
122
-36
-61
46
0
3051313 3053181 4624480 4622612 6 6 0
277
-462
-397
67
0
3058245 3060103 361544 359681 17 17 0
355
95
-33
-1
-87
-203
-178
117
-86
-314
268
-97
-16
0
3058246 3058616 4873016 4873386 3 3 0
-13
342
0
3058246 3060101 4668471 4666614 14 14 0
-13
-15
276
46
1
-219
-895
268
-101
-12
0
3058281 3059795 514281 512769 162 162 0
-11
22
-64
3
26
-4
48
92
46
1
100
63
-56
-1
-815
-81
-71
3
0
3060835 3066808 4822403 4828386 326 326 0
-49
-1
-351
-1275
335
-84
-431
-280
-39
-1
-224
-7
33
1275
109
-45
-125
-216
-1
368
189
-368
0
3062271 3066808 4632432 4636973 256 256 0
-237
335
-84
313
-118
-280
-28
-190
-52
33
-97
920
259
109
-169
-212
-1
372
0
3066808 3071034 5517598 5513373 464 464 0
1441
55
1
-289
-906
118
-197
-1
-18
7
932
0
3077745 3079612 4624479 4622612 5 5 0
670
-408
96
-261
0
3077748 3079615 4752979 4751111 13 13 0
-668
68
396
39
-22
-21
-220
102
1
-96
-6
0
3080831 3086940 4985334 4979219 145 145 0
-48
-1
-1
-4
-1
-4
-2
726
1
-276
-1
734
-288
829
1
1111
-39
-210
-753
288
228
-117
0
3080830 3086764 4739794 4733865 181 181 0
323
1
1
1
1
1
453
1
795
-616
-1
-1
-1283
82
303
160
-41
-209
-751
871
-27
0
3087646 3093512 4773979 4768115 98 98 0
793
61
233
1
752
1
-223
-1513
-707
-12
-1
-1
-3
-32
27
1
733
-123
264
195
0
3087646 3093512 4956689 4962565 108 108 0
-180
614
294
1
-376
-147
-1
-83
-1857
-1
-251
-1
-485
-14
-1
-32
27
1
-856
-646
0
3087645 3093512 4805560 4799691 93 93 0
855
233
1
-449
-865
-1
119
-889
786
-89
-14
-1
-32
27
1
733
-123
-7
0
3089334 3093512 5415369 5411189 90 90 0
831
1675
-88
-14
-1
-30
29
1
-856
-646
0
3093921 3094128 1409181 1409393 14 14 0
82
-74
-2
-4
-1
-3
-1
-1
31
0
3109019 3110887 4438187 4436313 36 36 0
310
-57
11
-42
-41
31
159
1
-112
-8
-1
-1
56
-135
-1
-120
-18
-66
-234
67
0
3109024 3110887 116346 114482 16 16 0
311
-103
71
-87
73
1
-429
-13
-302
68
-186
-177
-1
18
1
0
3109025 3110576 475143 473595 108 108 0
-356
16
-42
71
-87
73
1
131
30
1
147
-120
-13
-303
67
-86
3
0
3109025 3110889 4873016 4874880 13 13 0
27
1
-323
-21
-198
75
1
131
-298
-13
-302
68
0
3111574 3117823 5423761 5417508 458 458 0
-13
-390
-1
-76
-1854
-162
3022
-191
-351
87
1
1
0
3184449 3184929 4993058 4992576 2 2 0
-5
-4
0
3184456 3184929 566470 565997 0 0 0
0
3884098 3884174 3800694 3800770 0 0 0
0
3884098 3884182 3571517 3571433 0 0 0
0
3884100 3884184 3571511 3571427 0 0 0
0
4224054 4224971 4790038 4790957 114 114 0
-98
-1
-7
110
-24
82
98
9
62
-94
-1
17
1
-51
8
1
-23
-1
-1
-50
-1
-1
-1
-1
-9
48
1
70
1
1
10
-22
0
4223925 4226649 914265 911590 512 512 0
43
26
1
1
1
8
-10
111
1
1
1
12
19
1
1
1
1
14
1
1
-69
-47
-185
-158
-7
12
-40
4
-7
10
1
-24
-1
-1
39
1
2
1
1
1
1
1
1
1
61
1
1
12
1
1
6
8
1
1
34
-11
-1
-22
45
-16
13
1
-13
69
1
1
-38
-1
69
102
359
110
-68
74
1
1
1
1
19
1
43
115
21
286
50
8
85
1
-39
0
4227251 4227787 1391225 1390687 5 5 0
-133
21
-100
-23
0
4227784 4229335 5147211 5145661 8 8 0
193
276
-82
-751
247
0
4227784 4230373 430202 427607 28 28 0
-43
-94
-1
-58
-359
42
-454
11
-48
-1
-733
-1
-1
142
-11
-119
41
101
-102
19
1
79
0
4227780 4231608 5322490 5326351 76 76 0
-20
-22
-1
-1
6
129
284
-96
39
120
26
144
-225
145
52
-191
-1
-491
-1
-370
-69
30
-290
21
-36
-1
-144
-146
-18
-12
-1
-1
-1
-1
-1
-1
-1
-1
-1
-1
-1
-1
-1
-1
-1
-1
-1
-16
-43
-1
-37
56
1
-29
-1
-1
-123
-264
-12
0
4227784 4231611 5384428 5380576 72 72 0
31
-12
-151
233
-126
-206
-1
-71
54
422
-177
-161
-1
-344
-8
-362
19
-52
29
-6
-285
21
-341
-1
-1
-12
-1
-1
-1
-1
-1
-1
-1
-1
-1
-1
-1
-1
-1
-1
-1
-20
101
31
1
1
-148
-126
42
26
20
-51
-19
101
-9
0
4231074 4231608 1395773 1396309 6 6 0
-119
-265
-18
43
0
4231074 4231611 3232168 3231624 8 8 0
-40
-80
-191
-1
-62
-1
-13
0
4231074 4231375 4962867 4962565 2 2 0
-119
0
4231072 4231608 3233332 3233871 6 6 0
-121
160
-105
-18
-101
0
4397625 4401051 5314510 5311086 34 34 0
-9
539
346
275
1
-216
-173
-1
-358
-37
-1
518
558
1
270
50
0
4397625 4401053 3228736 3232171 39 39 0
5
-467
76
-144
478
1
-30
-71
-117
-177
-336
-1
813
313
-31
-1
-66
-1
-20
161
-88
0
4796152 4799744 1395772 1392190 617 617 0
-101
50
-30
-1
6
1
1
98
-62
11
149
1
1
70
364
-37
-1
191
-54
32
1
1
1
1
1
1
1
162
-60
80
190
83
47
12
-62
-108
-1
12
33
1
-114
-6
-3
-7
-94
88
-128
199
1
1
-298
-1
-41
19
-105
-35
-238
-97
0
4797685 4800696 108834 111859 508 508 0
29
181
91
48
12
-62
34
-74
-1
-1
-1
11
32
1
-116
-12
-1
-3
-52
130
-68
-1
-60
-183
20
-36
9
-173
-1
-1
-124
-47
-5
45
47
-157
-1
-1
3
1
5
1
-93
-1
-2
-60
-28
350
1
-20
-46
-83
-8
-145
63
97
1
-26
-12
-1
0
4834490 4834851 923174 922811 52 52 0
-170
-129
-1
8
0
4840365 4840789 915808 915389 53 53 0
49
1
1
1
1
3
12
-20
54
6
-39
-231
-1
0
4856641 4857828 4964135 4962957 208 208 0
38
1
1
1
17
125
-45
-1
13
1
-24
-29
24
1
14
55
-23
118
1
330
-190
0
4855775 4857828 904705 902661 365 365 0
100
186
-92
-1
-1
-1
-48
-1
-68
36
98
1
279
1
1
10
132
-49
110
45
-22
-14
98
1
322
1
14
139
70
-51
4
0
4911781 4916242 5516392 5511931 331 331 0
-577
-906
118
-190
-350
3
1749
31
0
4916475 4917846 5410451 5409075 203 203 0
-5
17
1
125
-144
-87
51
-73
-13
162
-18
-93
-24
-295
174
-73
-1
0
4917847 4922945 5225368 5230458 58 58 0
-84
-490
141
-197
538
-27
-136
615
1
1
1
1
4
1
1
1
1
1
8
500
16
188
-69
-28
286
-100
164
1
249
88
1
-7
-57
-400
-83
-83
123
-174
-52
-143
0
4917847 4922945 5136278 5141362 56 56 0
-279
75
524
570
-27
-136
615
1
1
1
1
4
1
1
1
1
1
8
595
109
-69
-28
-95
-260
-26
171
1
159
90
88
1
-7
-1
-171
286
117
169
-178
-81
112
0
4917846 4922945 5314878 5319967 73 73 0
-108
-1
-24
224
524
-338
-1
233
-62
532
1
197
1
1
1
1
1
1
1
1
1
1
13
-83
-287
408
-7
-232
-1
129
1
32
156
1
-39
14
122
-75
-1
89
1
-7
-1
55
-478
-27
15
-47
123
-169
0
4917846 4922948 433994 428895 68 68 0
558
-112
-1
45
165
569
-27
-395
25
333
1
1
1
1
1
1
1
1
1
1
1
8
319
-124
-58
-1
-1
-1
205
-96
-281
-106
164
1
-174
-1
164
1
-7
-1
-1
-57
-1
400
-164
-287
14
-48
-1
0
4917847 4920879 1959501 1956480 41 41 0
-272
15
45
70
-101
-212
-1
166
569
-27
-59
-78
648
1
1
1
1
1
1
1
1
1
1
1
-35
262
385
0
4917847 4922948 3232168 3227072 57 57 0
-40
-247
-20
-1
-66
-1
32
312
165
-30
540
-85
-1
-78
-548
78
1
1
1
1
1
1
1
1
1
1
1
-718
-83
549
338
1
-20
-44
400
40
-124
-43
81
0
4918295 4922948 420150 424788 53 53 0
265
164
-31
540
-27
98
650
17
1
1
1
1
1
1
1
1
1
1
-447
50
16
-284
-1
-386
164
1
339
1
-5
-1
-1
-414
186
87
56
0
4922949 4928578 1950853 1956479 40 40 0
-586
-1
1293
1
194
11
-82
345
1
-690
100
288
259
133
-28
-46
-157
83
-41
-175
302
-520
215
0
4922948 4928578 921468 915808 99 99 0
260
-327
-1
-257
-1
-709
328
61
-228
-1
-51
-220
-1
-42
-258
-1
-117
-110
-244
99
-79
68
143
259
-161
-54
220
11
29
-56
-1
-1
131
304
174
-169
-1
-1
-1
-1
-1
-1
-1
-1
-1
-1
-1
-1
-1
-1
-1
-1
-1
-1
-1
-1
0
4928583 4931104 424788 427326 48 48 0
137
1
-201
-161
-1
23
159
389
325
-30
343
-10
-36
-1
-1
-1
-1
-1
-1
-1
-1
-1
-1
-1
-1
-1
-1
-1
-16
-43
42
-353
5
-13
-40
0
4928583 4931104 5383125 5380579 60 60 0
137
1
-41
-161
-1
-222
-118
397
-48
-34
241
-30
-15
329
-31
-1
-15
-1
-1
-1
-1
-1
-1
-1
-1
-1
-1
-1
-1
-1
-1
-1
-20
-404
-30
5
-13
20
-89
101
-9
0
4930865 4931114 4956689 4956438 5 5 0
-36
-70
0
4931227 4933120 182165 180276 27 27 0
6
82
-85
125
3
168
21
81
-100
-1
309
-110
90
-34
9
-322
-1
333
0
4931233 4933099 4764846 4766707 21 21 0
291
3
35
1
153
-253
237
104
-104
12
22
-322
-1
0
4931233 4933099 4752979 4751113 15 15 0
291
3
-370
-1
309
104
95
-22
-441
-3
0
4933364 4934077 5240175 5240888 102 102 0
-180
13
208
114
-44
-58
-1
30
0
4933357 4934077 5408429 5407705 103 103 0
-187
226
-103
-1
-55
-46
-1
-14
-1
22
52
1
0
4953845 4958228 5250176 5245787 98 98 0
-178
-606
-1
351
-353
-109
-78
-183
839
-79
486
-293
-328
449
0
4953845 4956618 5020055 5017275 36 36 0
-178
556
-372
-29
-1
-1
-311
-226
-186
0
4953845 4957392 417093 413541 65 65 0
-178
-369
588
-461
-76
-185
-1293
0
4953844 4958228 165425 161035 70 70 0
-179
-369
166
-394
-6
24
-207
-104
-227
-185
443
-295
97
226
40
-216
88
-39
-253
-782
0
4983525 4986662 207809 204675 79 79 0
1139
1
-310
44
109
262
-16
-368
532
0
4983525 4989505 5250180 5244197 145 145 0
551
-238
-1
351
1
-740
-368
-715
-494
-1599
187
0
4983525 4987079 417097 413540 83 83 0
1139
1
353
-387
-368
-452
81
-183
-193
-111
-192
0
4983529 4988743 235133 240348 126 126 0
690
211
234
1
353
72
35
1
-274
-6
-368
664
-51
-19
-173
-1
-109
-196
-1
119
-1480
0
4983525 4989505 4844980 4850961 109 109 0
-124
-1
59
557
166
234
1
105
248
109
-278
-368
-450
-481
-84
-196
1029
-570
-760
0
4983525 4988067 4636974 4632432 111 111 0
182
557
-372
-7
23
1
353
109
262
-16
-368
-452
-264
-193
-24
397
0
5016943 5017037 1818713 1818618 7 7 0
-7
0
5031015 5032602 1419117 1420702 177 177 0
-203
26
18
260
148
1
-34
-67
-1
-1
-368
70
40
-219
-14
7
45
1
0
5036583 5038768 5518178 5515991 141 141 0
39
-3
-225
-7
0
5036580 5038768 5423761 5421569 116 116 0
-13
-253
-131
-1
0
5039303 5039795 5032805 5033302 14 14 0
7
-4
41
-3
-8
-1
-1
-1
-1
-1
53
0
5039797 5045246 5249639 5244196 133 133 0
10
-166
-72
-1
323
1
338
-44
-109
1100
-79
482
539
95
442
1
909
197
0
5039797 5045243 207268 201831 143 143 0
-176
394
1
751
836
263
838
92
445
1
1106
0
5039797 5043774 416556 412582 122 122 0
-176
394
1
338
-152
-1554
646
92
-206
240
1
0
5039797 5045244 86440 81000 79 79 0
197
166
545
-44
11
1953
342
93
449
-944
160
0
5039797 5045247 4827846 4822401 116 116 0
10
-166
22
-2176
48
-177
-1
-40
93
187
342
93
445
1
1106
0
5045245 5047020 5682326 5684103 64 64 0
1213
-191
-1
-1
0
5045245 5048444 5421584 5418385 92 92 0
-319
1730
0
5045245 5048444 582139 578942 120 120 0
1213
835
0
5050303 5051184 5512807 5511930 17 17 0
150
1
157
31
0
5050305 5051184 5418385 5417508 14 14 0
148
1
1
-187
0
5060077 5061937 4712127 4713994 13 13 0
-359
-95
-119
-246
-251
-500
-234
-1
-1
31
16
0
5060074 5061936 4569975 4571840 13 13 0
6
-487
-82
-246
-135
-117
16
302
-182
0
5060081 5061939 4438181 4436310 34 34 0
-27
323
-11
-52
-41
-300
-8
-1
-1
-190
-1
-1
-119
-84
-415
0
5088442 5088922 5036230 5036709 2 2 0
72
0
5093339 5099243 5411183 5417093 40 40 0
-784
-1
898
-1584
-305
-928
-1
-1149
0
5177824 5179683 187546 189405 19 19 0
25
14
30
142
-140
-1
-1
10
-207
-204
-43
-250
752
1
0
5312697 5314561 4569978 4571843 10 10 0
-357
94
-34
-585
16
0
5312700 5314559 176340 178200 10 10 0
-850
-216
-318
446
16
0
5312700 5314558 5035513 5033657 11 11 0
27
743
-295
-16
748
16
0
5339776 5340603 4812522 4811695 93 93 0
74
177
311
90
-36
53
-53
-10
-1
-1
0
5339777 5340645 1420702 1419835 112 112 0
72
1
41
-10
-14
114
106
36
78
95
86
-41
59
-47
-1
-42
-1
-1
-1
0
5368218 5368443 4626132 4625907 12 12 0
140
-65
0
5391854 5393143 5029058 5027771 19 19 0
552
47
-168
7
0
5391616 5393143 4846508 4844984 25 25 0
38
248
341
163
557
-59
-1
0
5391616 5393149 236657 235127 10 10 0
38
588
211
0
5391616 5393144 163895 165425 10 10 0
38
-45
-103
-231
-5
397
0
5396509 5402490 207810 201831 130 130 0
-120
-63
-374
-183
372
-338
44
370
919
-482
-192
639
1
1
1435
1
0
5418722 5423329 4580081 4575463 79 79 0
339
372
-154
-1
-1
-1
-182
-1
-53
29
1
1
-105
-248
-109
-646
-452
-84
-1
-1
-177
-216
280
-429
722
0
5440243 5445877 4784385 4790037 105 105 0
259
487
100
38
577
1
-418
291
1
-8
-265
-73
15
-222
-1
16
194
182
-148
-159
-1
-1
143
49
-343
-28
46
-265
17
-181
472
-170
-1
-1
-1
-1
-1
-1
-1
-1
-1
-1
-1
-1
-1
-1
-1
-1
-1
-1
-1
-1
0
5445878 5447061 5137462 5136278 8 8 0
277
-192
361
-73
-1
0
5445878 5447061 5392664 5393849 8 8 0
228
49
-236
-390
-126
-1
0
5447063 5448146 110671 111757 190 190 0
-119
103
-415
-1
-1
92
174
50
1
1
-19
-77
-1
-1
-16
0
5567853 5569017 3232169 3233333 13 13 0
-765
23
-128
10
0
5567357 5569188 4840078 4838243 15 15 0
-397
-9
-1
302
-71
137
-173
-170
32
-11
-1
112
0
5567357 5569219 3874306 3872443 24 24 0
-397
-281
104
-475
-32
-12
-6
-143
61
1
1
1
46
0
5598686 5604804 1409179 1415297 64 64 0
78
1
123
-382
-1263
-490
-300
412
-158
-1
-84
-1
-1243
-121
426
1
-321
387
1
1
1
1
1
-311
0
5602504 5604803 4809407 4811699 59 59 0
-833
424
1
163
-157
-194
194
1
1
1
1
1
328
0
5598689 5604798 4979218 4985334 51 51 0
199
-21
-239
345
-1041
-209
-282
-220
-81
412
-988
285
-334
-399
-1
26
1
-320
-703
0
5672045 5676227 5411189 5415369 82 82 0
1674
1677
0
5697740 5699599 187546 189406 12 12 0
38
-315
-1
38
1
-176
-845
0
5702716 5704578 4614299 4612434 18 18 0
-28
83
1
-141
-55
-1
21
1
-26
-1
-140
-599
645
80
-18
0
5702745 5704577 4838243 4840078 23 23 0
81
1
215
1
-26
-1
-1
101
-39
-71
-1
394
-134
-364
-1
283
80
-18
-1
0
5705127 5705606 4871949 4872428 2 2 0
0
5709629 5713600 5680134 5684103 127 127 0
413
1209
1
329
-1647
-1
0
5709634 5715769 584330 578196 271 271 0
-19
-1
-1
1599
1
329
1646
0
5709648 5715896 5423761 5417508 219 219 0
-13
-384
-1
1208
1
329
-563
-895
191
1943
-187
-454
-1
-1
-1
0
5737815 5738046 832023 831793 29 29 0
213
0
5738461 5741230 897975 900746 324 324 0
-1081
-1
-148
14
-138
14
1
1
-107
41
-70
-484
154
1
-9
-34
-76
-1
-1
60
22
59
0
5738963 5739717 5379820 5380576 109 109 0
-241
-1
97
1
-26
-363
0
5738461 5739751 4775270 4773979 195 195 0
-1228
0
5739614 5741230 837359 835743 248 248 0
-72
-15
77
16
39
9
11
-111
-1
41
-70
-1
-1
-1
-1
16
2
-8
402
152
58
1
-15
-1
-28
16
-208
71
0
5741005 5741230 108817 109042 15 15 0
0
5741231 5743121 5380579 5382487 53 53 0
-24
10
-100
73
20
-65
-252
4
-71
39
-40
-20
-1
-1
-1
-1
-1
-1
-1
-1
-1
-1
-1
-1
-1
-1
-11
10
18
-333
-290
25
-12
49
-393
-1
0
5743120 5749229 1415293 1409183 59 59 0
-643
339
1
203
1
-394
-1251
734
-217
-464
-505
-367
-1
-420
222
278
1
0
5743122 5743990 5134130 5133268 37 37 0
48
1
1
4
1
4
2
-579
0
5749230 5753738 428253 432777 57 57 0
-101
-1
-1
-542
99
1
-94
-1
53
-5
-313
-29
-516
-1
-53
-1
-95
-76
-1
-15
94
1
1
-230
-104
-1
-489
-91
-1
-1
-1
-62
125
299
1
-210
-1
148
-24
358
83
1
0
5749619 5753738 5145661 5149775 44 44 0
6
-247
-1
99
1
-463
-29
-114
127
-511
94
1
1
-169
17
-45
-592
76
200
242
57
1
-24
-187
148
-283
99
83
1
0
5751161 5753738 5314878 5312300 29 29 0
-37
-15
94
1
1
154
70
-12
-1
-95
-384
-109
91
203
281
1
-210
-1
-176
-256
-140
43
1
0
5749619 5753738 5141617 5137494 50 50 0
6
-53
-1
-151
-31
61
52
1
-63
-79
178
124
-21
-428
-169
277
1
1
-236
-29
-70
-187
-123
759
1
-20
-187
-1
-431
99
83
1
0
5753739 5754277 5381114 5380578 7 7 0
-245
67
20
183
0
5755146 5756552 1390687 1389286 161 161 0
119
1
83
157
1
-143
-212
-58
-1
95
-131
21
1
1
1
1
37
86
1
-141
-65
-1
-1
0
5755780 5755986 418996 418790 19 19 0
0
5754277 5756552 902436 904705 283 283 0
345
74
145
507
284
-18
277
-196
-1
-22
22
126
1
159
0
5765455 5772628 5417508 5424689 221 221 0
-193
-346
188
-413
-355
-2187
-77
-2094
-1
-390
-279
261
0
5767752 5771703 5684103 5680150 119 119 0
-370
-1
-1
191
-821
2176
0
5772153 5772628 251033 250559 6 6 0
76
0
5772145 5772630 366500 366016 10 10 0
57
0
5772393 5772628 5685916 5685681 2 2 0
0
5772401 5772630 348639 348410 8 8 0
0
5824657 5830644 453151 447153 26 26 0
129
63
-369
-187
-169
-1
-231
110
-200
44
-7
-102
1324
-39
-159
-58
-84
-295
-1
-330
452
-432
-180
0
5824662 5830644 5250185 5244197 142 142 0
-721
-22
-50
-1
-120
-1
202
-388
-102
999
102
-79
143
-41
-597
-326
449
909
0
5824670 5830647 4580085 4574105 107 107 0
-548
-187
-168
-591
-102
999
323
-41
-216
-84
203
-96
-326
449
133
1
142
0
5839391 5839876 4609345 4609829 2 2 0
79
0
5846424 5849540 4988454 4985335 63 63 0
-1784
109
125
1
-669
-16
-1
-138
-190
0
5846428 5852404 4895831 4889854 81 81 0
1888
209
-431
-198
-300
-181
-122
-403
-10
-645
153
337
1
53
1
317
-47
24
118
-226
-1
0
5846420 5852404 447146 453137 84 84 0
8
-1041
-178
671
125
1
-415
-100
-198
-84
-58
-160
-364
-341
-10
-645
355
-107
29
-209
189
-22
572
0
5846429 5852404 81000 86977 45 45 0
-703
-946
240
125
1
-714
-297
-705
-9
745
-8
45
709
25
-22
-510
0
5849540 5852404 4979214 4976345 27 27 0
-615
-10
797
337
1
-208
-34
-1
-1
-178
-510
0
5847867 5852404 4632432 4636970 44 44 0
449
125
1
396
-398
-28
-190
-181
-524
-10
387
410
-547
163
-47
0
5846428 5852404 4822403 4828383 76 76 0
1888
125
1
703
-11
-81
-39
-1
-224
-659
-10
-1343
164
-47
142
-368
0
5847190 5852407 240348 235130 48 48 0
1126
125
1
396
-118
-1
-201
-102
-1
-176
-21
52
-129
84
-440
-10
-374
276
35
113
337
1
-927
0
5855540 5861199 5422905 5417245 236 236 0
-1640
1730
1
1299
-187
-1
-348
-319
125
0
5855540 5861199 5517327 5511668 215 215 0
-1512
-906
118
-189
-1
647
1
1455
-378
403
0
5861692 5862032 5326351 5326009 2 2 0
-137
-122
0
5862902 5869074 427607 433798 70 70 0
218
1
122
100
-39
-1
-270
-1
-596
-139
-1
54
-172
-686
-1
-57
-1
107
-65
-1
-1
-11
-1
-4
-321
-104
-8
-1
370
-203
-1
-1
-1
-62
125
299
-210
149
-24
260
99
-37
567
-236
-1
116
-114
0
5862032 5869074 5322110 5315077 89 89 0
225
9
50
44
1
1
1
1
1
1
1
1
1
1
1
1
1
1
1
-22
13
711
-99
-164
120
150
498
-44
-1
-1
-54
537
-12
-26
-78
404
-51
-95
-1
13
-75
-1
-4
109
-12
195
34
1
-81
-1
-43
-1
242
-407
-285
83
1
-12
-12
187
431
-393
-1
310
-192
-274
87
0
5863940 5869074 5141617 5136473 54 54 0
6
-53
-1
-151
-31
15
-160
380
50
-400
-169
95
12
-65
-11
-1
-334
-25
-77
-1
-179
-123
70
112
575
-24
-187
531
-37
567
-192
-274
87
-73
0
5865484 5869074 5314878 5311281 39 39 0
-37
-1
-11
-1
-4
245
70
-12
-1
-105
-1
577
199
281
-210
-177
-392
-1
518
-241
-274
43
1
0
5862014 5869074 3224896 3231972 76 76 0
-207
27
10
9
37
13
31
32
-18
-1
-1
19
254
-83
-254
-68
-311
270
-304
-1
-292
186
-259
167
-438
-45
13
106
-65
-11
-1
-4
-157
-275
-1
-355
703
-24
-71
-117
-513
-1
19
-1068
39
-31
-1
-66
-1
-20
0
5868734 5869074 1396309 1395968 4 4 0
-251
0
5870598 5870828 434725 434495 14 14 0
0
5872553 5873091 5225905 5225368 6 6 0
499
0
5873151 5873365 5132570 5132356 0 0 0
0
5876346 5878209 4775938 4777798 19 19 0
224
51
-316
89
-232
179
-202
-59
-27
276
1
1
1
0
5881666 5887317 915808 921467 92 92 0
667
171
173
132
1
-129
-1
-1
46
17
32
43
-185
608
1
-75
-88
-89
-1
-240
-199
-1
-27
-1
-219
-1
-35
-44
-1
-223
-46
-1
232
-62
-1
892
-141
585
100
1
0
5881666 5887317 2093470 2087813 89 89 0
-301
711
399
-33
-157
-1
-206
399
-163
-89
-1
-240
-199
-1
-304
19
-560
892
830
2
0
5881665 5887317 5692665 5687040 75 75 0
-302
166
1
1
1
1
1
1
1
1
1
1
1
1
1
1
1
1
1
1
1
1
321
31
131
42
132
181
43
43
-189
362
141
101
-72
-180
-1
-240
-199
-1
-882
323
28
541
-105
37
-406
279
1
0
5889434 5891014 4626055 4624474 54 54 0
63
-633
-1
-4
-20
282
1
0
5891034 5891277 458482 458237 6 6 0
-20
-218
0
5891487 5892094 4622594 4621987 28 28 0
0
5902956 5903532 5390376 5389820 22 22 0
-308
163
1
1
1
1
1
1
1
1
1
1
1
1
1
1
1
1
1
1
1
1
0
5902958 5903532 4956324 4955750 0 0 0
0
6339407 6340572 4434762 4433595 160 160 0
-9
-3
22
-64
3
26
-4
119
-21
-95
45
196
-131
-43
-1
285
0
6340569 6340805 1395770 1396006 0 0 0
0
6340803 6341341 5224184 5223645 4 4 0
-293
-93
129
0
6340805 6341341 1390687 1391225 4 4 0
-260
-1
0
6376713 6376908 5435195 5435001 10 10 0
46
-138
6
0
7352752 7354612 514318 512462 76 76 0
26
185
94
-262
74
131
178
-111
0
7363389 7367899 417099 412582 109 109 0
-553
-166
-188
-156
436
1
-103
-262
-375
-917
-111
-621
210
0
7363388 7369369 468456 462474 103 103 0
-550
191
-166
-156
434
-106
-262
-375
22
1
-1007
-618
-1
183
27
1
502
0
7363389 7369369 4828389 4822403 73 73 0
-718
22
-166
-156
-47
-10
-332
50
1
-364
-375
-677
48
-177
-1
-40
279
-429
210
1
0
7363388 7369378 5250183 5244188 128 128 0
-719
-72
-1
-117
-156
434
-106
-262
-375
463
-79
-1106
210
1
1148
0
7387101 7388965 5033657 5035515 11 11 0
13
14
754
-631
96
1
46
277
0
7387129 7388935 5530847 5529045 10 10 0
-264
478
1
1
1
-320
416
47
0
7387101 7388963 255491 253634 11 11 0
777
1
1
20
-615
94
1
46
-277
0
7412401 7412647 458482 458235 6 6 0
-20
0
7422448 7424312 5015420 5017278 14 14 0
28
-21
136
94
486
324
202
355
0
7427589 7429443 5035514 5033657 14 14 0
-446
-1
-40
-80
203
-178
-133
370
115
-265
15
0
7428351 7429443 5519109 5520206 7 7 0
-182
-435
-452
-1
-1
0
7427617 7429418 5529045 5530848 10 10 0
-321
-98
-40
-80
-381
136
1
365
0
7571205 7572494 5027771 5029058 4 4 0
518
-3
170
45
0
7571205 7577192 4828383 4822403 93 93 0
547
188
-369
-1
728
351
1
1
1
1
1
1
1
1
-516
-213
-206
-18
-1
-40
279
974
665
0
7582397 7584292 4580085 4578187 19 19 0
901
-211
-216
-160
-109
0
7582398 7584292 165424 163525 20 20 0
-1111
-1
-216
-14
-104
0
7594836 7595119 5014779 5014497 2 2 0
269
0
7595706 7596402 5142305 5141602 16 16 0
-280
-217
-1
-44
-59
-60
-1
0
7595706 7603329 5233008 5225368 78 78 0
34
-40
182
-284
-82
-1
-11
-27
-13
-31
50
-19
291
122
1
-178
116
-262
121
-168
-22
-1
-308
-247
74
-67
-432
-82
-128
498
-332
-6
104
1
-287
-22
70
202
442
-48
7
-12
-187
-1
-747
-416
-68
-237
-489
0
7595707 7599860 5380579 5384740 60 60 0
-24
10
173
20
-65
-406
33
-11
-359
81
1
-210
-36
49
-393
-1
-158
-181
-1
-163
306
114
-231
-71
-1
-292
43
-229
-152
12
64
-156
0
7595707 7603329 3224530 3232168 85 85 0
206
42
-290
-37
27
10
121
-8
-1
280
-83
77
1
-178
-68
-599
-285
-1
-234
129
116
-259
167
40
-127
-317
13
-94
76
-174
-159
106
-291
-76
-204
457
-48
7
-12
-71
-117
-1
-512
-1
55
-181
-483
407
-31
-1
-66
-1
-20
-248
0
7595706 7599548 5326352 5322494 54 54 0
134
-8
-114
-285
-1
-1
-31
-38
-1
-51
-1
-43
-32
12
-21
-145
-143
-1
-56
78
1
-244
431
-11
-1
-1
-158
-329
-1
241
79
-67
48
325
26
120
-121
14
282
132
-6
-1
-1
-20
0
7596960 7603329 427607 433993 70 70 0
218
1
122
100
-39
-271
-1
-1
-19
-518
135
-63
-1
58
-168
288
-127
-272
-58
-1
-95
-76
-333
-6
-392
91
-188
-15
-1
-1
-1
-62
125
257
-48
7
-198
-1
148
-24
260
-316
386
-97
-139
-1
116
0
7597997 7603333 5145661 5150998 56 56 0
6
-242
-1
131
114
-178
686
226
-277
17
-39
-6
104
1
-287
91
387
242
15
-48
7
-12
-187
148
-599
-148
-324
10
-97
38
-5
271
-48
-43
-315
0
7600314 7603329 1956480 1959501 33 33 0
82
-188
200
-305
7
-12
-187
-1
-510
-238
386
-97
-95
-1
-1
-213
101
73
42
-17
0
7604001 7604535 5233007 5232472 3 3 0
-72
0
7605215 7605441 4949947 4949720 24 24 0
20
-13
-67
0
7608479 7609438 434950 434002 107 107 0
31
1
1
1
23
140
504
52
1
19
141
0
7609443 7609700 5384993 5384738 2 2 0
82
1
0
7610438 7611525 1395772 1394685 119 119 0
150
42
-173
-100
-223
44
0
7611744 7615238 4805910 4809406 62 62 0
131
-645
-827
-560
70
-583
214
1
-72
-12
0
7611707 7614387 5014570 5011887 18 18 0
-79
90
-274
-1198
-776
0
7611707 7615238 4797535 4793998 45 45 0
-85
-1
-203
-33
-1
-1
-1321
-557
-220
437
216
1
0
7616793 7619286 5411189 5408684 310 310 0
16
-20
-5
51
76
-85
-33
-156
-151
-1
-1
60
1
109
1
-361
11
2
-27
-1
-1
-77
-15
-160
26
-255
-1
-1
323
-183
-81
-1
-19
-184
0
7616600 7619494 1394677 1391780 330 330 0
-123
-1
30
1
-76
-3
79
-137
-30
157
-151
59
1
483
1
-110
182
1
11
10
-234
-1
-59
-1
62
-78
-27
-35
-146
100
1
63
-28
-19
97
-87
132
-73
-13
0
7617007 7619921 108817 111741 417 417 0
-39
-31
156
-151
59
1
37
-69
-1
-229
46
102
2
-44
-1
-67
183
-56
12
-170
-1
-1
-21
-1
-155
-1
86
-352
-20
-184
133
-69
-16
96
-226
106
0
7619787 7620583 1390687 1389902 95 95 0
-16
103
1
1
1
8
37
1
1
-39
-108
48
1
132
10
1
1
-214
70
0
7621002 7621454 101241 101689 48 48 0
53
113
-38
5
9
1
0
7621221 7621455 112769 113002 18 18 0
213
0
7621958 7623828 5569377 5571244 24 24 0
-28
82
59
-181
-21
-42
71
1
1
-468
-122
10
1
71
1
198
-216
-1
56
0
7653513 7655370 4399100 4397232 36 36 0
339
-338
-4
-1
-1
-29
-71
-131
179
-168
-1
-35
-87
-1
39
-34
-53
36
-310
0
7765272 7770085 5684103 5679287 224 224 0
-375
-1
-1
186
2997
-717
-521
0
7763106 7769217 578196 584309 321 321 0
-62
-946
-783
938
0
7769868 7770086 250777 250558 3 3 0
-198
0
7771407 7773265 4831134 4829274 18 18 0
31
-202
-18
193
319
-147
110
-27
-43
-202
-122
233
0
7771406 7773265 551928 553789 23 23 0
26
-246
172
355
-110
-1
-1
111
-27
-43
-202
54
-32
-124
146
1
0
7777959 7778437 4872430 4871952 3 3 0
91
-300
0
7807519 7808677 3233333 3232169 22 22 0
-149
-1
-1
-1
25
64
-6
-1
39
-118
5
-196
-1
-147
133
-70
0
7807316 7809173 4712128 4713993 16 16 0
-352
-1
25
-76
33
-93
-197
-30
-1
-653
-344
-1
-1
14
0
7817453 7819295 4598675 4596833 13 13 0
-236
-673
381
543
0
7839171 7841028 4569980 4571841 11 11 0
305
-46
-422
-178
-111
22
-369
-114
0
7841026 7843259 3378463 3376228 9 9 0
-215
1744
-236
-1
0
7846211 7846347 3572407 3572268 10 10 0
89
-31
-1
-1
-1
0
7894587 7901637 1401620 1408669 305 305 0
-347
699
1308
-480
682
1042
1049
-592
-1
0
7902726 7905019 4811698 4809407 8 8 0
-523
351
1207
114
0
7902730 7905019 4791713 4793997 52 52 0
-17
30
1
1
4
1
4
2
653
-67
-651
-1
648
0
7905167 7908836 4809406 4805734 14 14 0
-391
-10
-1
67
1
-215
-161
276
147
-133
-908
-416
373
0
7902728 7908836 4985335 4979219 176 176 0
-15
-315
-1
-1
-1
-1
-1
-728
-1
734
403
-635
-13
67
1
-375
-1463
562
228
-117
0
7922268 7922427 921954 921800 18 18 0
47
1
1
1
87
0
7922700 7923253 897057 896511 11 11 0
51
108
1
1
1
1
354
0
7926289 7931938 5234543 5240169 70 70 0
-985
890
210
16
664
80
1
-354
-1
259
132
-470
100
163
-12
-36
-134
-36
274
343
1
1
1
1
1
1
1
1
1
1
1
1
1
1
1
1
1
1
1
1
-175
0
7926289 7928372 5384741 5386827 6 6 0
-259
-47
-1
-540
139
0
7926289 7931939 5425843 5431503 85 85 0
-286
-158
-402
-1
-1
-38
-903
-1
-92
-1
211
-20
-69
222
43
17
-59
253
80
1
-115
-240
-1
-260
132
-259
-216
252
10
8
-175
-30
274
-538
0
7926286 7931938 2087810 2093470 91 91 0
-847
-709
549
336
408
-116
-240
-1
259
132
-259
-212
-153
-110
-1
5
-183
-1
-30
-812
0
7958874 7960730 573355 575212 21 21 0
27
1
-82
-1
-240
-1
-1
165
52
515
-302
-1
446
0
7958874 7960730 4614298 4612435 15 15 0
-250
-55
-1
-46
-1
-1
-1
-99
119
1
-1279
0
7958873 7960730 176339 178199 8 8 0
-350
-98
120
-284
-534
0
7965460 7965909 458481 458033 9 9 0
-19
381
1
0
7967466 7973095 1950851 1956479 33 33 0
-261
-454
-1
167
512
682
11
-281
-71
90
318
115
-182
62
-86
692
-28
-203
1334
0
7974539 7975013 842810 842336 82 82 0
10
-33
3
-26
219
-72
0
7975015 7975451 348866 348409 35 35 0
-196
-1
-1
-1
-1
-1
-1
-1
-1
-1
-1
-2
-1
-1
-1
-1
-1
-1
-1
-1
-218
0
7979272 7979793 5314879 5315400 7 7 0
40
-68
-1
251
0
7980047 7980742 1958987 1958289 7 7 0
-198
-1
-212
0
7982603 7985188 5312292 5314878 18 18 0
-264
-396
665
201
-687
8
70
-144
-115
0
7982603 7989034 420910 427326 81 81 0
300
63
38
-628
-447
50
16
-280
-613
-284
-1
58
-232
90
-44
-36
143
21
67
56
319
1
-441
-161
-1
23
16
1
24
118
-392
51
278
-26
343
-10
22
-46
-43
36
1
1
1
1
1
39
19
411
20
0
7984871 7989034 5384740 5380579 66 66 0
-127
-38
178
-163
322
-79
-164
-1
-71
54
319
1
108
-173
-161
-1
199
1
-142
-393
-85
245
-26
-15
329
-33
-49
76
1
1
1
15
24
19
-274
67
20
51
121
-9
0
7982603 7989034 3230955 3224530 78 78 0
264
36
-24
-1
-626
-69
-726
469
-164
-59
284
-14
-276
90
118
-167
81
319
1
-338
-1
302
1
142
-392
-1
-120
210
-26
-15
84
245
-33
-1
134
1
1
1
1
1
1
26
-10
16
-20
290
45
51
0
8075289 8081266 4895833 4889856 105 105 0
-2014
-1
-513
-303
-376
-122
1551
49
1
154
164
71
118
-226
-1
143
0
8075291 8078400 4988450 4985335 68 68 0
-1783
-315
-583
-16
-1
31
-102
-1
0
8081617 8081948 915184 914856 52 52 0
57
-130
-14
-1
31
1
1
-50
6
11
1
0
8116638 8118499 180297 182160 13 13 0
334
-333
-533
-1
105
98
-135
-1
-236
11
0
8123093 8125349 5227920 5225664 18 18 0
298
-24
-187
-1168
209
1
1
-93
0
8123093 8125196 422249 420150 16 16 0
298
-13
-198
432
39
903
1
1
0
8123093 8125349 431446 433698 19 19 0
298
-210
149
-24
260
702
242
112
0
8123093 8125349 5313634 5311381 20 20 0
17
281
-210
-177
-355
-37
519
-241
45
1
1
274
1
0
8133790 8139412 1956479 1950850 48 48 0
90
-1029
-1
-140
-42
-43
-75
153
79
132
399
-228
-1
-19
-62
-64
-311
238
-14
-77
-40
-96
-131
96
197
484
460
1
1
90
-133
-1
-450
0
8133790 8139409 108816 103187 62 62 0
582
-62
-1
-477
-139
-42
-43
306
-603
-157
-1
-19
-62
-64
227
-84
238
-14
-116
-96
112
-106
206
-324
-1
161
460
1
1
90
-133
-1
0
8133790 8139411 1951105 1945480 79 79 0
-1258
36
16
-32
278
160
-399
14
154
-61
-1
-19
-62
-64
-311
238
-14
-77
-40
-96
-85
142
197
484
179
-26
-229
28
1
1
90
-128
-1
-186
0
8133790 8139411 4956323 4950671 93 93 0
-467
-1
-1
-1
-1
-1
-1
-1
-1
-1
-1
-1
-1
-1
-1
-1
-1
-1
-1
-1
-1
-792
52
-32
438
399
-72
-157
-1
-1
-19
-62
-377
235
-14
-116
-96
-131
-1
96
197
484
-409
52
1
1
-54
37
-133
-1
-450
-92
-1
0
8133790 8137554 4614873 4618664 67 67 0
-467
-1
-1
-1
-1
-1
-1
-1
-1
-1
-1
-1
-1
-1
-1
-1
-1
-1
-1
-1
-1
-352
-302
-1
-140
-42
-43
438
399
1
1
-226
-1
-80
-377
235
-14
-116
232
-80
207
0
8141347 8143215 4624478 4622612 7 7 0
272
393
-73
-340
140
314
0
8141349 8143215 178269 180135 11 11 0
-45
-1
226
393
-73
396
-67
14
-323
107
0
8146668 8148306 5417474 5419111 49 49 0
-29
-544
188
1
1
0
8155000 8159548 5684103 5679554 165 165 0
-375
-1
-1
2707
1
390
87
112
1
-603
-4
-16
-218
0
8154292 8158949 579657 584309 222 222 0
3789
1
390
199
1
0
8175899 8179002 4988446 4985335 113 113 0
-1672
-74
-1
-1
-28
-311
439
-152
-16
-1
28
-105
0
8185915 8187770 512462 514317 78 78 0
-25
21
-720
-33
-76
35
179
-202
-86
131
310
15
0
8188383 8190238 4566836 4564980 28 28 0
-25
-16
-107
-242
-1
-423
34
-232
500
-172
63
1
1
1
17
0
8188383 8189840 510999 512462 43 43 0
-25
-16
-28
-80
-62
-1
-1
139
42
-125
-50
-248
35
210
0
8192611 8194471 5017276 5015423 24 24 0
-350
10
1
33
-57
34
-37
-545
20
1
11
318
169
43
56
0
8212357 8214223 3874308 3872443 25 25 0
480
1
1
1
-201
-234
183
-194
-12
-6
204
1
1
1
46
-276
-1
-1
-1
0
8212359 8214223 575212 573355 23 23 0
13
14
1
452
1
230
-74
-127
440
63
36
61
1
-243
-1
0
8212359 8214223 445495 443637 23 23 0
292
-17
166
1
1
1
234
11
-63
629
107
1
1
1
1
-35
-277
-1
-1
-1
0
8228335 8229429 5520207 5519109 8 8 0
-28
-266
-115
-69
237
-199
0
8228336 8230199 4399100 4397228 34 34 0
292
-182
-203
-4
-1
-1
-235
175
-168
-1
-35
-87
-1
37
-36
-53
330
0
8228336 8230196 4713993 4712130 13 13 0
13
14
-33
-1
-1
-415
234
-800
-1
0
8228331 8230166 4840083 4838243 17 17 0
-411
-1
302
582
-11
-1
112
-96
-1
-1
-1
0
8301018 8302878 4566838 4564980 16 16 0
-27
21
263
1
1
-47
4
1
-33
-1
126
-252
-178
148
489
-169
0
8301020 8302879 5010017 5011872 20 20 0
-25
21
-24
235
1
1
-52
4
1
-33
1215
11
0
8330109 8330787 4977016 4976336 17 17 0
-123
-368
0
8336679 8338209 4598364 4596833 68 68 0
-13
3
-152
-284
-37
-110
556
35
334
0
8356364 8358216 558763 560618 13 13 0
-25
-44
-699
-290
-356
163
229
1
-21
0
8571546 8571760 4759155 4758941 12 12 0
0
8574373 8576236 178269 180135 9 9 0
-45
-1
226
-1262
-1
107
-8
0
8574372 8576236 182161 180297 14 14 0
83
-85
104
191
21
81
-100
-1
73
-340
-1
-572
0
8605837 8606039 419857 419654 16 16 0
-97
0
8609582 8611444 5010015 5011871 52 52 0
219
-133
20
-23
248
131
176
-150
55
1
459
11
0
8609584 8611444 514317 512462 42 42 0
25
16
170
-139
20
142
-56
-1
73
131
178
-149
54
1
-686
0
8663863 8664064 4842854 4842648 18 18 0
-97
-1
-1
-4
-1
0
8665096 8665329 831791 832023 14 14 0
19
0
8665096 8666247 5395515 5394362 97 97 0
-258
-1
119
-29
218
86
-274
-1
0
8666247 8671875 5384741 5390373 41 41 0
-306
-1
136
301
-105
38
102
3
-1089
11
-680
-191
55
-189
85
159
1
1
402
-161
-50
-1
-1
-225
-51
-1
-175
26
101
-346
-354
-1
0
8666247 8671875 4784385 4790037 106 106 0
259
182
301
142
105
-1089
11
82
-8
-1
-262
296
-10
-1
-458
390
258
-161
-46
-9
-255
-191
-1
127
-520
-1
-1
-1
-1
-1
-1
-1
-1
-1
-1
-1
-1
-1
-1
-1
-1
-1
-1
-1
-1
-180
0
8666241 8671875 921473 915808 122 122 0
265
1
181
301
-105
-1
38
105
-568
-323
65
-135
-93
-1
-51
-220
-1
-1
-41
-35
-1
-222
-1
-32
-80
-115
-244
-177
68
1
1
143
259
-161
-54
220
39
-56
-1
-1
260
348
-169
-1
-1
-1
-1
-1
-1
-1
-1
-1
-1
-1
-1
-1
-1
-1
-1
-1
-1
-1
-1
0
8675066 8675561 897813 897317 48 48 0
210
-168
-87
0
8711686 8712450 1395762 1395000 117 117 0
140
39
0
8712881 8713267 4949049 4948665 53 53 0
17
320
0
8714753 8716211 5242879 5241421 6 6 0
-559
645
0
8715751 8716204 4797250 4797741 38 38 0
-200
-1
-12
-1
-1
-1
-1
-1
-1
-1
-1
-1
-1
-1
-1
-1
-1
-1
-1
-1
-1
-1
-1
-1
-1
-1
-1
-1
-1
-1
-1
-1
-1
-1
-1
-1
-1
-1
0
8716204 8720511 4788687 4784384 97 97 0
454
228
1
-172
-1
493
114
80
-19
-1
17
203
360
-292
687
-934
0
8716204 8720510 5238841 5234543 109 109 0
146
308
228
1
664
114
80
238
-73
280
1
985
-205
-730
0
8716204 8720514 5430157 5425839 104 104 0
682
1
-172
-1
607
80
238
-14
78
44
217
1
-7
-69
-1
-225
-1
-1
-92
-1
596
-309
-37
-1
-1
-402
-154
-36
0
8716204 8720510 2092119 2087813 132 132 0
-91
592
1
1096
-73
19
261
1
-93
-207
-326
362
-345
-590
0
8716204 8720510 1949781 1945482 101 101 0
294
160
228
1
-172
-1
13
150
330
114
318
-312
41
1
102
-197
661
-255
-431
0
8720511 8723121 1394392 1391780 328 328 0
26
-329
-1
-1
91
-228
-1
-260
130
-161
126
41
-54
-139
-62
-1
-135
-31
33
247
58
86
64
94
0
8720637 8723526 108819 111741 386 386 0
-228
-3
-1
83
155
-80
-1
-1
-1
-217
171
-20
-1
-144
-106
-22
-33
9
1
-54
-120
-1
-1
-20
-120
-32
-1
93
14
1
144
-102
145
158
-287
-1
-1
-5
-1
-1
-1
-1
-1
-6
-1
-3
-1
-1
-1
-1
-1
-1
-312
-1
-1
0
8784399 8786256 3872442 3874306 24 24 0
311
51
-52
-38
-107
-5
-10
-246
-135
-117
15
-70
-31
0
8784400 8786256 573355 575212 26 26 0
27
1
1
1
-82
-1
-247
-1
4
152
-262
-40
-135
-117
-317
-1
449
1
12
0
8791249 8796877 103187 108818 92 92 0
95
-1457
-1
-522
114
248
-13
77
183
305
-131
238
2
1
-64
-1
-401
133
-306
-36
-48
-139
-477
-1
67
0
8791249 8796875 1945482 1951105 67 67 0
95
-435
-432
-228
30
866
-132
-233
77
183
-140
164
-133
142
96
1
1
1
55
-9
-1
-1
561
-278
47
1
-36
0
8791240 8796883 5425835 5431511 97 97 0
8
96
-171
-21
-158
-402
-1
-1
-38
-903
-1
-92
-1
-200
11
-16
-1
-67
227
43
-13
-62
16
183
56
-84
-110
55
-133
238
1
1
1
-64
-1
-1
-401
-437
32
7
10
-37
-138
-646
-1
-1
-1
-1
-1
-1
-1
-1
-1
-1
-1
-1
-1
-1
-1
-1
-1
-1
-1
-1
-482
0
8799645 8805280 5692666 5687040 62 62 0
-613
65
-139
133
173
181
43
593
141
-170
94
147
130
-169
318
91
-41
221
-7
-1
-84
-11
520
1
28
541
152
-396
179
0
8799646 8805280 1956480 1950853 36 36 0
91
-521
65
-112
-28
-608
228
839
130
55
431
91
-41
221
-7
-1
-1
613
1
569
105
47
574
0
8799645 8805281 108818 103186 62 62 0
584
-29
-33
-1
33
-112
-28
306
-451
79
-132
-399
-70
241
130
55
109
322
91
1
-40
208
13
-7
-1
-86
-9
1090
105
47
574
1
0
8799645 8805280 5431504 5425843 108 108 0
-469
-1
-1
-1
-1
-1
-1
-1
-1
-1
-1
-1
-1
-1
-1
-1
-1
-1
-1
-1
-1
-145
65
-112
-28
306
175
14
3
6
-253
-211
-399
-1
310
130
248
238
-14
78
1
260
-7
-1
-1
-67
-1
-28
-197
-1
-93
-1
232
1
569
148
-6
-1
-1
-391
-154
30
0
8799646 8805281 5390374 5384740 72 72 0
-302
-311
-39
27
-112
-28
283
23
-175
-55
-227
-1
-468
138
162
147
130
1
485
91
1
-40
221
-7
-1
-94
520
1
569
6
99
-42
6
-529
-1
0
8806565 8807752 1389285 1388100 115 115 0
-33
-529
-199
105
45
18
1
5
0
8821801 8823664 4566839 4564978 21 21 0
219
88
-88
-1
90
37
-252
326
-323
163
-172
79
0
8821799 8823662 4777802 4775939 11 11 0
5
-69
142
-357
-852
168
0
8831760 8833629 4712127 4713995 23 23 0
-454
33
87
1
74
-131
178
-435
-416
-1
-1
31
16
0
8831764 8833627 573355 575212 17 17 0
27
1
-82
-1
378
26
56
1
74
-131
313
-300
-1
446
1
15
0
8889170 8889236 1267570 1267636 0 0 0
0
9517053 9517949 4666614 4667510 3 3 0
0
9517948 9519808 182160 180297 12 12 0
82
-7
-78
-161
133
21
81
-100
-1
-796
-70
0
9523217 9523690 5216538 5216065 1 1 0
0
9529578 9535207 5234543 5240169 43 43 0
165
1
-95
584
39
-53
620
323
210
82
-133
-154
311
194
54
-1042
105
59
-153
-1
-132
7
-472
-67
-1
0
9529578 9535207 921467 915808 105 105 0
165
1
-679
39
-53
52
-891
65
-228
-52
-83
-137
-1
-42
-35
-1
-222
-1
-112
170
-367
68
768
68
39
-47
-9
-2
-1
130
-541
-1
-103
-1
-1
-1
-1
-1
-1
-1
-1
-1
-1
-1
-1
-1
-1
-1
-1
-1
-1
-1
-1
175
0
9529576 9540585 1945480 1956479 148 148 0
167
1
-365
315
38
-53
-28
25
-204
30
335
522
11
82
-51
-83
658
55
275
150
-9
-1
562
-46
162
107
10
-37
139
-477
-65
-1
-593
579
1230
11
82
-271
-411
-163
-190
81
164
402
133
-28
-203
-123
14
-162
-1
301
374
362
1
1
0
9534953 9540585 4950671 4956323 101 101 0
-167
-1
-101
579
-38
-105
1089
11
-763
-163
63
-127
-24
58
-98
67
402
-161
-55
259
25
465
-369
-1
-1
-1
-1
-1
-1
-1
-1
-3
-1
-1
-1
-1
-1
-1
-1
-1
-2
-1
358
1
0
9534955 9540585 103187 108816 46 46 0
843
-709
-1
615
1
22
-820
-190
81
-98
602
-28
-51
-275
14
-162
304
-174
-1
67
131
358
1
0
9534955 9540586 5234543 5240170 43 43 0
-265
578
-143
890
210
82
1
-270
-17
311
-84
-165
-188
81
164
402
-161
-51
100
188
-24
-133
310
371
358
1
0
9583765 9585559 5685893 5684098 112 112 0
-264
-1
38
0
9585466 9586872 4768111 4766705 178 178 0
800
-173
0
9587372 9589237 185318 183457 16 16 0
221
-430
-15
-16
25
18
63
1
1
1
-342
-77
332
163
0
9587372 9589239 4622612 4624480 11 11 0
-228
-453
25
18
-8
56
1
1
-343
-77
-332
0
9589234 9591077 4764346 4762504 211 211 0
118
0
9589234 9591872 581672 584309 203 203 0
15
-4
100
2247
-11
225
-3
0
9591997 9592393 5680074 5679676 24 24 0
-248
-99
0
9592805 9593233 5243297 5242876 53 53 0
-92
31
88
47
60
1
1
3
1
8
-81
0
9593427 9593963 896509 897046 5 5 0
-157
93
-150
0
9593431 9595236 5326351 5324513 54 54 0
-33
-107
-14
-100
-145
-145
-57
-26
-1
-1
-1
-32
-1
-59
-1
-1
-1
-1
-1
-1
-1
-1
-1
-1
-1
-1
-1
-1
-1
-1
12
-166
115
-29
-1
-56
-321
0
9593431 9595236 5322496 5320688 26 26 0
-33
-100
-21
-244
140
26
-39
-10
-44
90
260
456
-95
0
9593431 9595236 427326 425506 39 39 0
-33
-120
-244
140
1
25
-48
-1
-44
-63
-1
-1
-1
-1
-1
-1
-1
-5
-1
-6
-1
-1
-11
269
452
0
9595234 9596251 5431248 5432290 114 114 0
-257
-1
-1
-1
-1
-1
-1
-1
-1
-1
-1
-1
-1
-1
-1
-1
-1
-1
-1
-1
-1
-1
-1
-1
21
72
-19
-135
-26
-1
-1
-3
14
1
1
1
-105
-1
18
0
9596488 9600227 4797743 4793998 105 105 0
270
-24
-1
-1
-1
-82
-119
-33
-1
-1599
937
289
0
9596733 9600227 4805910 4809406 91 91 0
22
-28
-1
231
-495
-1104
354
146
-437
-292
0
9621936 9623797 91600 93464 19 19 0
-229
-277
-1
-165
9
109
1
1
1
-346
251
-153
-1
-20
-1
0
9672478 9673284 4812521 4811711 91 91 0
-115
-296
-272
54
-60
-1
0
9673295 9673463 4805733 4805560 11 11 0
-57
-49
-1
-1
-1
0
9672474 9673923 1420706 1419249 217 217 0
76
-50
-14
219
36
-22
56
-215
54
-95
-1
-1
-44
-23
-29
-1
-1
-178
-25
-43
-1
138
1
26
0
9673460 9673923 4799689 4799220 68 68 0
-87
-17
-1
-1
-15
-23
-1
-1
182
1
0
9675073 9681178 1415291 1409183 53 53 0
-1575
-1
-1250
-1
-1
-292
-356
-300
185
306
1387
385
1
0
9682129 9682536 4784365 4783954 47 47 0
-21
10
-47
-1
-213
-1
47
-35
0
9696312 9698168 553787 551929 17 17 0
25
-324
-10
159
-50
-203
43
-136
-1
117
-523
248
0
9696310 9698170 4434801 4432937 21 21 0
-213
72
-22
-46
-42
90
122
-167
-43
-125
13
148
-514
-15
0
9699226 9701088 4399100 4397231 32 32 0
124
169
-385
-4
-1
-1
-29
-91
71
-387
-1
-35
-87
-1
-72
-53
54
277
1
0
9701911 9702146 5216303 5216538 2 2 0
0
9703949 9705808 3299416 3301277 11 11 0
-572
-199
178
111
-355
-380
0
9716553 9717034 2533312 2532831 2 2 0
0
9718389 9718609 4895833 4895613 0 0 0
0
9718609 9719728 5030167 5029059 11 11 0
310
1
1
1
1
1
1
1
1
62
66
0
9731636 9735307 4805734 4809406 125 125 0
-223
-131
-378
-219
-412
87
1
159
157
-79
-213
-218
135
147
81
-357
214
1
-79
0
9731636 9737749 1409183 1415292 94 94 0
74
1
-281
-223
-151
-632
87
1
160
156
-80
713
78
-649
-1
-1249
-867
387
1
1
1
1
1
-311
0
9735455 9737748 4809407 4811695 55 55 0
1419
-157
-194
194
1
1
1
1
1
0
9737749 9741968 5415906 5411679 113 113 0
-221
-1
-728
-216
-1
-1
-74
1800
-894
-1
0
9742708 9745611 5387490 5390374 60 60 0
94
170
18
1
-45
-65
-62
-385
-470
-1
159
-73
-45
-1
23
1
-151
28
278
-169
175
1
1
1
1
1
1
1
1
1
1
1
1
1
1
1
1
1
1
1
1
1
-175
0
9742708 9745611 5689789 5692665 60 60 0
282
1
-45
-65
-62
-177
-67
107
140
523
67
72
1
-147
182
128
35
308
1
1
1
1
1
1
1
1
1
1
1
1
1
1
1
1
1
1
1
1
1
0
9742708 9745610 918707 915808 60 60 0
282
1
-45
-65
-62
-85
-92
835
68
39
34
1
-23
-2
-1
433
174
183
182
0
9748443 9750308 4777798 4775939 20 20 0
-25
-16
-28
142
1
1
1
182
-90
794
140
1
1
174
0
9752944 9753424 4609822 4609342 2 2 0
0
9756956 9758817 189404 187546 17 17 0
909
503
54
-43
-1
-1
283
32
10
0
9756955 9758817 4432938 4434799 21 21 0
445
465
-18
-117
-1
216
32
122
-97
-42
30
0
9777674 9779532 4624476 4622612 9 9 0
-327
-752
-52
25
-372
-116
-1
-1
0
9777674 9779532 178269 180135 12 12 0
-45
-1
-283
831
-39
-330
-1
-1
-115
-2
0
9779531 9785405 4889949 4895831 93 93 0
83
-144
-1
-368
44
166
152
1
53
-489
586
1
-61
-414
-39
-81
-183
19
-180
-105
-192
-119
308
-87
-1
-497
-1
-129
350
-595
0
9779531 9785405 5250081 5244197 121 121 0
-569
-25
-95
-1
323
-381
-109
586
1
-61
-532
-183
19
-180
-296
-119
-891
-1
-129
350
297
-298
0
9779531 9783967 4636875 4632432 51 51 0
83
-369
-118
-25
45
-372
751
324
1
-61
-452
-81
-183
19
-180
-1
-22
-1283
-1
0
9800009 9800720 3232882 3232169 10 10 0
110
13
-30
-1
-147
-114
0
9878042 9879555 512769 514281 156 156 0
-17
3
-152
-810
60
63
236
-50
4
-24
5
63
-19
0
9877735 9879592 4666614 4668471 9 9 0
13
-17
0
9878046 9879592 473595 475143 100 100 0
-13
3
-152
579
1
354
-34
-61
-46
-277
0
9877735 9879594 4713993 4712129 12 12 0
13
1
-46
-1
-1
-421
-607
-420
-1
0
9884671 9884898 5241130 5240901 27 27 0
-42
-1
-1
27
0
9884898 9890761 4773979 4768115 105 105 0
-42
7
745
-148
896
1
-223
238
-219
-90
-973
551
61
-101
-1
-797
386
-243
7
0
9894672 9894904 906337 906114 23 23 0
-139
6
10
1
19
2
4
1
3
1
1
0
9895862 9902140 5518178 5511896 284 284 0
39
-3
-225
-7
-2090
-906
118
-191
-1
2099
31
-544
0
9895859 9902140 5423761 5417474 234 234 0
-13
-253
-131
-1
-2098
3028
-187
-545
0
9895845 9901976 584330 578196 249 249 0
-19
-1
-1
-261
3122
0
9920670 9920908 418791 418553 7 7 0
0
10215818 10218698 4976338 4979218 30 30 0
-745
-132
-1
-1
-14
224
-133
248
109
326
663
1
0
10215825 10221042 235133 240348 46 46 0
691
-44
-148
18
206
-133
248
72
35
1
-274
54
663
1
111
-81
132
-51
-19
-173
-1
26
-88
-192
-1
1307
0
10215815 10221802 207815 201831 137 137 0
-745
-148
224
-133
-205
44
109
262
64
663
1
111
478
-88
-192
-119
1189
0
10215819 10220364 4636976 4632432 30 30 0
184
-704
-224
-134
248
109
262
64
663
1
-192
-183
-193
0
10215816 10221803 86986 81000 37 37 0
722
-169
18
-206
-134
259
98
326
663
1
-374
220
-88
-306
-762
428
-517
0
10215824 10221804 4580085 4574108 60 60 0
714
-22
-148
18
-339
683
663
1
-374
-304
-310
891
1
142
155
0
10215814 10221804 468460 462474 82 82 0
724
-169
224
-133
683
334
1
328
1
-374
216
-88
-192
-119
-310
184
528
168
0
10215819 10221804 4828389 4822403 68 68 0
553
-335
-221
-137
-205
44
109
326
663
1
-327
-224
-1
-437
1189
0
10232988 10233057 4301921 4301852 0 0 0
0
10584282 10587059 5020057 5017275 46 46 0
-117
-63
369
188
-322
-79
-1
-1
-311
0
10584280 10590261 5250180 5244197 133 133 0
-119
-63
369
-238
-1
-273
50
29
-353
-109
1100
-79
-132
11
-41
220
789
1273
0
10584280 10590259 207809 201831 154 154 0
-119
-63
-879
50
29
-310
413
836
-212
11
256
-88
706
0
10601416 10601980 417780 418342 34 34 0
459
1
0
10601417 10602672 5395515 5394252 124 124 0
-258
-1
-207
-166
-1
-279
-66
-1
-115
63
0
10601417 10602668 904705 903447 119 119 0
100
-239
-38
-1
-1
-1
-48
-1
-42
-165
-80
-380
73
3
4
0
10602676 10608305 5240169 5234543 45 45 0
-301
517
311
-132
37
179
-97
-51
-316
105
138
-13
-361
119
193
238
-73
19
-137
199
1
225
-891
0
10602676 10606452 4614873 4618664 53 53 0
-301
-166
-1
-1
-1
-1
-1
-1
-1
-1
-1
-1
-1
-1
-1
-1
-1
-1
-1
-1
-1
-1
-1107
-51
-316
105
138
1
1
-11
235
246
429
91
1
272
62
1
-19
0
10602676 10608305 2093470 2087813 110 110 0
-301
-166
-1
-1
-1
-1
-1
-1
-1
-1
-1
-1
-1
-1
-1
-1
-1
-1
-1
-1
-1
-1
-958
-150
-51
-160
-157
105
138
-13
-361
-233
318
-73
19
1
-133
202
1
-19
-530
-709
0
10602668 10608306 4956331 4950672 92 92 0
-309
-166
-1
-1
-1
-1
-1
-1
-1
-1
-1
-1
-1
-1
-1
-1
-1
-1
-1
-1
-1
-1
352
304
1
174
17
-259
-51
-316
105
138
-13
-59
-154
270
429
91
1
-136
-131
-1
69
1
28
-1088
-105
-712
-1
0
10602674 10608305 5431504 5425843 102 102 0
-303
-166
-1
-1
-1
-1
-1
-1
-1
-1
-1
-1
-1
-1
-1
-1
-1
-1
-1
-1
-1
-1
352
304
175
14
3
6
-253
-51
-160
-157
105
-138
-14
-361
312
238
-14
78
1
44
-92
-131
-295
-1
-93
-1
-904
-37
-1
-1
-402
-154
0
10608306 10610257 903444 901494 233 233 0
24
1
-86
333
1
152
72
-528
229
36
-233
-13
-8
-186
-1
0
10608333 10608951 5240787 5240171 65 65 0
9
-71
16
321
0
10621745 10623603 3872443 3874306 23 23 0
-27
-1
-1
344
1
-39
-145
-5
-10
-233
-1
278
1
-102
648
0
10621745 10623603 4873016 4874878 12 12 0
-303
-1
-45
107
-28
-319
-1
350
-233
446
0
10765970 10771954 447153 453143 29 29 0
-1041
178
885
169
-158
-1
-104
-1
-192
-84
-58
-212
-309
-1002
-100
-1
-49
202
107
1
-239
722
1
60
0
10814344 10819973 5692665 5687040 72 72 0
584
62
1
144
31
131
-177
176
-11
-6
252
211
210
88
-172
-618
-30
205
-443
558
-645
-442
0
10814339 10819973 915802 921467 98 98 0
307
-166
-1
-1
-1
-1
-1
-1
-1
-1
-1
-1
-1
-1
-1
-1
-1
-1
-1
-1
-1
-1
117
62
1
1
174
-432
-1
-1
46
-21
258
206
-157
54
189
-75
-88
-527
-30
-1
-1
205
-14
-1
-35
-44
-1
-223
-46
-1
-87
145
-62
-324
-709
-1
584
0
10814345 10819973 2093470 2087813 133 133 0
-467
-1
-1
-1
-1
-1
-1
-1
-1
-1
-1
-1
-1
-1
-1
-1
-1
-1
-1
-1
-1
117
62
1
-479
-1
-191
-6
-26
-75
-521
54
-351
-527
-30
205
-73
19
-353
-530
-709
0
10814344 10819974 4790038 4784384 76 76 0
-468
-1
-1
-1
-1
-1
-1
-1
-1
-1
-1
-1
-1
-1
-1
-1
-1
-1
-1
-1
-1
117
62
1
175
-304
-1
-179
-17
-27
438
-157
54
-189
-1
-163
330
114
-98
-1
222
-349
-1
7
0
10814344 10819973 5431503 5425843 70 70 0
-468
-1
-1
-1
-1
-1
-1
-1
-1
-1
-1
-1
-1
-1
-1
-1
-1
-1
-1
-1
-1
117
68
1
169
-304
174
14
-37
-591
54
-189
-1
-163
444
-112
205
-14
78
44
-223
-69
-1
-229
-1
-89
-1
-904
-37
-1
-1
-402
-154
0
10814344 10819973 1956480 1950853 57 57 0
91
493
62
1
175
-304
-1
-191
-6
-26
-75
153
79
132
-157
54
-351
330
114
-80
-33
205
-358
96
0
10843427 10843636 5241634 5241425 1 1 0
0
10860783 10865244 584330 579865 233 233 0
-19
-1
-1
-175
-1
-85
11
7
208
-378
-1465
191
-321
545
0
10860800 10865244 5518178 5513728 249 249 0
39
-3
-135
-1
-89
14
205
-381
-1465
-34
158
-321
-428
118
-191
-1
0
10860797 10865244 5423761 5419308 162 162 0
-13
-167
-1
-85
11
7
-115
-1
91
-381
-1465
-162
30
-321
0
10866823 10868686 4762507 4760646 9 9 0
-417
645
506
168
0
10866824 10868438 368104 366493 8 8 0
28
-84
457
252
250
0
10876051 10879837 468459 464678 63 63 0
-125
-63
167
369
-191
202
1
338
-44
-109
236
1
424
1
661
257
-280
0
10876051 10879837 207815 204034 77 77 0
-125
-63
167
-391
-169
203
1
725
1
27
836
223
41
216
-280
0
10876060 10879837 4580085 4576310 45 45 0
-116
-63
167
369
-22
371
339
-44
-109
236
1
1088
0
10879838 10880950 5029059 5030169 9 9 0
-312
-152
158
49
1
126
0
10882258 10884122 5376565 5374703 5 5 0
-89
181
393
507
0
10887525 10893499 4828383 4822403 196 196 0
547
-168
20
-369
-1
-223
-118
42
111
-1314
48
-177
-1
-40
93
188
-590
-181
-1
-1
0
10902364 10902537 5519286 5519113 1 1 0
0
10902365 10903309 4873960 4873014 46 46 0
378
-80
-1
71
-43
-1
-19
-46
272
6
0
10906869 10910510 453138 449495 67 67 0
116
63
81
455
-400
-23
110
-200
-50
338
351
-414
21
-344
-158
-19
-127
-291
0
10910508 10910990 1665072 1664589 2 2 0
-94
0
10910511 10910990 313661 313182 0 0 0
0
10921870 10923726 4713993 4712131 13 13 0
13
-14
-32
-1
-420
-609
-326
34
-61
-1
0
10921870 10923726 445495 443637 20 20 0
-27
-1
32
233
-17
409
60
-309
426
-39
-277
-1
0
10922180 10923726 473595 475143 102 102 0
-13
3
-152
579
1
-453
-41
-277
0
10921870 10923727 4760646 4762506 12 12 0
-27
-1
32
233
-622
-173
-741
0
10934202 10937676 4636974 4633502 35 35 0
182
-369
188
754
109
262
-836
-81
-183
19
1
-175
-28
275
0
10941480 10947476 4895832 4889853 142 142 0
-859
-1
997
-85
51
-22
49
36
247
1
1
1
1
1
1
1
1
1
1
1
1
1
157
-29
-285
18
37
140
1
-21
-52
33
-97
-84
-38
-543
-1
-514
541
1
154
1
234
14
1
1
105
-226
-1
63
-140
0
10941480 10947476 447152 453138 136 136 0
-859
-1
-182
-178
639
-85
51
22
48
283
1
1
1
1
1
1
1
1
1
1
1
1
1
-86
70
-31
-287
-1
22
174
1
-18
-52
33
-180
-97
-484
-1
-514
-153
202
-107
-29
205
-168
25
60
1
1
393
0
10944606 10947476 4979218 4976344 59 59 0
-179
-580
-1
1206
-38
-1
-1
-131
85
1
1
393
-81
-63
0
10951034 10951974 4614298 4613351 45 45 0
-250
-1
-54
-1
-55
-93
-33
0
10952876 10956817 5423761 5419808 134 134 0
-13
-384
-1
-873
-67
-996
-162
-779
-3
-2
-111
-52
0
10972154 10974016 4571844 4569981 15 15 0
-410
-390
-492
123
96
0
10976754 10978608 553787 551928 18 18 0
-40
-308
-10
-78
-44
-471
-1
-1
112
-17
530
15
207
0
10976790 10978611 475105 473280 125 125 0
11
-22
-63
4
-26
4
-48
-92
-46
-1
-60
-28
-81
252
30
1
-279
501
0
10991875 10993730 4434802 4432939 32 32 0
286
-22
-46
20
1
-23
-126
85
-167
-43
-1
-124
-145
15
-486
-27
-125
-98
0
10991878 10993730 4566836 4564980 18 18 0
69
142
-139
20
1
-23
-1
-380
-175
-133
15
-512
-125
-20
0
11002775 11003887 4632432 4631319 11 11 0
77
-722
-124
0
>AG006_Contig09 AG002_Contig10 4595668 5692689
3349 8994 108817 103187 74 74 0
465
1
1
1
1
1
1
1
1
1
1
1
1
1
1
1
1
1
1
1
1
1
119
-58
-1
-1
350
286
-21
-30
-246
79
-132
262
-138
-72
80
-13
-85
-62
183
109
-367
45
-136
112
-635
-1
-968
-1
323
0
3350 8994 1951105 1945482 112 112 0
467
1
1
1
1
1
1
1
1
1
1
1
1
1
1
1
1
1
1
1
1
1
-177
347
132
154
21
16
-11
-248
51
421
-138
-1
13
141
-94
-62
183
-476
-181
-85
133
10
858
-26
-229
-376
-1
-54
270
0
3350 8995 2093470 2087812 89 89 0
485
-180
-175
173
-132
155
-21
-30
-94
-153
-211
262
288
-13
-85
-62
-297
-363
-27
19
-133
-750
-709
-260
-1
0
10167 10625 5679286 5679742 3 3 0
380
2
0
15621 21238 4822773 4828389 77 77 0
409
1
110
-1638
-282
20
-18
-1
179
-46
1422
-378
-8
20
538
0
35663 37524 5011871 5010017 15 15 0
25
214
14
435
1
-75
325
517
1
0
37958 39826 359683 361549 16 16 0
-404
393
1
-261
-1
-29
199
-90
40
417
16
16
0
37958 39819 4399100 4397232 36 36 0
292
-112
-70
-203
-4
-1
-1
125
-256
-1
-196
-1
-122
40
-34
-53
8
47
277
0
38205 39820 366493 368104 19 19 0
-157
303
86
250
-16
-1
-29
202
1
86
39
93
47
-196
0
46262 48116 4612435 4614298 12 12 0
27
-265
-485
-310
-425
-1
-20
-21
-59
-220
-1
0
73227 73512 1390248 1390527 39 39 0
21
65
1
1
127
30
0
75833 78524 3378916 3376229 13 13 0
-27
559
119
1
-280
549
95
787
0
81671 82209 5136814 5136276 6 6 0
-133
48
0
86068 86381 5379824 5379504 41 41 0
-58
-91
-1
-1
11
1
-22
-35
-25
-66
-6
0
104705 106560 5033657 5035513 12 12 0
13
-14
-378
-503
179
-202
200
19
-337
0
104705 106533 4840078 4838243 15 15 0
-27
-1
-378
-1
-1
371
-525
-1
111
76
-19
-1
-1
0
104705 106560 4713993 4712131 13 13 0
13
-14
-32
-1
-1
-347
-68
304
-516
196
-19
-323
-16
0
104705 106560 445495 443637 23 23 0
-27
-1
264
-17
-98
311
60
1
-515
120
-34
43
26
1
-38
-277
-1
-1
-16
0
104705 106560 4612435 4614298 13 13 0
-27
-378
371
-132
583
-16
-1
-47
-1
-58
-220
-16
0
104705 106561 5571237 5569377 22 22 0
-27
-1
-264
-1
-115
104
270
1
1
-8
-120
-381
124
-34
248
-151
0
109649 115630 4844981 4850964 30 30 0
-123
-1
-222
558
206
29
105
683
-852
183
-216
-85
-194
-117
765
149
-564
-766
0
109652 114865 235133 240348 55 55 0
-178
-164
348
-45
166
206
29
424
36
-273
54
773
-81
132
-70
-173
-1
-110
-193
-1
879
-716
0
109649 115627 468452 462474 76 76 0
-181
-164
371
393
29
-353
-109
326
334
1
-1001
-194
-120
-308
186
266
263
-453
0
109649 115631 5250179 5244193 108 108 0
-181
-164
205
-188
-50
-1
323
29
-353
-109
326
775
-79
-676
-120
759
-716
193
0
109649 115626 86980 81000 54 54 0
-181
-164
371
187
-206
30
-353
11
423
-1336
-313
-1475
-231
0
122461 127357 159444 164339 60 60 0
-169
285
-481
-1
442
1
723
-309
-275
382
141
84
395
701
-256
-231
-5
0
123224 127357 240348 236217 46 46 0
-171
716
1
-881
-189
89
-22
-1
-176
-21
52
213
97
-728
276
1
35
113
0
122461 127357 447153 452054 67 67 0
453
-481
-108
-178
432
1
-758
-20
-293
-147
-160
181
1535
-107
-29
0
131531 133393 4712131 4713993 16 16 0
-27
547
1
377
-133
529
-5
-185
-1
-1
31
16
0
131530 133393 4614299 4612435 18 18 0
-28
-223
-55
-1
-46
225
1
1
-510
302
227
-5
215
0
142882 144746 4751114 4752981 10 10 0
-229
-6
98
1
-320
-21
-525
0
146447 146796 313177 313526 0 0 0
0
146452 147908 578196 576742 13 13 0
-657
310
-50
125
1
112
0
148565 149013 458481 458033 16 16 0
-19
381
0
170382 172246 5569378 5571237 15 15 0
109
59
181
102
-623
10
1
268
-216
0
170382 172246 116345 114482 13 13 0
-27
-1
83
240
1
103
-934
182
-72
-177
-1
21
1
0
190008 191867 4399100 4397232 36 36 0
46
15
233
-182
-203
-4
-1
-1
-29
-71
-20
-111
179
-168
-1
-35
-84
43
-100
0
190008 191867 4436313 4438181 38 38 0
46
15
-419
-230
-67
-19
-116
-1
-1
136
-56
-1
-1
-9
182
85
-140
-317
-1
0
245727 245983 924008 923750 28 28 0
20
-106
-62
-61
0
246441 247006 923750 923195 76 76 0
-57
-1
70
3
8
7
1
1
5
3
2
1
1
2
-148
6
0
253205 255070 91601 93464 12 12 0
-505
-1
-1
-158
14
1
31
18
63
989
0
253196 255070 180143 178269 16 16 0
6
231
-106
-1
-329
14
32
18
63
-342
-256
396
-38
-1
0
284815 285657 5687040 5687880 3 3 0
746
1
0
291759 296548 5426679 5431503 123 123 0
-10
-1
-942
-1
54
-39
-1
-1
-225
-1
73
-128
94
-117
-1
15
238
-80
-103
-125
-68
62
-236
-9
-1
-1
-401
-216
252
7
11
1
-175
-30
-414
32
-171
-1
-1
-1
-1
-1
-1
-1
-1
-1
-1
-1
-1
-1
-1
-1
-1
-1
-1
-1
-1
0
291759 296547 5235377 5240169 58 58 0
9
39
-105
852
336
1
-126
-137
-17
-57
17
238
-80
-103
11
-114
-68
62
-236
-9
-612
100
166
-46
-133
-36
-414
32
0
296734 297270 5141765 5142305 5 5 0
-40
-1
-220
-21
0
303025 305093 844963 842892 390 390 0
40
1
54
159
-46
19
20
1
1
146
1
1
102
-11
47
48
-72
93
1
1
-24
-28
-95
-1
-1
-15
-151
23
57
2
10
-180
-28
-1
-2
-11
-1
-1
-94
-1
-1
-1
-1
69
64
-88
3
-55
-208
-1
-8
0
308639 314259 5240169 5234543 43 43 0
-584
-1
65
479
-132
-37
-17
161
-97
1101
-109
84
-13
225
-73
-62
224
87
207
-891
-52
-29
65
1
-318
-261
-77
-1
0
308639 314259 915808 921467 107 107 0
301
-166
-1
-1
-1
-1
-1
-1
-1
-1
-1
-1
-1
-1
-1
-1
-1
-1
-1
-1
-1
-1
-113
-1
64
1
477
1
-129
-1
-1
-46
47
835
-75
-531
-1
-93
-20
-1
206
-14
-1
-35
-44
-1
-41
-182
-46
233
-62
-324
-620
-29
-384
-337
-1
0
735079 735613 897046 896513 4 4 0
179
108
-225
0
793243 794209 2094439 2093471 84 84 0
-93
-1
124
54
1
38
-139
-31
-108
44
-23
-217
0
794217 799866 2087813 2093472 106 106 0
165
1
-680
38
-995
-1
-209
-222
-145
-30
44
207
1
-39
-73
297
217
-82
-116
-294
-161
-204
-114
-1
-181
-2
-1
104
1
-201
0
794213 799864 921471 915808 109 109 0
169
1
95
-585
-1
38
-995
-1
-1
63
-146
-82
-1
-51
-91
-129
-1
-1
-46
-1
-29
-1
16
-247
-73
297
217
-24
-59
9
-107
-454
46
229
39
-11
-45
-1
-1
-129
105
1
374
364
0
796074 799865 4618664 4614872 52 52 0
-21
-1
-209
81
133
-8
-174
44
207
1
-39
187
117
65
63
154
-85
6
1
-106
-454
-317
-1
-181
-2
-1
104
1
-201
0
800951 801403 5136361 5136815 3 3 0
-196
-1
0
800950 801403 5314961 5315418 6 6 0
-25
-1
-24
-150
0
804064 807559 4793998 4797498 80 80 0
387
79
1
213
-581
653
-1301
-1
-1
-35
-70
-47
-85
-1
-1
-3
23
0
804064 807728 4809406 4805734 76 76 0
-388
81
1
-211
438
796
-808
-596
-134
-1
27
-30
-1
-1
-4
-1
-4
-2
0
804916 807559 5011887 5014533 58 58 0
-409
76
577
-1183
-222
-131
-3
-1
23
0
807728 807935 1960102 1959895 1 1 0
0
809718 811812 2087809 2085718 285 285 0
123
1
-62
70
63
1
-28
-79
-1
15
28
-66
13
-98
-1
36
30
19
32
37
23
1
4
32
140
-54
-1
57
1
-22
10
-11
-7
-3
-95
-8
-34
130
-138
-438
-1
0
1021435 1024120 3376229 3378914 9 9 0
-37
314
0
1233086 1233157 4427634 4427563 0 0 0
0
1233209 1233325 1267511 1267627 0 0 0
0
1233209 1233325 1267519 1267635 0 0 0
0
1233211 1233325 1267509 1267623 0 0 0
0
1497370 1497605 4965007 4964772 18 18 0
19
-84
0
1497370 1497616 5328333 5328088 21 21 0
19
-81
138
0
1497368 1498626 904707 903441 113 113 0
-347
-1
-30
-1
-1
-27
-24
-1
-38
431
18
-334
0
1497616 1498012 5243273 5242877 46 46 0
-62
67
-26
32
48
-46
0
1497370 1498620 5395515 5394256 130 130 0
-100
-158
-1
-85
32
-31
-60
-166
77
187
-77
-1
-185
-1
-87
0
1503779 1505630 255491 253634 14 14 0
-13
-14
-1
-264
796
285
-37
-417
-1
-16
0
1512574 1512703 779761 779632 0 0 0
0
1599007 1599132 4858669 4858544 0 0 0
0
2057147 2057927 5511667 5510898 15 15 0
128
31
246
1
61
278
1
1
1
1
15
0
2150480 2150601 2273080 2272959 4 4 0
0
2475481 2477342 255491 253631 13 13 0
779
18
290
-202
-59
27
-37
78
19
-322
-17
0
2475481 2477339 4874878 4873016 12 12 0
-474
614
-202
-59
-145
-62
277
-16
0
3011701 3013561 4829276 4831135 6 6 0
25
-1035
-22
15
735
0
3011701 3013166 510999 512462 33 33 0
-211
-1
140
42
56
650
0
3015373 3017222 514317 512462 81 81 0
40
170
1
15
-80
468
-80
-227
-16
-141
-32
144
-197
-4
-11
-56
-3
-148
0
3050912 3050992 2080254 2080174 2 2 0
0
3480313 3484846 4636971 4632432 60 60 0
-268
-1
-278
188
-318
-1
-53
-1
489
1
262
-384
-452
-81
-485
22
1
1
-269
22
-310
-422
0
3480313 3484815 417094 412582 127 127 0
-179
-90
-1
-278
-506
-1
541
-647
-452
480
-87
-1
20
1
1
-173
-97
-332
-210
-213
0
3480313 3486283 207806 201831 153 153 0
-179
-90
-1
-278
-507
-1
-389
152
1
262
-384
714
-189
-1
3
1
1
24
-87
-1
20
1
1
-173
-97
-332
-422
0
3480313 3486289 5250177 5244193 144 144 0
-179
-90
-1
-515
-1
-269
-1
-433
109
-647
-532
-372
-1
3
1
1
28
-80
23
1
1
-173
-97
-332
-422
935
0
3480313 3486285 4828384 4822403 87 87 0
-179
-90
-1
465
-318
-1
-50
-1
-341
152
1
-646
-455
-213
48
-177
-1
-13
-1
3
1
1
-109
22
1
1
-269
-332
-422
0
3566694 3567177 565995 566477 2 2 0
381
0
3579444 3581300 4760645 4762505 11 11 0
-28
-1
-879
-538
301
-82
0
3580836 3581300 86983 87448 2 2 0
-16
0
3590396 3591502 576743 577851 7 7 0
-645
-149
0
3591503 3592703 4635772 4636974 17 17 0
-90
-1
-205
723
0
3591505 3592701 5018856 5020057 12 12 0
-60
-1
-1
-1
-29
-205
355
0
3607168 3607648 5417721 5417241 3 3 0
0
3611452 3613304 253634 255491 12 12 0
-27
-1
-1
-321
132
-31
-1054
0
3612804 3613306 3224529 3224025 2 2 0
-92
-115
0
3619679 3623788 4824272 4828383 40 40 0
-538
307
-92
22
-18
-1
179
40
-7
136
1179
1
-107
-1
-45
309
1
-33
-1
-392
164
-368
0
3619682 3623788 203701 207805 92 92 0
-535
-118
303
196
40
142
80
841
258
1
-107
-1
-45
309
1
-400
-25
-531
0
3619679 3623788 82870 86977 32 32 0
-538
420
236
142
1179
1
-106
-1
354
1
-29
-1
205
-725
0
3631349 3631687 5380579 5380919 6 6 0
-24
-265
0
3645878 3651523 1950853 1956479 65 65 0
-259
181
-1997
15
74
-322
164
-128
-58
-1
181
-67
401
133
-28
-150
-53
-123
-175
570
1
78
1
1
1
1
1
1
1
1
1
1
1
1
1
1
1
1
1
1
1
1
390
0
3645878 3651524 1945482 1951106 112 112 0
439
-91
-432
-228
30
952
-46
-220
17
74
-322
164
-128
-58
-1
88
93
58
-9
-1
-1
401
-215
-97
155
19
174
569
1
78
1
1
1
1
1
1
1
1
1
1
1
1
1
1
1
1
1
1
1
1
0
3645878 3651523 4950673 4956323 77 77 0
-165
-1
-95
181
-442
-105
-1186
281
74
-322
164
63
-65
-58
-1
-27
-222
401
-161
-55
-97
155
193
569
1
0
3645878 3651523 5234543 5240169 65 65 0
-259
181
-546
890
-199
92
-270
91
238
-84
163
-129
-58
-1
181
-67
401
-161
-51
-310
-133
7
569
1
78
1
1
1
1
1
1
1
1
1
1
1
1
1
1
1
1
1
1
1
1
0
3645876 3651523 103185 108816 62 62 0
441
-1113
-1
-522
-9
84
22
264
74
485
-128
-58
-1
-248
-1
534
-28
-51
-100
-175
-652
-1
67
26
1
92
1
1
1
1
1
1
1
1
1
1
1
1
1
1
1
1
1
1
1
1
0
3647731 3651526 4618664 4614870 36 36 0
-220
-11
76
1
138
153
74
-322
164
63
-65
-61
178
67
400
-161
-51
-100
-175
-175
-305
266
1
0
3651724 3651967 5380577 5380818 4 4 0
30
198
0
3651725 3651967 3224529 3224770 2 2 0
34
0
3651968 3657586 921467 915808 125 125 0
259
-217
-45
-323
-1
-709
-323
-199
-11
-80
-1
-1
-1
-51
-220
-1
-42
-35
-1
16
-207
-1
-31
-86
-110
-421
68
1
-107
-140
360
229
39
12
-45
-1
-1
125
1
-36
-149
-478
-1
-1
-1
-1
-1
-1
-1
-1
-1
-1
-1
-1
-1
-1
-1
-1
-1
-1
-1
-1
163
0
3651968 3657586 5687040 5692664 52 52 0
-440
-37
-45
-360
644
-414
-135
-11
-76
-1
364
-237
-86
-110
325
-97
67
614
224
46
177
-31
307
-139
0
3657586 3657886 896747 897047 0 0 0
0
3658212 3658752 1395771 1396311 5 5 0
-292
155
0
3658750 3659417 5425360 5424693 60 60 0
-58
-66
12
71
0
3667646 3673623 468456 462472 84 84 0
-349
-205
-143
-10
13
-187
-206
28
-353
-109
659
1
-858
-146
-192
-429
-1
183
528
449
-5
0
3905424 3905929 3224025 3224529 1 1 0
414
0
3905425 3907252 4840079 4838243 19 19 0
-714
-215
-117
-48
-165
-42
-1
75
-132
-1
-1
-1
47
0
4186655 4192756 584300 578196 239 239 0
-156
-4583
-1302
0
4186654 4192920 5518169 5511896 329 329 0
30
-3
-125
-107
-2090
-906
-308
-1
-1176
923
31
-348
-196
0
4186633 4190589 5680144 5684103 193 193 0
-178
225
-3183
-1
-1
0
4193343 4193969 102561 103186 84 84 0
100
1
1
1
1
-27
-174
-1
-52
20
-183
0
4197017 4197553 896511 897046 3 3 0
35
0
4197012 4201173 5380572 5384740 65 65 0
-31
10
-100
73
20
-22
-43
248
25
-184
-353
-42
-248
-36
49
-393
-1
176
1
-164
-1
-163
176
-197
-348
-1
335
-229
50
115
-219
0
4197019 4204648 3224530 3232169 76 76 0
-133
73
354
-15
31
1
89
-45
-1
283
-80
-38
-216
-68
617
1
-268
-1
-431
274
-32
167
40
457
-343
-850
-578
-549
-81
-1
55
329
-773
-1
-66
-1
-20
-248
0
4197013 4200862 5326359 5322494 65 65 0
-7
-1
-140
-108
-6
-285
-1
-61
-9
-52
-1
-75
-1
11
-21
-145
-143
-1
-56
-38
-283
431
-11
-1
-1
176
1
-312
-1
195
47
-145
-1
274
95
29
120
135
282
25
108
1
-6
-1
-1
-20
0
4200862 4204651 5318665 5314875 49 49 0
30
125
-12
195
33
1
-126
-1
242
71
-219
-118
-285
83
-12
199
1
-529
37
-258
-1
72
239
-192
-313
48
-224
-25
-1
0
4201628 4204647 1956480 1959501 30 30 0
67
16
-203
185
-257
-685
-79
386
239
-192
-1
-1
-213
173
42
-17
0
4199309 4204656 5145661 5151002 52 52 0
6
-242
-198
-224
51
365
272
49
103
-352
17
-45
104
363
16
188
-15
185
242
267
149
-283
795
-100
38
-5
-322
-39
0
4204649 4206144 899029 897526 215 215 0
-717
-21
18
66
-68
-37
-63
-16
-104
-1
-19
-1
-53
26
1
-69
150
-70
0
4206898 4209055 5020057 5017895 42 42 0
549
36
-108
-38
-1
6
-372
-29
-1
-1
-311
-50
102
0
4211689 4212808 3233333 3232215 26 26 0
104
-46
-1
-1
-1
-1
20
42
1
1
27
-6
132
1
-24
7
167
-182
-198
0
4211489 4212808 4438181 4436857 32 32 0
-27
277
-47
-10
11
42
1
159
1
-184
-8
-1
-1
56
-139
-1
-1
-132
-67
0
4380875 4381122 4797745 4797498 0 0 0
0
4380876 4381123 906323 906076 0 0 0
0
4381123 4385145 424174 420150 39 39 0
-92
-39
358
-57
-1
-95
76
-332
-6
-391
23
-70
188
-67
-444
19
115
-66
432
39
855
45
0
4381123 4385592 5229841 5225368 30 30 0
-8
-85
-1
622
-332
-6
101
572
640
-66
-1164
163
51
-93
-171
-318
0
4381123 4385592 5319352 5314879 57 57 0
-12
-81
402
1
-50
-95
-1
-1
76
1
125
-12
227
1
-126
-1
242
17
-70
-203
-118
-285
83
-12
134
66
431
-99
37
-258
-1
310
237
-269
48
-224
-25
-1
0
4382115 4385593 5390375 5393850 31 31 0
-47
6
422
-66
186
-17
507
122
-66
300
1
784
49
192
-314
-247
-1
0
4381123 4385592 5140749 5136278 35 35 0
-375
113
-57
170
17
-315
-12
-29
-257
304
-91
629
-66
1134
237
-269
48
-73
0
4385593 4386140 5232259 5232802 11 11 0
11
1
-65
56
1
362
0
4386141 4391765 5384741 5390374 43 43 0
-259
-47
-1
110
469
102
-1315
-657
55
270
163
-107
-506
-1
-225
-49
-1
-1
-1
-173
28
278
-169
-349
-1
0
4386141 4391765 4784385 4790038 90 90 0
414
431
38
1289
-4
-1
-125
-137
296
-10
-1
22
-681
-1
-108
36
-474
-255
-1
-8
-177
-3
307
-343
-1
-1
-1
-1
-1
-1
-1
-1
-1
-1
-1
-1
-1
-1
-1
-1
-1
-1
-1
-1
-175
0
4386141 4391764 5234543 5240169 37 37 0
414
430
39
-105
890
-426
-134
-17
311
-788
36
-470
100
-166
-1
-44
-139
304
-517
0
4387997 4391764 4618664 4614873 45 45 0
-231
81
909
123
244
1
-106
36
-470
-273
-1
-1
-173
-2
-648
-1
-1
-1
-1
-1
-1
-1
-1
-1
-1
-1
-1
-1
-1
-1
-1
-1
-1
-1
-1
-175
0
4392089 4392711 4950624 4950004 86 86 0
200
-303
34
64
0
4411929 4413790 91601 93464 7 7 0
-505
-1
-1
169
709
-153
0
4432669 4433207 907008 906470 2 2 0
0
4433206 4433305 419753 419654 5 5 0
0
4433212 4433592 5327364 5327738 47 47 0
28
318
1
1
1
9
0
4433592 4439456 4768115 4773981 27 27 0
197
199
381
1
-801
-1
-718
-442
-614
-56
-363
-36
-203
21
1
-362
620
64
0
4439810 4440056 5222708 5222462 24 24 0
145
-82
0
4447155 4449013 178199 176340 13 13 0
-408
-64
-536
-49
-1
441
9
1
322
0
4449663 4451519 5011872 5010017 19 19 0
252
-190
-601
-13
-1
29
319
-58
25
11
-9
137
1
0
4455917 4457431 4436624 4438143 225 225 0
-12
4
-382
-382
-13
-1
-1
-9
172
1
-64
32
-33
-46
-47
-9
45
93
54
-4
-26
3
-63
19
6
0
4455606 4457467 551928 553787 19 19 0
233
18
-22
523
-255
-40
192
1
-11
-209
-9
45
93
1
0
4455607 4457470 4775939 4777801 16 16 0
-25
248
636
1
-137
234
1
-11
-54
-168
134
1
-188
0
4458801 4459569 5510899 5511667 5 5 0
13
14
-277
-65
0
4458801 4460656 4614298 4612435 20 20 0
-27
-223
-55
-1
-46
-1
-1
-100
119
-233
-1
12
1
2
-135
-502
0
4493121 4496273 235133 238278 26 26 0
-178
722
206
88
1
365
35
1
-274
54
-853
132
-70
159
14
0
4504087 4505949 93464 91601 12 12 0
-89
-238
432
286
139
1
26
-148
-1
-1
-78
0
4504087 4505951 5376565 5374701 10 10 0
-89
-240
-152
-253
24
289
139
27
0
4506358 4508220 5374702 5376565 5 5 0
-668
118
-517
0
4506358 4508220 4766707 4764846 11 11 0
-433
244
-12
-1
98
-517
81
153
1
0
4521180 4525730 4636976 4632432 92 92 0
-116
-1
-224
-1
-353
45
14
1
-153
-206
-1
29
1
1
1
1
-359
102
262
-39
-881
-399
86
192
1
1
119
93
-218
85
1
126
0
4521177 4527157 86986 81010 126 126 0
-119
-1
-67
-158
-1
-353
23
22
14
1
-358
-1
29
1
1
1
1
-353
108
-301
1253
303
1
1
212
-218
85
1
126
-240
-263
-684
0
4521186 4526406 235133 240348 105 105 0
-110
-1
-67
-158
-1
411
1
386
1
1
1
1
-359
65
35
1
-274
-29
797
-81
132
-70
-173
312
115
93
-218
85
1
126
-502
0
4521182 4527157 4889850 4895820 150 150 0
-110
-4
-211
-1
-15
-1
210
118
-25
45
14
1
304
1
81
1
1
1
1
-359
-403
-759
-120
376
303
1
213
429
-502
0
4521176 4527157 468459 462485 134 134 0
-120
-1
-67
-158
-1
-353
23
22
14
1
-153
234
1
1
1
1
-353
-7
-403
358
1
894
303
1
213
-218
-1
85
1
99
27
0
4531819 4534306 3125502 3123018 28 28 0
454
1
-137
790
54
151
-647
0
4533439 4534314 4600111 4599236 3 3 0
0
4531819 4534315 84493 86986 28 28 0
454
1
-137
399
-8
-381
206
167
25
0
4536381 4538200 5530847 5529031 20 20 0
194
-71
-1
484
-267
-43
130
1
1
1
1
1
-73
0
4539423 4541253 4838243 4840078 16 16 0
-263
-57
102
34
-78
-1
10
-246
135
-111
-395
-1
-1
0
4539394 4541253 5569378 5571237 23 23 0
27
141
-124
57
1
-22
-42
38
34
-333
-246
-11
10
1
270
-100
-114
-1
0
4552160 4554644 5020058 5017566 61 61 0
185
-518
-13
22
-166
-153
-53
-29
-1
-1
-1
-105
-205
44
1
1
-409
-414
0
4552163 4554644 3123018 3125502 34 34 0
178
-77
-294
-153
-13
-527
245
1
1
-409
-414
0
4566271 4568127 560616 558762 14 14 0
233
43
486
-16
233
34
-13
-1
-29
192
-93
126
-9
137
0
4566271 4568126 4831134 4829276 15 15 0
31
731
-16
-135
97
-49
-1
-29
192
-11
-83
-39
88
-9
325
0
4566270 4568126 551928 553787 23 23 0
26
208
18
-22
-506
17
-113
-1
-1
102
-49
-1
-29
192
-11
54
-31
-1
-133
137
188
0
4568125 4569732 91854 93464 5 5 0
-252
-1
-1
-696
181
0
4573595 4575462 185319 183457 15 15 0
-223
-206
-237
11
31
1
1
381
450
1
163
0
4573595 4575465 4622611 4624481 15 15 0
-219
-1
-1
-210
222
25
31
1
1
-25
-56
302
0
4580331 4581881 187546 189093 134 134 0
25
14
30
142
1
-140
-422
178
-116
33
54
-234
-30
-123
3
0
4580368 4582178 253672 255480 98 98 0
9
3
-22
-63
4
-26
4
44
1
142
-99
634
68
-414
-264
-1
0
4586769 4587633 4739794 4738931 35 35 0
410
149
-151
0
4589197 4592688 4809406 4805910 103 103 0
-388
-291
-719
-185
-36
-206
-1
-3
458
-20
-413
-274
-1
219
151
1
1
1
115
0
4589197 4592894 4793998 4797741 131 131 0
387
291
-437
-149
-134
-185
-36
-206
-1
-2
459
-20
-686
-1
-224
-1
-31
117
1
1
-86
-1
-15
-1
-1
-1
-1
-1
-1
-1
-1
-1
-1
-1
-1
-1
-1
-1
-1
-1
-1
-1
-1
-1
-1
-1
-1
-1
-1
-1
-1
-1
-1
-1
-1
-1
-1
-1
0
>AG006_Contig21 AG002_Contig10 73030 5692689
10739 11550 4838243 4839063 36 36 0
65
84
13
-92
-12
-32
-25
-1
-1
-1
-1
10
-20
-1
-1
23
7
40
3
-31
-18
-29
-34
-50
68
-92
31
-13
-1
0
27484 27956 229849 230323 10 10 0
-165
85
-146
-6
28
-24
0
44589 45054 86983 87449 4 4 0
357
-78
-16
0
43195 45053 575212 573355 27 27 0
13
14
1
211
-236
-1
-320
-114
-136
173
1
-31
101
27
39
-94
-1
328
-11
0
53073 53271 4838428 4838231 4 4 0
102
0
59283 65209 4733865 4739793 115 115 0
281
-121
-1
555
1123
-152
-227
643
21
-623
-1
-1
0
>AG006_Contig05 AG002_Contig10 60573 5692689
24077 26716 5014533 5011887 62 62 0
23
-20
-1
-1
88
-48
-64
135
-148
-99
153
1
-20
-392
408
-8
-45
-56
325
-72
-1
-1
-1
57
75
1
182
-62
-60
0
24077 27563 4797498 4793998 85 85 0
23
-24
-1
-1
-1
-132
-64
-7
-33
-1
-1
97
28
-120
-99
153
1
-20
-392
408
-8
-45
-56
325
-72
-1
-1
-1
132
1
182
-62
-60
280
-21
-169
-23
76
0
41257 42161 4845885 4844976 12 12 0
-210
-24
-548
-1
-1
0
43219 45081 4766707 4764845 12 12 0
-691
-1
-40
396
409
1
0
43220 45080 91601 93464 10 10 0
-505
-1
-1
-162
-64
396
1
0
50955 53239 4958382 4960676 54 54 0
-540
-1
-85
-1
-1
-142
-56
-104
640
226
-63
-1
-251
-1
0
56106 59212 4985335 4988451 81 81 0
5
-85
217
-6
78
-28
-1
-16
-159
3
-91
20
-274
-42
-313
-105
-742
-78
-47
-797
0
>AG006_Contig10 AG002_Contig10 1201610 5692689
27716 33690 4580085 4574108 170 170 0
714
-27
-248
-254
202
-51
-102
-490
-145
-1
363
-100
-479
285
1005
1
142
155
-286
-125
421
0
27717 33691 165424 159443 158 158 0
713
-27
-164
-85
-124
-128
-102
148
-7
-591
-145
-1
68
617
40
-216
88
-39
583
-449
-1
276
1
154
-286
-1
-125
421
-221
0
27715 33691 4828385 4822402 156 156 0
549
-356
-85
-115
-137
249
-7
-591
-145
-1
363
-103
-213
48
-177
-1
-40
93
192
1303
-286
-125
421
0
70605 72149 473595 475143 102 102 0
-13
3
-81
-71
-300
279
1
-230
-546
-1
0
70294 72150 4874878 4873015 15 15 0
-27
203
-177
-68
-304
-131
-380
-86
72
-43
-1
0
108402 109872 453146 451677 8 8 0
124
63
535
-188
-235
110
-200
0
108411 109872 3123018 3124478 6 6 0
-254
800
53
0
113683 116559 4979218 4976338 62 62 0
1078
197
-730
-1
-1
-156
-22
-24
0
164147 165992 4598674 4596833 13 13 0
25
208
212
882
-87
421
0
164146 166009 3301278 3299417 11 11 0
-71
164
568
110
-381
32
0
278732 280592 4564980 4566836 12 12 0
25
-79
173
486
-147
381
54
308
140
-27
0
293873 294287 2532899 2533313 18 18 0
118
-290
0
360489 366356 4962570 4956689 125 125 0
-5
-9
-189
-580
-1
-1297
-1
-247
-1
-1032
-180
-19
-1
-1
-624
-81
-1
151
1
6
665
-609
0
480116 484301 4958378 4962565 122 122 0
501
1
1
-130
-1
-1
-197
-1032
-1
-251
-1
-402
90
749
1
1
175
307
-154
-186
0
478397 484301 5417090 5411189 152 152 0
-257
-1148
-1
256
67
494
1
1
-130
-1
-1
1968
749
1
1
175
307
-154
-186
0
521170 523815 5014528 5011887 45 45 0
18
20
-364
-222
-561
248
1
1
731
-214
242
1
0
540199 542062 91601 93464 8 8 0
224
-282
-1
-1
148
26
450
-77
0
540197 542066 4751112 4752983 12 12 0
-237
98
1
331
-11
455
-77
-1
-1
-179
0
561403 565080 4809406 4805727 66 66 0
467
-213
438
149
-1042
417
151
1
223
-356
27
-30
-1
-1
-4
-1
-4
-2
0
560840 564904 4737927 4733865 89 89 0
-317
-1
-1
635
-78
-569
84
283
21
-887
413
1
150
1
0
565517 569744 1413416 1409183 420 420 0
253
-321
-378
-1
-654
576
-1058
-144
235
1
423
-28
-2
-2
-4
-1
-4
-2
75
1
0
651833 653695 512461 514317 75 75 0
377
69
466
-136
-244
-1
59
63
54
1
43
1
0
664655 665768 411465 412583 13 13 0
-189
-122
-1
-1
-1
-1
-1
133
1
0
714882 716485 553787 552177 15 15 0
-485
32
-49
-204
-30
-1
-147
-1
-639
0
839117 840728 366493 368103 14 14 0
45
1
749
470
1
-236
-82
-1
-15
0
839961 840728 5511667 5510899 7 7 0
-200
-199
19
1
-50
0
891075 891324 552177 551928 0 0 0
0
912931 916994 4737927 4733865 96 96 0
-321
-1279
227
160
-1400
544
88
0
913496 917172 4809406 4805725 80 80 0
-388
81
1
-211
581
1
-139
-1321
-101
275
269
115
-30
-1
-1
-4
-1
-4
-2
0
912931 917163 4983453 4979219 149 149 0
-203
115
1
715
1
-648
144
-1560
49
228
-117
151
115
-30
-1
-1
-4
-1
-4
-2
0
913496 916994 4793998 4797498 78 78 0
387
79
1
213
-437
144
-140
-1421
275
-119
-1
-1
-35
-202
-1
27
0
966263 968122 4432937 4434801 17 17 0
-927
-117
-1
-1
215
-206
-85
30
66
-174
-15
0
966265 968120 560616 558763 8 8 0
233
43
1370
1
-167
-15
0
1012319 1015980 4805734 4809406 100 100 0
-158
-1
-1
-1
-4
-1
-1
-12
-1
-1
17
-21
-1
-732
-412
1045
147
-437
214
1
-79
0
1012490 1015980 4797493 4793998 101 101 0
18
-24
-1
-1
-1
-84
-119
-33
-1
-1
-906
1629
216
1
74
0
1047127 1048303 5225361 5224189 173 173 0
-6
24
-48
-54
-26
-41
26
155
-53
-1
-1
-46
27
5
194
14
1
1
74
2
129
111
0
1108304 1111257 4892804 4889851 74 74 0
-176
-124
1167
-252
-1
183
-65
248
72
118
-226
-1
143
1
0
1120657 1122480 475105 473283 124 124 0
11
-22
-1
-62
4
-26
4
-140
-46
50
1
-12
42
349
1
-12
135
0
1143740 1146349 5250179 5247572 71 71 0
550
-238
-1
323
29
1
1
-1094
0
1143740 1146349 417096 414491 73 73 0
1110
29
1
1
353
-741
0
1154296 1160154 4962565 4956688 184 184 0
-9
-769
-1
-760
-531
-1
-253
-1
-416
-1441
-81
-1
-148
-1108
-1
-1
-5
-1
-164
0
1182511 1182717 4805948 4805733 13 13 0
19
-16
-1
-1
-12
-1
-1
-5
-1
-1
-1
0
1182511 1184796 4811696 4809407 84 84 0
19
-16
-1
-1
-12
-1
-1
-5
-1
-1
-1
271
1
1
1
1
1
-191
353
-704
0
1182512 1187983 4739793 4734321 164 164 0
-34
-1
-1
286
1
1
1
1
1
-1862
-1
-1
-1282
-1
384
326
-562
0
1182511 1187983 4985335 4979851 177 177 0
-35
-1
-1
-12
-1
-1
-5
-1
-1
-1
-1004
-1
-520
213
-289
829
1
-567
-81
629
-562
562
0
1184944 1187983 4809406 4806365 81 81 0
-388
81
1
-211
-357
229
-134
347
-562
-413
0
1187982 1189837 4777798 4775939 23 23 0
-25
-48
-281
6
89
-34
-332
-135
-148
318
174
-38
0
1187982 1189837 187546 189404 19 19 0
38
-171
94
-46
-1
-1
10
89
-323
-43
-814
0
1200175 1200382 1960105 1959898 3 3 0
0
1200179 1200386 5132974 5132766 3 3 0
-205
0
1200172 1200382 4739796 4739586 2 2 0
0
>AG006_Contig24 AG002_Contig10 75409 5692689
13336 17066 3228346 3224524 365 365 0
-10
-1
-5
18
-17
-65
-11
-1
-1
-3
-14
-22
-48
-8
18
1
-3
-10
-29
6
14
-57
36
1
17
14
21
-7
-1
-1
-1
6
15
-7
13
1
-22
-2
-12
-20
67
-17
-54
-3
-1
-1
-21
-1
-1
-19
-1
-13
14
-15
-1
50
-59
-30
-6
57
-22
-1
-20
-1
-12
-1
13
93
10
-13
62
-27
-5
-25
-1
-5
-1
11
5
-39
-3
36
-27
-13
-26
12
-16
-26
-18
84
-93
-127
21
42
87
-4
35
-49
-1
-35
-27
-1
-12
16
36
10
1
-37
44
-15
-10
-7
-11
-33
-1
-6
-31
-1
-1
-5
7
-4
-1
-3
-19
-13
18
-9
-1
-1
-1
-5
-1
-6
-79
62
-9
-32
-1
-9
-9
-6
-16
-9
-7
-6
71
11
6
-9
-1
-16
-1
-1
-1
-1
-9
7
52
11
1
1
19
-9
-59
-1
-4
37
-27
11
-7
-1
-1
17
1
-6
22
5
-11
-1
27
-8
-29
-1
-1
-3
12
16
-5
-1
-8
-1
15
1
-7
-4
-9
-1
-1
-14
-16
-5
-1
-1
-9
-11
-28
-196
-25
26
-51
-19
0
36007 42115 1409178 1415291 95 95 0
-5
199
1
-18
-135
-29
74
301
-70
-30
-236
189
16
68
402
1
284
6
-39
103
58
23
-135
82
-61
5
63
-19
-90
-1
-78
-82
-66
-39
-51
-1
-111
-1
-49
-73
-548
96
1
79
333
1
-203
-121
9
283
-447
-9
-521
124
-53
0
42531 43069 1396311 1395773 11 11 0
96
-39
24
-98
-9
233
0
42532 43071 3233872 3233332 8 8 0
-34
-101
24
-106
233
0
42533 43069 3231627 3232168 9 9 0
156
-8
-1
-66
-1
-26
-9
0
42533 49695 427326 420150 179 179 0
156
-106
233
68
49
-19
-26
13
1
-98
-112
-142
83
40
215
-129
106
169
-75
-16
36
16
84
20
1
1
19
-22
-1
-17
132
1
-12
149
53
1
-133
11
7
1
119
-105
15
110
123
-61
-26
-1
-19
-5
37
1
-78
-42
-129
-175
21
-21
48
10
-13
-1
-1
-94
-12
-24
-21
-139
146
-72
-24
-1
10
-71
-164
-12
-109
-1
-92
-1
-100
52
-99
-3
66
-9
23
1
-239
-55
-54
-12
-190
-219
-49
-82
78
39
34
-63
-46
58
1
14
-65
-77
336
-71
-95
-48
-1
-117
-46
30
1
1
0
42533 50140 3224530 3232172 187 187 0
-133
24
50
42
-14
233
-44
23
-15
31
1
-24
38
1
31
-49
-1
-1
-130
269
-278
-49
-14
106
169
-75
-16
36
16
104
1
1
-57
132
1
-116
-1
45
53
1
-133
11
7
1
120
-104
16
109
-145
-40
-1
-26
-1
-1
-19
-5
39
1
36
-209
-175
21
-21
-13
36
-120
-8
-24
-21
-139
-59
88
-95
-1
10
-70
-165
-12
-107
-79
-16
-1
-100
52
-36
-15
-50
68
-9
23
1
-239
-55
-65
-1
-70
-121
-219
-49
-82
151
-9
-1
-100
58
1
14
-65
-77
336
-71
-95
-48
-1
-117
-46
30
1
1
-31
40
-12
-14
-1
-50
-21
-1
-1
-19
-7
-1
-7
143
-47
-44
0
42531 46376 5326353 5322494 117 117 0
-142
17
-97
-10
233
-44
-1
-1
-60
-9
-26
-26
-1
13
1
-63
-1
-31
-117
-28
-115
-28
-1
96
215
-68
-49
-14
106
169
-75
-30
-1
-1
22
16
104
1
1
-57
132
1
-164
50
1
142
8
1
48
71
-68
-38
15
110
-184
-1
-26
-1
-19
41
1
218
-29
-175
21
-21
-13
24
12
10
-13
99
-6
-1
-1
-1
-19
-6
0
43785 50136 427607 433993 178 178 0
103
116
-13
109
1
100
-39
27
-75
-16
36
16
-165
130
1
160
53
1
-133
11
7
1
119
-68
-1
-38
15
110
-64
-121
-1
-26
-1
-1
-19
-5
37
1
-247
-175
21
-21
-13
-1
36
10
-13
-1
-1
-94
-12
-24
-21
-19
-1
-121
146
-72
-24
-1
10
-70
-1
-165
-12
-107
-94
-100
52
-36
-15
-1
-1
-1
-1
-50
-11
58
-9
23
1
37
-202
-55
-65
-190
147
-22
-51
-49
-82
78
73
-63
-46
58
1
14
-65
-77
309
27
-71
-95
-48
-1
-1
-1
110
-7
-46
30
1
1
-31
-52
-63
-21
-25
-1
-7
143
-47
0
42531 50137 5233009 5225367 189 189 0
35
-40
-61
24
-103
3
233
-44
25
-39
-9
-22
-1
-26
13
-64
-36
-112
-142
37
46
40
-344
106
-143
27
-75
51
16
104
1
1
-41
-1
-17
132
1
217
1
138
8
1
-41
79
-68
-38
125
-184
-1
-26
-1
-1
-19
-5
37
-79
-1
-170
-175
21
-21
-13
36
10
-13
-105
-24
-21
-139
146
-72
-24
-1
10
-234
-12
-107
-25
-70
-100
52
-99
68
-9
23
1
-239
-55
-65
-1
-190
-219
-49
-82
151
-63
-46
58
1
14
-65
-77
-407
-95
-44
-1
-97
-25
-46
30
1
1
-31
-52
-63
-21
-25
-1
-7
143
-47
-1
0
44828 50137 5141617 5136277 145 145 0
6
-53
54
1
-99
-31
14
8
1
48
71
-37
-69
125
-184
-26
-1
-1
-19
41
1
-247
-117
-59
21
-21
48
10
-13
-1
-105
-24
-21
35
-104
146
-78
-18
-1
-80
-165
-12
-10
-98
-25
-70
-100
11
41
-36
-15
-50
68
-9
23
1
-239
-55
-65
-1
-190
-219
-49
-82
151
-63
-46
58
1
14
-65
-77
309
27
-71
-95
-1
-48
-1
-117
-46
30
1
1
-31
-52
36
-27
-21
-25
-1
-1
-7
143
-47
0
46376 50136 5318665 5314879 102 102 0
-11
19
-136
130
66
38
-70
-51
-1
-115
-12
-107
8
-86
-1
-100
52
-36
-15
-50
-77
23
1
-239
-15
-41
42
-12
-12
-1
186
-222
-49
-82
78
73
-27
-82
58
1
14
-65
-77
-1
-1
309
27
-71
-95
-1
-48
-1
-117
-46
30
1
1
-31
-52
36
-27
-21
-25
-1
-7
-168
-1
-23
0
54345 59958 103187 108816 150 150 0
129
1
36
-41
-44
-39
-85
-1
34
-67
-22
-27
-58
-1
-121
42
-71
27
3
90
1
53
-175
-251
-12
-5
69
1
1
-57
-324
-199
-9
45
-31
-2
-6
136
6
67
5
-19
40
-7
10
21
268
-14
-10
19
62
-151
-122
-22
-81
-5
40
22
-152
-9
-1
135
175
-93
-65
-95
-50
-1
16
1
56
1
-18
69
93
-5
-13
-1
-1
-1
-25
-52
-104
-6
107
-36
78
-68
-1
20
1
-148
-16
-1
-25
38
30
1
-64
-21
33
-59
-32
-1
43
55
168
41
0
66981 72606 5692664 5687040 100 100 0
-75
-161
111
350
26
-23
-14
30
110
102
1
-96
27
1
143
-16
74
132
17
1
-45
-1
167
-76
43
41
2
-3
-116
-20
-1
30
9
-129
-71
-1
91
-147
-64
65
-55
-112
-1
-1
-80
33
-214
5
-78
-267
-96
147
378
24
133
-372
-1
-87
65
26
-187
412
-34
41
13
1
139
-9
-1
0
66980 72606 5240170 5234543 107 107 0
-76
-161
111
350
26
-23
-14
140
-49
54
1
-96
27
1
-161
-63
10
121
11
17
1
-45
-1
-25
143
-76
43
41
2
-3
-63
-54
-20
-1
30
9
-29
-101
-71
-238
-64
69
-159
-1
115
-214
5
-60
-19
-267
86
-10
147
51
327
157
-372
-1
-36
-52
53
12
31
-182
218
194
-34
41
13
1
139
-9
-1
0
66981 72606 5431502 5425843 172 172 0
-75
-161
111
-121
-1
-1
-1
-1
-1
-1
-1
-1
-1
-1
-1
-1
-1
-1
-1
-1
-1
-1
-1
-1
230
26
-23
-14
140
-49
54
1
-94
34
1
134
-20
30
3
6
-30
6
132
17
1
-45
-1
-25
143
-69
-8
43
41
2
-3
-63
-54
-20
-1
30
9
-29
-101
-1
-1
-71
-238
-64
65
-55
-109
-1
115
-214
127
-222
-1
-68
-1
19
-10
147
-51
-1
-93
-1
236
157
-372
-1
-87
65
-26
-1
-188
-369
44
-34
41
13
1
139
-9
-1
0
66981 72606 4790037 4784385 162 162 0
-75
-161
111
-121
-1
-1
-1
-1
-1
-1
-1
-1
-1
-1
-1
-1
-1
-1
-1
-1
-1
-1
-1
-1
230
26
-23
-14
140
-49
54
1
-94
35
134
-20
-31
-35
10
132
17
1
-45
-1
-25
143
-76
43
41
2
-3
-63
-54
-20
-1
30
9
-29
-101
-1
-1
-71
-238
-64
65
-163
-1
-101
-1
15
1
-213
5
-78
-261
-1
92
-10
147
378
157
-372
-1
-87
53
12
26
-187
218
194
-34
41
13
1
139
-9
-1
0
>AG006_Contig04 AG002_Contig10 796569 5692689
16270 18130 4829276 4831134 7 7 0
-571
229
1
297
-529
206
0
44261 46113 5015422 5017273 16 16 0
-41
-5
136
94
499
1
-633
-96
45
0
44262 46113 5011871 5010020 14 14 0
-40
211
-509
153
-553
-38
45
93
0
67926 72103 4768115 4772295 50 50 0
146
-4
48
199
-1283
-613
-446
-297
-736
-36
-203
21
1
0
67921 72103 4799687 4803873 52 52 0
5
146
-4
-503
926
1
-881
-278
-297
317
-117
-1
-303
-238
0
67926 73819 5411189 5417091 114 114 0
-9
-769
801
1
-1158
-297
317
-419
-236
-489
-1
-252
-686
-1
-210
0
92577 94434 4564980 4566836 20 20 0
25
-79
130
529
31
-676
-1
-38
137
1
146
-27
-15
0
105820 106306 313175 313660 2 2 0
397
0
131157 133006 4596833 4598679 16 16 0
8
544
-199
-46
-135
466
1
1
419
0
131139 133001 4434800 4432939 27 27 0
284
-22
-88
57
121
35
-164
-46
-1
-1
-121
162
318
1
1
0
135327 137185 512462 514317 77 77 0
-25
21
864
179
-202
-1
179
1
175
0
135721 137188 512462 510996 39 39 0
368
16
21
-491
-54
125
1
1
38
-137
-1
-174
-15
0
145737 146493 560616 559860 3 3 0
0
145735 146493 5015421 5016178 5 5 0
27
-21
136
0
146492 152388 5417091 5411189 10 10 0
-260
-1149
-1
-1478
-1029
1111
-97
-1
0
158223 160075 3874306 3872443 57 57 0
-13
-14
-97
-282
68
-205
-30
75
1
126
-137
-244
-1
-11
-6
71
-37
-36
61
-321
-1
-1
-1
0
170482 172345 359683 361543 14 14 0
-27
97
1
-584
-71
-603
179
43
230
1
16
0
170482 172346 114482 116346 17 17 0
27
-18
-1
79
1
-99
-253
-304
-20
578
-72
-43
19
46
1
48
0
170482 172346 4436313 4438182 36 36 0
-27
97
1
-355
-230
-67
-19
-116
-1
137
-56
-1
-1
-9
182
86
-33
-40
-53
9
46
1
48
0
196608 198476 4624482 4622612 8 8 0
99
-642
164
-177
-57
-304
0
196614 198484 5376565 5374695 7 7 0
89
-646
164
-299
0
205573 211070 5249696 5244197 158 158 0
63
-170
9
-64
-1
-202
-501
-109
999
-180
486
1978
0
219241 219858 5530847 5530226 5 5 0
-264
-150
-1
-1
0
220331 221553 4761278 4762506 16 16 0
-161
-114
-136
-13
-1
-231
85
1
-49
-412
0
235810 236291 4747057 4747541 4 4 0
-260
-1
-131
0
245267 247155 178269 180157 23 23 0
-45
-1
-283
-1
-153
-81
512
1
81
1
1
1
1
-373
-1
112
0
245266 247133 343911 345776 14 14 0
-328
-1
-153
-81
517
1
76
1
1
1
1
-57
0
245266 247159 182161 180269 22 22 0
83
-85
-161
-1
132
-200
-1
73
422
1
1
1
1
712
-7
-6
-6
0
257286 261359 4773980 4769907 36 36 0
857
751
232
1
-16
-206
-238
-1281
0
267391 269256 4874880 4873015 10 10 0
1090
209
1
-80
-114
-1
-65
277
0
267392 269257 4571841 4569979 9 9 0
475
304
512
1
-87
0
315102 316957 551928 553787 28 28 0
26
225
-22
-635
-1
-1
-137
-245
54
-31
-1
-124
146
1
0
317906 318676 5510899 5511667 7 7 0
13
14
-277
454
0
317906 319760 573355 575212 22 22 0
27
-82
-1
-240
-1
21
142
247
-13
-178
-434
-1
237
0
330458 330942 1665071 1664587 1 1 0
0
331166 335935 207817 203047 124 124 0
747
-167
422
-122
411
-386
630
-579
-429
0
331168 335935 468459 463692 84 84 0
723
22
1
-166
422
-165
-109
-646
13
1
-438
179
-85
-495
-429
-1
183
528
0
331177 335935 4580085 4575326 86 86 0
714
22
-372
217
-165
-109
-646
-452
179
-85
-216
-708
581
1
142
0
337018 338863 4598674 4596833 18 18 0
1011
-47
-1
-29
202
-122
54
1
1
180
1
189
0
337411 338880 512462 510999 42 42 0
368
16
21
210
-50
-1
-29
377
1
1
1
42
0
338879 343772 160528 165424 66 66 0
293
1
-269
-1
-761
-275
38
1
-87
258
1
224
-97
298
-56
-797
-103
207
-25
-377
25
-22
-24
0
338879 343779 448236 453144 85 85 0
-136
-880
-309
-20
290
-91
-60
-160
40
-322
-354
-645
-153
202
-508
25
-22
-24
486
63
0
339236 343778 4632432 4636976 62 62 0
-658
427
193
1
-87
-24
-196
40
-142
-534
386
719
-29
-420
-23
486
0
352841 353388 907008 906460 5 5 0
-248
0
353828 354075 5241634 5241880 1 1 0
183
0
359760 364236 4769499 4773979 40 40 0
-191
-1
-714
-169
-1310
-36
-134
-69
21
1
982
64
746
-4
0
383191 383789 5530847 5530249 0 0 0
0
385507 389690 4772295 4768111 64 64 0
24
1
129
1
-223
-238
-160
-58
-742
-321
410
208
-92
-1
-800
386
381
0
390811 391024 5132568 5132355 0 0 0
0
394140 396574 5247562 5245128 94 94 0
83
-79
482
-299
0
424056 425913 4399102 4397232 33 33 0
407
-69
-203
-4
-1
-1
-29
-91
-457
-1
-34
-1
-164
-49
-9
321
-16
0
424056 425914 4760644 4762506 15 15 0
412
-387
-290
-198
90
1
-72
-61
-321
-17
0
424058 425913 255491 253634 13 13 0
-292
114
372
-506
90
1
-37
-96
-321
-17
0
424058 425914 359683 361544 12 12 0
-292
114
-302
-380
-198
-227
-1
-41
277
0
453484 455341 5015423 5017278 19 19 0
25
-21
229
486
14
1
311
411
-9
-137
-146
-42
0
481385 487370 447153 453141 117 117 0
-2099
-329
100
199
-85
-58
-424
-97
-999
355
-107
-83
343
532
63
0
501448 507082 103185 108818 48 48 0
-744
-143
-504
-162
-1
323
-200
114
-111
547
110
117
209
-98
-67
144
-259
47
87
-28
-51
334
-115
134
-350
-1
63
488
1
1
1
0
501435 507082 4784371 4790039 103 103 0
7
-267
-484
-143
-504
484
-200
11
82
-8
-1
-125
-137
296
-10
-1
22
194
117
209
-164
-1
144
305
-115
-55
-255
17
59
-112
-3
139
-511
-1
-1
-1
-1
-1
-1
-1
-1
-1
-1
-1
-1
-1
-1
-1
-1
-1
-1
-1
-1
386
1
1
1
0
527146 527623 5512145 5511668 6 6 0
0
583498 591110 5314879 5322496 97 97 0
-107
-1
-24
-150
74
554
-304
-1
-1
262
-36
101
-614
-13
13
-41
-42
-287
58
-58
-204
89
-239
-1
-50
79
1
214
-12
14
122
-75
-1
-1
-94
-1
55
1
-401
40
1
43
-26
-37
21
1
-305
110
-131
-1
-1
-1
41
387
1
71
1
190
-255
-29
98
716
-8
66
61
0
583498 589871 433993 427607 85 85 0
-279
278
-112
-1
45
194
-306
396
-260
25
-146
-1
-250
261
-186
-1
-1
-1
-1
-576
-1
-105
-8
183
-147
-1
-76
-94
-1
-1
-57
440
1
38
1
-41
-26
21
1
-124
-221
-4
68
-131
428
1
71
1
-39
-1
-1
-271
41
221
1
0
583489 587284 5311077 5314878 43 43 0
-7
84
-198
119
1
558
-256
-260
-37
-359
-173
-1
-250
241
144
-264
-379
-91
-1
86
113
-147
0
587277 591111 5322494 5326352 86 86 0
-16
-22
-1
-1
6
-94
35
284
177
1
38
1
86
1
-344
71
79
-242
-1
238
1
71
1
-180
-1
-1
11
-255
-177
-319
-56
-1
-144
158
-7
-13
-1
-1
-1
-1
-1
-1
-1
-1
-1
-1
-1
-1
-1
-1
-1
-1
47
-13
-38
-1
-53
-30
-1
-284
-116
8
0
583945 591110 420150 427326 92 92 0
265
-500
358
38
-430
-1
-197
-54
385
-9
65
-188
-92
-291
-100
-8
183
-222
-94
-1
-1
57
-362
-39
40
1
38
1
-41
46
1
1
67
346
-131
-338
91
1
95
39
-383
126
-743
-1
-1
-1
-1
-1
-1
-1
-1
-1
-1
-1
-1
-1
-1
47
68
63
405
0
586965 591110 5384740 5380579 93 93 0
-127
7
210
-12
-94
-57
233
-168
48
1
30
1
-41
-26
-96
341
-308
-161
-1
91
1
71
1
-180
-1
-266
126
-52
-34
-285
338
-22
-1
-16
-1
-1
-1
-1
-1
-1
-1
-1
-1
-1
-1
-1
-1
-1
47
13
118
-249
67
20
171
-9
0
583481 591111 5225351 5233008 104 104 0
-100
-197
-294
141
-165
-336
-826
-1
-184
-67
385
73
-256
-413
-8
183
-315
-457
-1
40
1
38
-42
-26
21
1
-296
-49
71
-77
-245
238
1
262
-119
-137
126
-117
302
-325
-1
-1
-1
-1
-1
-1
-1
-1
-1
-1
-1
-1
-1
-1
-1
-87
-16
-1
364
-179
41
0
590412 591114 5145676 5144976 8 8 0
-67
16
411
70
0
594012 600111 1415291 1409183 94 94 0
-14
305
-1257
-1
-1247
-1
-1
77
-77
-801
-487
80
1
-1188
119
264
-30
-1
-1
-4
-1
-4
-2
75
1
0
594012 600111 4985334 4979219 106 106 0
-14
305
-11
-1
-1
-1
-1
-1
-728
-1
-523
211
-288
-748
75
7
1
-69
-579
-220
-281
-210
80
1
962
-582
27
-30
-1
-1
-4
-1
-4
-2
0
602479 602768 4958669 4958378 8 8 0
-8
-10
0
611878 612075 5411383 5411186 5 5 0
0
614368 615834 510998 512462 42 42 0
-220
88
46
42
56
-353
-1
-147
111
22
0
618049 619211 3233333 3232169 20 20 0
-145
-4
-1
90
-6
133
-23
7
167
-380
0
633116 639101 4580093 4574108 69 69 0
-699
23
-22
125
1
2
41
-206
-381
-1207
456
-24
-88
-357
844
1
142
-565
0
633125 638339 235133 240348 48 48 0
-737
122
1
2
41
657
35
1
-274
-906
132
-70
-173
-114
-192
-1
119
-47
-1552
0
633124 639103 4889853 4895833 82 82 0
179
-144
-1
226
118
-25
169
1
2
41
152
1
-1601
-39
-81
376
-111
-192
-166
261
-87
-1
-1205
0
671214 673078 553789 551929 31 31 0
-72
140
1
1
94
-56
33
1
1
-90
37
-50
-381
-1
-1
116
350
-174
24
221
0
671214 673078 4829274 4831134 21 21 0
-72
140
1
95
88
1
1
-57
-120
-381
148
318
-207
211
0
671216 673078 3299417 3301277 20 20 0
-25
-44
142
1
95
88
1
1
-176
491
-564
-171
0
671216 673084 5010017 5011876 24 24 0
-25
-44
142
1
1
94
88
1
379
643
196
222
31
0
683746 683941 4992454 4992259 0 0 0
0
683747 689609 4799691 4805559 89 89 0
146
-4
41
1
-463
-520
-1286
-148
-860
-1
-8
-295
-238
321
-603
82
0
701514 701998 565994 566478 2 2 0
0
704635 710619 86987 81000 92 92 0
355
-203
-143
23
-193
-199
-382
11
-722
1231
-878
-947
533
0
704639 710620 4828389 4822403 112 112 0
348
-348
-210
-7
-199
-339
-776
-689
48
-177
-1
-40
93
187
2356
0
728370 730239 187544 189407 12 12 0
27
14
30
142
-605
135
148
1
0
728372 730238 3299417 3301279 15 15 0
211
140
1
-464
135
111
37
-699
0
740794 742655 3299416 3301277 16 16 0
-351
598
202
125
-140
-380
0
740795 742261 510999 512462 33 33 0
-211
-1
181
690
13
55
125
0
753071 755894 3123018 3125844 19 19 0
-178
-76
-437
-45
166
205
-133
0
753066 759045 5250181 5244198 113 113 0
-183
369
-143
-45
-50
-1
-270
53
-133
-248
-109
1102
-77
486
1500
-286
193
654
0
753066 759045 4828388 4822404 76 76 0
-183
369
-143
-363
-50
-137
-205
-1465
48
-177
-1
-40
93
187
1308
-286
847
0
753066 759044 207810 201831 120 120 0
-183
-512
-45
-319
53
-133
-205
411
838
263
1803
-286
847
0
787710 791035 1411966 1415291 56 56 0
170
-86
-164
-1
-1015
-1
-309
-1
333
268
-49
605
1
1
1
1
1
-311
0
787710 791036 4982006 4985335 34 34 0
170
-86
232
7
-754
-186
-1
98
-213
331
-191
-1
78
-49
-921
0
791036 794113 5414267 5411188 63 63 0
-1200
203
-123
-771
123
-460
0
>AG006_Contig17 AG002_Contig10 104405 5692689
2050 4649 4847583 4844981 105 105 0
69
10
43
-75
-1
-65
-10
3
-15
-132
60
-92
-85
-35
52
68
1
-125
72
-103
-1
48
-89
177
-17
-55
107
-15
-77
-6
30
44
-164
-33
15
1
22
-50
298
71
1
-63
-1
-1
66
0
25866 27726 189406 187545 27 27 0
-43
-180
-12
-20
-23
-168
9
132
1
1
126
55
-16
-96
135
-36
336
1
1
119
-8
-1
-1
0
37074 40022 4889851 4892804 87 87 0
57
-62
-206
-1
-188
38
118
386
1
81
-461
-133
225
-128
-233
-163
-179
8
-32
-81
-101
0
37074 40017 417096 414145 87 87 0
57
-62
-63
-331
-231
-161
234
-461
-133
225
-128
-233
-163
186
-32
-181
0
46571 52542 159444 165424 72 72 0
-169
-285
-251
-154
-1
-74
180
264
1
-269
-495
-6
-261
119
-157
-126
300
1
180
-97
298
70
46
-141
-598
-103
-231
-1
-376
25
-164
0
46571 52548 4822403 4828389 81 81 0
-453
-251
-154
-1
253
537
-450
-42
-6
-262
114
5
-281
-39
-1
-221
-3
40
1
644
46
-141
-598
-333
-8
0
48007 52548 4632432 4636976 54 54 0
210
-449
-42
-6
375
5
-281
-22
-196
-43
42
1
-97
548
46
-141
188
-742
-4
-563
366
0
75842 79893 4737927 4733870 134 134 0
-30
87
-918
-1
132
-71
-363
-232
-17
-1
-1
-106
9
21
48
158
108
83
-38
42
307
1
23
-68
-161
37
54
-141
-1
-107
-308
-105
-117
-156
0
>AG006_Contig23 AG002_Contig10 70829 5692689
256 3241 4848010 4844979 110 110 0
-7
-53
-1
-1
11
-82
-99
-1
-72
-9
-36
63
-213
-1
-72
-14
-1
-292
101
-28
-150
-124
-1
-1
-104
-300
-3
-82
-38
-1
-35
-124
29
-6
-1
-1
-1
-20
-150
-1
-10
-24
-118
-45
-281
-8
13
3
-55
-5
-1
-1
25
20
-6
-1
-9
-3
-1
-39
-16
-5
0
10522 12836 4764847 4762504 329 329 0
42
16
-22
-57
-1
-22
-69
-60
-85
-3
23
9
1
-89
-24
-55
-1
-77
-5
49
-24
-1
-11
-36
-34
-65
-88
66
1
-31
-4
-1
-122
-1
47
-74
43
18
-44
-20
79
-20
40
1
1
-13
-1
-30
86
-56
-1
-1
-50
-1
-1
-1
30
1
-13
10
-16
-1
-2
127
-237
-52
-36
-1
-1
0
17634 23236 921467 915808 173 173 0
259
178
-87
-7
-153
-184
16
-53
296
-267
-57
118
-115
-91
65
-34
-1
-100
-11
-82
-1
-1
-50
-12
49
-120
-15
-1
-24
-1
-1
-41
-1
-17
-17
-1
-1
-119
-96
-1
-5
-1
-1
-111
-1
-1
-113
-19
-181
-44
-24
57
-97
-2
-8
200
370
1
-50
-54
183
-53
23
-12
-44
-1
-1
131
-21
-9
153
-128
95
-42
31
62
1
-51
42
-16
-1
-1
-1
-1
-1
-1
-1
-1
-1
-1
-1
-1
-1
-1
-1
-1
-1
-1
-1
-1
37
1
169
0
23237 28088 5316684 5321549 80 80 0
-125
113
115
98
-38
-42
52
-236
-115
-16
-107
-1
-80
89
3
109
-129
-1
-50
79
1
25
-61
-140
14
-118
4
-26
37
-13
-1
-1
74
-21
-1
-35
20
-263
-154
-88
-131
-27
-26
-167
69
-74
-104
-1
-1
50
-142
52
104
145
39
38
-101
30
-159
-96
-29
549
0
23237 29054 421502 427326 93 93 0
-125
-113
116
66
-74
89
-301
-171
-1
-80
201
-183
-105
-57
-271
-30
37
-13
74
-21
-1
-1
-35
-283
-96
-59
64
-38
26
21
-96
-26
235
-74
-295
52
249
-17
-1
23
1
39
1
-98
-189
-96
577
116
1
-159
5
13
1
63
-13
8
44
9
-51
142
-149
26
-197
0
23237 27797 432192 427607 78 78 0
-66
25
-35
-113
116
69
13
-54
93
169
-124
-58
-1
-1
-1
-1
-16
-107
-1
171
109
-178
-1
-111
-56
-271
-4
-1
-27
37
-13
74
-21
-1
-1
-35
-22
-1
-262
138
-16
64
-38
-117
-27
-26
-1
-224
-1
12
-74
-295
52
104
145
39
-17
-1
-1
22
-101
-149
261
0
28090 29054 5325380 5326351 28 28 0
58
237
-13
-1
8
-30
-54
-22
-8
-1
-1
135
-149
-1
26
-90
-108
0
28519 29055 897046 896512 5 5 0
131
174
0
29692 33861 4799691 4803873 91 91 0
9
111
28
-4
-48
154
-302
-126
-284
-202
-288
-26
-24
70
1
40
-91
-269
-431
-105
132
-170
-343
12
1
-55
-150
-1
-8
-59
-33
-203
-242
0
29691 35580 5411188 5417090 139 139 0
121
-79
154
-427
-1
-284
-202
-288
-26
-24
70
1
40
-91
-267
390
-43
-105
132
-174
-339
12
1
-55
-157
-59
-33
-203
-242
175
-313
-173
-76
366
-536
-211
7
0
37757 38290 5224181 5223644 11 11 0
35
-14
31
-6
-61
-129
-5
-1
74
-30
0
55790 62134 427607 433990 283 283 0
36
11
13
-39
39
1
-35
-7
-1
-12
29
-80
9
1
-3
7
25
-68
-46
-24
-1
-67
17
37
-150
-1
-1
-20
-158
23
-84
-16
5
-35
10
-53
-57
-1
10
1
-28
3
-40
21
1
1
-21
-1
-10
52
1
1
-22
-1
-3
-68
-1
44
10
111
-237
-37
-15
30
33
1
-23
176
22
94
87
-59
-1
-1
-36
-58
52
-25
-1
-1
-9
-10
-1
88
-17
-1
-1
-43
-107
-16
-45
-6
-15
-89
-1
-82
-16
-61
-22
15
14
40
-110
-1
-14
-78
-22
45
12
1
-47
-1
-1
-1
-1
-61
-18
-363
36
7
-13
11
70
13
23
26
-6
-3
-13
-37
-1
27
-110
12
-10
-14
94
167
1
-14
-16
-31
12
14
-152
15
1
-65
-30
-198
-84
74
30
17
94
-98
-1
67
-14
-1
-9
-1
25
-9
-35
-9
-57
-1
-9
8
-26
-93
42
1
-86
42
-11
50
17
0
59131 62134 1956480 1959498 123 123 0
-67
-1
-14
-78
-22
45
12
1
-47
-78
-363
-1
36
7
-13
81
13
23
26
-6
-3
-13
-37
-1
27
-110
-22
107
167
-15
-16
-31
12
-7
8
-152
15
1
-65
-30
-198
-84
74
30
17
94
-54
-1
-1
111
-13
-1
-10
-1
-34
-35
-9
-1
-57
-1
-9
8
98
-20
22
18
-89
42
-11
50
17
0
56823 62134 5145661 5150990 215 215 0
14
-35
10
-53
-57
-1
10
1
-28
3
-40
-1
21
1
1
-21
-1
-10
52
1
1
-22
-1
-3
111
11
110
-237
-37
-15
30
33
-24
104
72
22
94
87
1
1
-57
-36
109
-25
-9
-10
-1
88
-17
-1
-1
-43
-107
-1
-60
-6
-15
-170
-16
-61
-22
15
14
40
-110
-1
-14
-78
-22
45
12
1
32
-15
-78
348
-15
36
7
-13
81
13
23
26
-6
-3
-13
-37
27
-110
12
-10
107
167
-15
-16
-31
12
14
-152
15
1
-65
-30
-118
-81
-84
104
17
47
47
-54
38
-5
69
-14
-1
-9
-1
-34
-35
-9
-57
-1
-9
8
-73
-46
-1
42
1
-86
42
-11
50
17
0
54552 62134 5233009 5225371 353 353 0
46
1
-29
-16
-45
-14
-29
-5
-25
-35
4
32
15
-67
-40
-78
-63
-1
-1
-7
-43
-11
-10
-1
-1
-1
-13
-28
4
-10
-35
-48
-2
10
-19
-4
-42
29
-37
-41
18
1
8
58
-10
38
24
9
-51
-69
-12
18
52
11
13
-45
-1
33
1
-35
-7
-1
-12
-109
9
1
-3
7
-93
-32
-15
-24
-1
-67
17
37
1
-168
-22
-1
-137
23
-84
-16
5
-35
-63
-57
-1
10
1
-28
3
60
1
1
-21
-1
-15
-1
47
1
1
-22
-1
-3
-68
44
121
63
-174
-37
-1
-15
30
-57
176
22
94
87
1
-58
-36
109
-25
-9
-10
-1
88
-17
-1
-1
-43
-107
-16
-45
-6
-15
-170
-16
-61
-22
15
14
40
-56
-55
-1
-14
-78
-22
45
12
1
32
-92
-107
-257
36
7
-13
81
13
23
26
-6
-3
-13
-37
-1
27
-110
-22
107
167
-15
-16
-31
12
14
-152
15
1
-65
-30
-198
-84
125
90
164
-14
-1
-9
-1
-8
-27
-35
-9
-57
-1
-9
8
-26
-93
42
1
-86
42
-11
67
0
>AG006_Contig11 AG002_Contig10 170974 5692689
9855 11711 551927 553787 22 22 0
251
-22
35
1
-242
-214
-16
17
-113
-1
-151
-1
-231
54
122
25
-31
-298
0
10251 11711 512462 510999 45 45 0
-154
252
-256
-1
-231
86
90
1
24
11
9
-11
-126
-1
-1
-173
-15
0
77869 81062 447153 450351 64 64 0
-1041
-178
-1147
-62
-382
-58
245
0
89124 89891 368109 367344 9 9 0
-120
236
1
218
0
123406 124107 5142305 5141602 16 16 0
-278
-219
-104
-1
14
66
0
124960 130586 108816 103187 41 41 0
82
1
501
-62
-1
-478
-179
-1
349
-132
-563
438
659
-312
-323
-535
758
0
124960 130586 5692664 5687040 43 43 0
82
1
706
161
-177
-176
42
231
363
141
101
-493
-114
-408
-560
323
28
-506
-139
-442
0
124960 130587 4956323 4950672 87 87 0
82
1
-386
-1
-1
-1
-1
-1
-1
-1
-1
-1
-1
-1
-1
-1
-1
-1
-1
-1
-1
-1
-1
-833
11
868
-167
-59
150
-905
-1
87
10
-197
323
-534
-35
-105
-712
-1
0
124960 130586 5240169 5234543 42 42 0
82
1
-1046
-132
-42
173
706
72
-92
522
-316
-13
353
532
-531
-35
0
124960 130587 1956479 1950852 47 47 0
90
1
1
-1031
-1
-179
-1
-118
157
75
530
72
-92
-850
-267
87
10
-197
323
-534
0
130587 132050 5320268 5318804 19 19 0
255
-44
-1
-1
-472
69
-62
-26
248
236
1
0
130587 132050 425084 423625 19 19 0
548
290
1
21
-29
-156
129
230
0
130587 132051 5382828 5384294 23 23 0
-119
176
244
-231
-1
-75
-47
284
1
-229
0
130649 132050 5141602 5140201 21 21 0
-43
-1
-151
-31
15
47
-114
-311
69
1
166
167
-118
113
0
130587 132051 5324090 5322631 20 20 0
-105
-1
195
47
-145
48
-232
69
22
148
135
29
254
0
132052 137684 5425843 5431503 77 77 0
259
-28
-563
-1
-1
-35
644
-260
-1
-92
-1
211
-16
-1
294
43
328
80
-232
-371
-1
-402
469
34
-157
304
-343
-1
-1
-1
-1
-1
-1
-1
-1
-1
-1
-1
-1
-1
-1
-1
-1
-1
-1
-1
-1
-175
0
132052 137684 5687040 5692665 81 81 0
259
-624
644
1
642
345
-569
208
-93
174
140
369
223
-35
-1
30
-151
182
128
35
-482
0
132047 137684 4950669 4956324 67 67 0
5
-165
-1
95
185
-439
-105
540
550
11
-82
271
75
333
115
-270
-152
-938
33
460
-343
-1
-1
-1
-1
-1
-1
-1
-1
-1
-1
-1
-1
-1
-1
-1
-1
-1
-1
-1
-1
-175
0
137686 141606 5140201 5136278 40 40 0
166
17
-104
245
-8
-257
-123
-55
126
-76
15
-428
-80
-1
143
-657
-282
239
-192
45
90
228
-73
0
137683 141606 5229294 5225368 37 37 0
169
-121
-217
7
19
77
-312
-55
220
1
-423
-80
-1
143
-657
-282
-269
213
84
-10
-489
0
137683 141607 430062 433994 43 43 0
-94
-76
-122
-217
7
19
-80
-364
-202
-21
-1
-1
-58
124
-242
-80
143
193
-24
260
-181
-282
239
-236
91
27
0
137683 141606 5147072 5150993 44 44 0
169
-121
-156
17
-45
7
19
77
-366
216
186
-321
-1
143
44
149
-464
-283
-1
330
-100
38
97
180
-48
-43
0
137683 141607 5318807 5314878 63 63 0
-94
-1
-1
76
1
-136
195
12
23
1
1
-125
-1
242
-71
-15
-188
15
-119
-285
-26
57
-12
-12
-1
143
44
1
433
-97
37
-46
-212
-1
-71
239
-192
45
90
228
-222
-27
-1
0
141070 141609 1396309 1395770 5 5 0
94
-154
0
143782 145647 3301281 3299417 17 17 0
5
-70
-207
168
1
1
141
-706
-354
0
>AG006_Contig14 AG002_Contig10 55256 5692689
5625 6100 5417721 5417245 4 4 0
-423
0
9316 11171 512462 514317 51 51 0
-25
-79
-74
-3
58
771
-40
-1
38
-202
-1
59
63
54
43
324
0
36689 39375 3376229 3378914 14 14 0
-37
25
1
92
-206
-272
329
199
-840
-653
28
0
>AG006_Contig15 AG002_Contig10 72685 5692689
1 1747 5010104 5011873 125 125 0
-24
-1
-1
-24
-1
-1
-1
-5
-37
-21
-1
-37
-39
-4
20
-11
-15
11
-10
10
-33
-22
23
18
1
1
-40
-1
-18
9
-3
6
35
4
1
-30
-1
-15
-1
23
6
17
-33
-1
-9
-1
-30
22
20
-14
-29
-1
-38
-1
-15
9
-16
102
-35
-52
20
-30
51
-73
58
-14
-1
-35
49
-92
-7
32
44
28
-5
-54
-1
-1
15
69
1
0
1742 7395 165243 159454 462 462 0
-45
-1
-1
-1
-1
19
1
1
8
67
54
43
6
-42
-1
-1
-36
-11
25
-11
-118
-5
-16
28
1
2
-20
-15
-37
-1
-83
-1
4
1
-14
-1
-11
-25
-8
-1
-51
-4
-29
-1
-10
-1
-11
-1
-9
-10
-45
-6
-51
-1
-18
-21
-62
-77
-18
-12
-1
-15
-39
-1
12
-24
-1
24
-12
-1
4
43
1
-20
-33
7
1
-56
-1
17
-44
-1
-4
-1
-1
13
1
-12
-1
-21
-1
-1
-1
-1
-1
-6
-1
-89
-7
-3
7
-37
-27
-14
-13
-1
-21
-78
-5
-20
-1
-1
-1
-1
-14
58
-72
-1
42
5
-52
-1
40
25
1
-12
-1
-16
-7
81
-7
22
53
4
54
-15
-1
-20
-1
-11
-4
15
-20
-1
4
-13
-1
-1
-42
-1
-36
-54
-70
5
-20
-1
-1
-25
-1
36
-34
15
-21
-11
-20
25
17
-42
-2
-12
-18
-1
-14
-1
-4
33
-116
-54
-32
8
-24
8
-48
35
-11
-1
-1
-1
-1
-2
-5
-1
-1
-1
23
-59
-1
-1
-12
-1
-4
-46
15
24
-21
69
64
-10
4
-6
-16
-147
4
-6
33
-13
-1
-12
-1
-40
12
1
-16
-1
22
-37
27
-49
-1
-18
-1
-35
62
4
-11
-28
-1
-66
-20
-1
-34
-1
24
25
-11
-1
-16
-9
-1
-15
-1
-42
48
-33
-98
-25
11
-60
-75
-19
-6
-1
-69
-1
15
-87
-2
-3
-1
-13
-81
59
159
17
1
-47
68
-87
0
18904 19378 5036233 5036709 8 8 0
-215
-1
0
23711 28115 4773979 4769577 99 99 0
-42
7
805
651
334
1
-84
-75
-64
93
-649
144
183
-119
13
1
-622
-408
-1
68
0
25397 28115 5415369 5412655 72 72 0
-237
-75
156
364
-285
144
183
-119
13
1
316
-306
313
162
0
33615 34388 5510895 5511667 8 8 0
181
-126
45
-21
198
0
33619 35482 3872443 3874307 30 30 0
-13
-14
-1
-1
-1
149
128
45
-62
-38
-107
-5
256
247
22
70
239
64
-115
168
-113
0
34388 35481 5519114 5520206 14 14 0
42
247
-23
70
1
31
-390
-1
164
-97
-17
0
>AG006_Contig18 AG002_Contig10 133460 5692689
15592 19983 4773979 4769577 131 131 0
-42
7
125
-196
-1
-135
42
25
188
78
-101
-278
248
70
191
118
1
59
-5
-14
-12
-70
-64
-118
-120
-1
-40
-51
-54
45
-28
-333
-399
-325
-23
-393
-298
0
19972 21273 5412496 5411189 33 33 0
-135
-1
-278
-1
12
1
-99
-1
-187
158
229
-8
-1
-66
46
-76
0
>AG006_Contig22 AG002_Contig10 52001 5692689
33158 36626 5149189 5145661 343 343 0
-246
-1
-1
-5
-27
17
17
16
25
-18
20
-32
-1
-11
-13
-41
-1
-9
-13
18
-14
-1
-1
-21
-1
-107
-20
32
-29
6
16
39
1
-4
-1
-1
-14
-11
6
-43
-1
-37
-1
18
4
3
4
-17
-1
-6
-1
-1
-14
6
7
22
1
-5
-24
-18
-21
10
-6
22
28
-42
-23
12
3
-4
-1
14
1
-14
-48
-1
32
-4
-6
57
-37
-13
-52
-19
-1
17
-52
-8
-22
-45
8
-116
-7
-1
-1
-1
17
1
10
1
-3
-24
-7
-7
19
1
1
2
34
-11
5
-30
-14
-13
-10
-75
-14
8
-9
-24
-11
-32
-8
-6
-9
-1
-4
-2
40
1
-59
49
1
58
8
-32
-1
-1
-63
-9
-1
-19
-21
-41
13
1
-25
-30
-36
-9
41
-46
-49
-30
-13
-19
-1
-1
12
26
10
1
-55
-14
9
-35
14
-10
-4
-14
-11
-8
28
-11
-50
22
1
13
-25
-1
46
-35
-35
-11
-4
-59
-7
10
20
17
0
33158 34069 432192 431261 72 72 0
-66
-173
-6
-1
-4
-5
-27
17
17
16
25
-18
20
-32
-11
-13
-41
-1
-9
-7
-7
18
-14
-1
-1
-21
-1
-107
-20
32
-29
6
16
39
1
-4
-1
-1
-14
-11
6
-21
-23
-1
0
38331 38857 3232168 3231627 55 55 0
-40
-1
-1
-1
-49
9
8
-22
-1
9
-15
-7
-16
-7
20
1
15
24
7
-67
-3
-37
-1
-4
-17
-1
11
-30
-64
-6
-1
-25
-5
0
>AG006_Contig20 AG002_Contig10 73650 5692689
19154 19635 4429253 4428771 8 8 0
-36
0
>AG006_Contig07 AG002_Contig10 51574 5692689
1 1243 3873708 3872443 67 67 0
-80
-30
62
-6
-19
-1
-1
-33
-79
-136
-199
-3
-42
-1
-11
-6
-55
-52
-1
-41
-14
-41
-1
-108
-211
0
1963 3820 182170 180297 27 27 0
5
88
-7
-69
-1
-1
-7
-161
-1
152
81
-100
-1
-1
-411
-1
-22
-35
-54
-97
-144
-101
-112
-1
0
>AG006_Contig01 AG002_Contig11 11008917 4555161
33312 37712 11969 16373 97 97 0
-113
-1
-1
-304
384
20
-174
-1
148
168
-208
-426
532
314
5
44
-31
-75
-430
-241
746
-4
0
54069 59866 3515328 3509528 53 53 0
-1390
-626
-1
-86
-551
-32
42
84
22
196
-84
-97
-180
1543
-151
44
1
0
54443 59866 48948 54378 54 54 0
-334
-338
-178
-169
-1142
90
-30
-32
34
92
22
196
-46
-1312
-103
-1
-387
-1
-208
44
1
0
54073 59866 4526668 4520870 44 44 0
-1386
-502
-210
-428
-124
-32
126
22
236
-44
-97
-1666
-208
44
1
0
59863 61722 3044455 3042595 10 10 0
25
1022
242
-32
-145
-87
-93
0
59863 61724 4250758 4248890 8 8 0
-233
-211
-1
-1
-319
-709
-363
0
61723 61905 3509527 3509345 0 0 0
0
72785 77186 16373 11969 89 89 0
-42
7
806
-609
-73
83
286
26
-958
-520
-1
176
23
-385
-298
-1
-1
0
78436 82547 3654706 3650598 34 34 0
689
23
422
1
1
105
88
-117
-152
646
199
-154
-14
-1
51
-118
-1112
-1
29
1
-175
0
78435 84046 54560 48948 55 55 0
-179
-557
-372
30
1
1
-359
-1
-103
1062
37
263
403
91
-1308
-183
-229
0
87410 90964 4222929 4219373 181 181 0
370
-191
-117
-2460
0
90964 94184 3512101 3515324 41 41 0
-18
-99
-244
-1
35
1
1
1
-733
-78
-1
126
-213
-742
45
0
90964 94184 156931 153710 37 37 0
-217
-143
-1
35
1
1
1
-24
-84
192
-512
126
-213
-27
431
-285
45
0
97181 101132 4222929 4218977 198 198 0
-115
2297
1
-1145
-126
0
107920 109785 1534628 1536492 15 15 0
31
265
114
-391
-1
-213
36
-43
202
-125
94
1
-322
0
107924 109783 3644230 3642377 18 18 0
27
379
-69
307
1
506
218
1
1
-45
-196
97
0
112902 118889 3515324 3509346 56 56 0
1386
1
-632
510
63
4
1
133
300
40
13
-33
181
772
325
-108
385
1
-52
-315
-557
0
114773 118888 3650598 3654706 34 34 0
-19
125
54
1
-26
-439
59
4
1
128
345
-309
-1
170
199
321
-433
-45
118
86
138
-49
-1
342
22
0
121026 122894 21165 19299 22 22 0
771
16
1
-267
39
115
1
88
-86
37
-54
-1
-1
145
-208
-15
0
134473 135781 162294 160982 58 58 0
-62
-203
-90
-1
0
145363 150968 48948 54560 55 55 0
-334
-338
-1055
524
-1760
-103
-1
-387
-1
-419
569
0
144993 150968 146874 140898 45 45 0
1218
-799
-701
-110
-1
-1
-1661
588
720
63
1
0
144985 150968 153702 159702 80 80 0
1226
1
-431
-364
-85
427
8
-186
-89
-197
66
-218
837
-62
-335
-1
-1
-1
-1
-351
-1
-11
-1
-1
-1
-1
-1
-1
-1
-1
-1
-1
-409
142
366
65
1
0
146863 150967 3650598 3654706 40 40 0
-19
178
1
-30
-1
-1
-436
-491
-180
-84
-83
-1
-15
155
199
-645
-153
118
86
-133
372
25
531
59
0
152503 158153 36670 42317 50 50 0
-843
168
7
1
1
1
1
132
-149
21
325
-421
208
-83
156
-70
-226
80
463
-217
529
-569
-146
-397
-190
0
152503 158152 3695864 3690229 89 89 0
467
1
1
1
1
1
1
1
1
1
1
1
1
1
1
1
1
1
1
1
1
-356
168
1
4
1
1
1
1
102
-34
224
-219
-211
471
174
-132
-59
-55
-193
-1
-239
-91
248
-13
-1
-1
-93
-207
323
-673
-42
401
-185
-86
-1
0
160440 162535 4440142 4438046 14 14 0
885
-21
-153
-188
200
0
176622 180730 3650598 3654706 44 44 0
-19
178
1
-30
-1
-1
17
294
313
89
-398
-84
-83
-1
-15
155
199
-645
-153
120
84
46
-88
-208
188
589
0
335799 335877 1517729 1517651 1 1 0
0
401165 403857 109756 107068 12 12 0
277
-1080
1294
13
1
1
0
464030 464474 3644787 3644342 26 26 0
-225
0
532135 535994 3704711 3700850 68 68 0
-671
-70
-254
118
1
-30
-1
-60
-810
-242
340
1
292
101
-164
314
0
596842 597141 2544281 2543977 45 45 0
60
-7
-6
-2
10
-7
-1
-203
-1
0
597067 597136 2183897 2183828 0 0 0
0
665824 666362 3683189 3682652 5 5 0
279
8
-19
0
668471 674583 316404 322507 71 71 0
329
1
1
1
1
1
386
-61
-7
252
353
191
-1545
433
219
394
-327
-811
448
134
-23
0
675870 679181 4421837 4418526 17 17 0
26
808
310
-87
-1201
37
-372
-34
0
675870 679182 341720 345035 25 25 0
88
-268
12
467
179
131
-87
-10
-1600
-1
-1
-34
-179
0
675870 679184 828333 825013 30 30 0
111
-62
-184
-1
479
43
248
-13
-1
-1
7
-96
-197
-324
-709
-373
0
756987 757362 4326259 4325873 65 65 0
-171
-42
-4
-3
-48
-1
-1
-1
-1
-1
-4
0
825290 831535 4218993 4225235 371 371 0
267
3137
163
-2130
348
0
840927 842787 4483919 4482057 15 15 0
211
1
-95
184
-26
-301
-135
116
-519
-250
0
840927 842787 3046265 3048125 17 17 0
-41
171
1
161
-79
34
-616
315
-169
-250
0
872214 874965 3654706 3651955 17 17 0
-546
143
548
1002
199
-154
-14
-1
0
927887 930621 146874 144140 293 293 0
-2011
87
1
-496
0
932199 932418 104951 104732 8 8 0
0
934695 936529 285826 283990 6 6 0
-740
464
-442
-1
0
934696 936529 4446168 4444335 8 8 0
1189
13
325
-116
-1
-1
0
945054 946912 202996 201138 16 16 0
27
451
-230
-1
71
-20
291
-199
122
-96
-30
-214
82
1
0
950410 952270 3612223 3610365 17 17 0
304
1
53
125
-320
-1
12
-335
234
-67
0
963143 965727 159708 162294 52 52 0
122
-872
-1235
-1
0
1017241 1019110 4535787 4533922 7 7 0
1074
1
-81
35
1
8
0
1020779 1022616 4479545 4481379 20 20 0
-412
366
21
260
1
231
8
-67
-1
-1
-1
14
-72
61
1
0
1020781 1022616 4488225 4486400 22 22 0
27
1
-264
-115
-301
91
290
206
1
1
1
119
94
1
1
1
0
1050380 1052539 4241423 4239261 19 19 0
-560
-110
45
-388
-1
-154
-353
208
1
0
1075819 1079927 3650598 3654706 34 34 0
197
1
-469
185
-486
-167
-1
-15
155
199
-174
-471
271
86
-341
188
-163
368
0
1091500 1094711 842835 839607 442 442 0
-179
543
1
1
1
84
-92
-9
-99
-23
-1
8
23
-17
-40
-7
13
-25
-10
-16
-9
41
69
-3
20
45
14
42
-46
-5
-1
-1
-170
-115
-74
-1
-70
-1
-1
-5
-1
-10
-1
-1
-1
-1
-1
-1
-1
-1
-13
35
1
4
1
-63
-1
119
-300
9
-36
-1
-53
103
109
1
1
1
63
-149
245
0
1094712 1095270 328025 327469 9 9 0
-139
155
253
1
0
1094715 1095251 4227719 4227182 4 4 0
-133
0
1095256 1096093 839604 838772 105 105 0
13
397
253
1
1
1
1
-23
-107
0
1098228 1098988 831430 830672 88 88 0
185
1
22
-306
0
1098984 1099329 825015 824676 37 37 0
76
95
1
1
1
38
0
1099329 1104957 4418526 4424156 53 53 0
-439
405
1
1
-38
105
443
-452
-1
194
93
-270
-41
119
1
-482
-61
-311
-101
36
-728
-1
-8
-43
-1
445
1
174
0
1099329 1104957 42316 36670 75 75 0
-267
-176
-1
402
1
586
-452
287
133
-177
119
1
168
-80
-231
-224
-252
455
-349
149
-129
177
1
174
1
-170
-1
-1
-1
-1
-1
-1
-1
-1
-1
-1
-1
-1
-1
-1
-1
-1
-1
-1
-1
-1
0
1105422 1105594 2830157 2829985 12 12 0
0
1114812 1120426 48948 54563 53 53 0
-334
-338
-178
563
121
1
720
95
278
-1388
-491
-209
-211
0
1114442 1120425 146874 140896 56 56 0
1780
121
1
-113
86
-730
-1
-1
166
1500
378
927
63
0
1114463 1120426 4554705 4548749 121 121 0
1655
104
121
1
-113
-86
-1
-401
28
177
16
145
130
-31
40
12
186
-59
-54
523
187
21
-278
491
-208
-211
573
0
1128134 1133763 345034 339401 44 44 0
-440
-36
-1
-370
1632
50
421
-11
268
220
1
1
-58
-1
-135
-211
-161
46
233
-47
-45
-1
-1
133
1
-473
0
1133771 1134381 3697817 3697209 71 71 0
434
148
0
1134382 1134916 17591 18128 6 6 0
-293
-13
-78
0
1134677 1136014 3690228 3688885 11 11 0
-87
-19
101
-172
-148
-1
-1
-658
0
1134382 1141994 4237001 4229360 132 132 0
-239
-144
-221
-585
-1
-1
-291
-1
-54
362
-439
220
149
1
235
96
-95
-67
-1
-1
125
420
-78
-1
12
-74
-15
-1
-42
22
1
1
1
-232
44
-201
211
-178
-114
79
-44
-1
-1
92
255
12
1
1
-45
-1
-144
152
119
-11
178
148
-180
-1
76
-378
18
-19
-1
-1
-1
-1
-1
-1
-1
-1
-1
-1
-1
-1
-1
-1
-1
-23
-36
27
-16
-1
-1
-1
-1
-76
44
0
1136014 1141996 3688634 3682652 68 68 0
258
-356
484
16
188
-14
-178
191
-76
-18
-1
-15
207
-122
-64
-1
-1
12
-129
22
1
1
1
275
267
-144
-1
-170
201
53
349
1
1
-188
271
-591
27
-70
-283
25
-27
-31
-13
-55
38
-26
44
247
-19
27
0
1141457 1145931 4417982 4413509 37 37 0
40
455
1
-174
153
-537
-153
124
56
1
865
67
-510
192
100
-164
-1
-1
-237
-12
-383
0
1150638 1156267 3695864 3690229 68 68 0
47
-536
408
-6
99
-27
-1
-1
-186
43
692
138
1
246
44
1
-19
-70
-59
-248
-1
-330
248
-13
-1
-1
-93
-10
1144
-86
-372
30
0
1156012 1161641 3682451 3676800 71 71 0
83
1
-386
-1
-1
-1
-1
-1
-1
-1
-1
-1
-1
-1
-1
-1
-1
-1
-1
-1
-1
-1
-1
352
277
-253
-72
-1
-153
-51
-160
298
101
-375
61
-55
-521
-122
151
1
-82
1238
1
-345
-1
379
0
1156013 1161641 3695864 3690229 68 68 0
82
1
737
277
-27
-1
174
57
-219
-51
-160
399
-375
-116
-109
-84
-1
-330
248
-13
-1
-1
12
1
-82
-10
1229
407
-179
-92
-1
0
1156013 1161641 4424156 4418526 39 39 0
82
1
-563
175
-310
-132
-1
-52
-312
-804
-127
64
-163
322
-91
272
1
-82
1238
1
0
1170305 1174157 3704710 3700850 57 57 0
-183
-557
-166
-299
-400
-407
-240
533
101
-35
-66
-285
0
1170310 1174417 3654706 3650598 36 36 0
689
23
-187
235
1
109
84
-117
44
-109
844
-154
-14
-1
-304
-541
-1
-438
26
1
-175
0
1170305 1175914 159706 154080 89 89 0
120
431
-188
-166
-187
-1
-1
-1
-1
-1
-1
-1
-1
-1
-1
-20
30
1
-321
-1
-1
-1
-1
33
-307
64
-384
533
182
-19
-202
-84
197
428
-80
-365
-133
-1
297
1
-285
0
1170309 1175914 3509346 3514954 65 65 0
-179
-557
-166
153
53
29
1
353
-754
-353
100
-180
84
-1007
-1
-497
-1
297
-286
0
1170305 1177025 54564 47838 71 71 0
-183
-557
-166
-206
30
1
-357
-106
-646
452
81
-136
47
403
-91
429
-581
-1
-481
-103
-231
907
-50
175
0
1233082 1234195 47837 48947 8 8 0
-192
120
230
257
169
0
1245293 1247978 3090876 3088191 11 11 0
-25
-1
560
145
-72
-825
491
295
0
1279645 1281291 3524360 3526003 35 35 0
-46
206
193
470
377
-199
19
0
1301970 1303816 3524360 3526215 24 24 0
-46
-188
18
-25
132
-37
-318
-586
-139
19
-137
-1
-1
-1
-173
0
1301970 1303823 3048125 3046264 22 22 0
-233
-43
132
-37
-318
-1
282
-365
-88
-146
-173
-1
0
1314011 1315046 4548744 4549778 20 20 0
124
0
1314014 1315046 54565 53533 26 26 0
0
1322593 1326695 3654706 3650598 37 37 0
-115
-431
143
548
88
-171
4
-95
586
259
-159
-9
-1
-168
-183
-494
-120
141
-175
-1
-1
-1
27
1
50
-126
0
1322591 1328543 4548751 4554705 122 122 0
-179
-369
-166
-22
372
338
-44
-1
-11
4
-95
278
23
189
96
-61
-365
-52
37
26
186
11
-40
162
160
172
-30
-90
141
-174
-1
-1
-1
417
0
1322591 1328565 140897 146875 59 59 0
-547
143
-23
-22
166
206
338
-44
-11
4
680
-61
452
-455
-1
-1
-111
-308
144
-173
0
1322591 1328564 159703 153710 83 83 0
-712
-22
-353
-1
-1
-1
-1
-1
-1
-1
-1
-1
-1
-20
339
-12
-1
-1
-1
-1
-43
4
-293
62
326
-61
668
-65
-198
-88
197
1
-113
141
-175
-1
-446
428
0
1322592 1328564 3509346 3515324 63 63 0
-116
-63
-369
-166
-22
319
53
338
-54
4
680
-61
-358
95
-81
-99
34
544
-119
141
-174
-1
-1
-79
0
1333637 1337693 322331 318277 142 142 0
178
-225
223
-568
-243
231
213
-1145
80
9
0
1340652 1346516 16373 10478 91 91 0
-42
7
810
-605
-13
-60
83
-242
-60
9
-463
126
-370
-520
-1
198
-192
-198
136
-158
-1
-1
690
-236
-250
-1
-1
-1
-1
-1
-1
-3
10
-24
-1
-1
-1
-1
-1
-1
-1
-1
-1
-1
-1
-1
-2
-1
-1
-100
72
0
1347116 1351152 36670 40697 40 40 0
457
1
555
-10
-276
21
48
278
160
-262
-37
101
1
1
1
-150
17
143
-70
-226
80
238
226
-217
-10
197
1
0
1347116 1351152 3682450 3678417 34 34 0
457
1
555
105
-206
-119
-1
-153
615
1
1
1
160
81
-132
-113
109
-413
-122
-232
206
0
1351151 1353013 222618 220757 24 24 0
-13
-14
333
1
55
-39
-33
89
-36
167
49
-129
111
-22
302
446
-16
0
1351150 1353013 3939572 3937711 33 33 0
-14
-14
322
1
1
12
1
52
159
-12
-19
173
-178
136
298
182
-168
-1
-80
-1
18
-16
0
1356012 1360123 3650598 3654706 46 46 0
-19
178
1
-26
-434
194
-570
-83
-1
-15
155
199
-645
143
1
-11
120
84
-186
-1
-154
164
25
15
1
10
508
0
1387178 1389039 3610367 3612225 11 11 0
336
1
-72
68
-234
70
725
0
1433894 1435706 3479418 3477606 8 8 0
1104
-490
0
1433894 1437739 3704705 3700850 59 59 0
-115
-63
-557
372
-30
-1
-60
-294
-109
-407
-240
-452
182
302
-84
-290
0
1433894 1439873 4520690 4526672 26 26 0
-115
-619
372
-1135
-532
-102
33
9
59
198
-88
-192
-99
783
-713
0
1440950 1441415 1536491 1536026 2 2 0
439
-10
0
1449457 1449867 3676799 3676389 36 36 0
-206
-37
22
53
0
1451055 1451294 1530633 1530391 15 15 0
-142
-1
-54
0
1451056 1451294 3676389 3676627 16 16 0
0
1451295 1456949 4424156 4418525 55 55 0
467
1
1
1
1
1
1
1
1
1
1
1
1
1
1
1
1
1
1
1
1
-116
-62
-478
-138
-1
-52
262
211
262
516
114
431
-91
-136
-217
10
-1192
37
585
1
92
1
0
1451294 1456948 3695865 3690229 67 67 0
468
1
1
1
1
1
1
1
1
1
1
1
1
1
1
1
1
1
1
1
1
-116
512
-33
-1
168
57
692
138
246
132
-60
-248
-1
-330
-136
112
-13
-1
-1
-93
-1204
440
180
0
1460223 1464422 838515 834312 81 81 0
-189
-80
48
-1031
1873
-22
-1
-643
0
1460223 1466302 322476 316405 168 168 0
-124
-2
-4
-1
-3
-1
-1
-52
135
103
1
-123
-1033
231
213
279
76
144
81
621
1278
1
195
-512
88
-9
449
1
1
1
1
1
0
1466798 1467788 4227108 4226117 132 132 0
-34
362
9
27
-108
-1
-43
59
28
1
-13
-1
-1
-13
36
-32
107
0
1467939 1468199 3682454 3682196 2 2 0
98
1
0
1468474 1474129 3690228 3695864 85 85 0
108
1
-59
-1
-95
-1
183
1
305
1
1
1
1
1
-1421
-8
-1
-1
15
-111
-465
-1
-250
432
143
-259
434
-225
-1
32
244
-269
-1
103
1
1
1
1
1
1
1
1
1
1
1
1
1
1
1
1
1
1
1
1
-175
0
1480937 1486860 838377 832451 86 86 0
49
-3
-80
48
-103
-346
561
-22
890
138
-145
-81
161
1
-482
-1
1171
-438
-583
0
1495469 1501464 3682654 3688640 87 87 0
206
-23
20
-13
144
-139
77
-10
-40
-31
16
1
1
1
1
1
1
1
1
1
1
1
1
1
1
1
1
11
-8
-300
72
-23
-1
-456
135
132
-138
-1
590
1
-205
-165
-1
-1
145
-29
74
-41
127
-14
29
1
379
-12
-1
-65
126
-218
-1
-19
80
-363
203
15
-442
-257
144
0
1495461 1503097 4229353 4237009 116 116 0
8
-261
148
-135
-20
-43
-1
-17
-74
37
-490
-1
183
145
-50
-128
8
121
11
-140
-1
-145
-1
55
258
-80
-6
-1
-1
47
1
-79
-114
-351
-37
38
-41
127
-14
29
-295
-1
-14
73
-12
81
315
109
-119
-1
-1
166
332
1
148
-217
-41
42
-215
144
-362
-57
-290
-1
-1
-1
-514
-67
-59
-306
0
1503132 1503388 118728 118471 17 17 0
-194
0
1506326 1513938 4237001 4229360 146 146 0
-239
-365
-66
-157
-359
-1
-1
-243
-46
-60
-83
8
-419
-1
-248
-42
220
149
1
-31
204
96
-162
-1
-1
125
107
314
-78
13
1
-74
-15
-1
64
-232
44
-124
-77
211
-178
48
-189
-1
-1
92
108
1
1
116
33
-56
-1
-144
152
-129
-31
147
148
-180
-1
76
1
396
-7
-13
-1
-1
-1
-1
-1
-1
-1
-1
-1
-1
-1
-1
-1
-1
47
40
-16
-1
-53
-316
-115
0
1506326 1510787 4417982 4413509 51 51 0
-401
93
1
-174
-45
-113
-531
-71
-82
-1
-106
8
10
-262
-148
-1
-248
261
-181
-395
192
-263
-1
-1
256
-377
0
1517060 1517512 832214 831759 4 4 0
-138
-112
-6
0
1517056 1517599 118148 117602 7 7 0
-139
-115
-6
0
1520655 1526293 3682450 3676795 71 71 0
-467
-1
-1
-1
-1
-1
-1
-1
-1
-1
-1
-1
-1
-1
-1
-1
-1
-1
-1
-1
-1
352
309
-174
8
-36
-76
-1
-153
-211
262
382
62
-65
72
1
157
-322
-91
-122
-15
125
1
1
1
-93
10
197
-321
3
569
-486
-1
241
139
0
1520655 1526290 830671 825014 78 78 0
-467
-1
-1
-1
-1
-1
-1
-1
-1
-1
-1
-1
-1
-1
-1
-1
-1
-1
-1
-1
-1
352
-277
-31
3
-174
8
-90
-384
262
-37
-101
-162
85
-127
72
1
-48
-657
112
13
-623
572
105
-37
-1
406
179
0
1520655 1526289 339401 345035 50 50 0
-644
-452
26
188
36
-227
-211
-211
-89
-47
-1
-216
62
85
-65
72
1
60
-509
260
1
1
1
-93
207
-321
3
569
105
-37
-366
-1
0
1531304 1533166 175507 173642 12 12 0
-666
-1
68
-340
-1
-1
128
199
-127
0
1541306 1547268 4548749 4554705 118 118 0
119
-598
-22
-169
231
-105
-248
388
23
189
-31
-490
89
26
55
132
4
8
202
1
141
20
-201
-398
-88
338
0
1541307 1547289 140896 146874 38 38 0
118
63
512
-23
-22
399
-105
357
-521
541
37
81
136
48
159
-35
-1
-1
-303
429
1
-84
0
1554164 1556021 70839 68982 18 18 0
28
16
170
-181
-1
93
-1120
-223
0
1554173 1556020 3526215 3524360 20 20 0
-205
-1
-1
140
-20
-400
-30
-1
-1009
-21
0
1575939 1577464 116814 115284 256 256 0
-178
17
-160
-1
9
-11
-46
-7
9
150
-36
-18
16
-16
-1
-1
213
159
-96
0
1578940 1579150 832657 832447 0 0 0
0
1579974 1580707 114802 114070 108 108 0
-97
7
260
-6
178
1
35
-93
-21
0
1587514 1587774 1530393 1530133 22 22 0
0
1589130 1590818 285825 284139 5 5 0
163
1484
0
1589132 1590818 4535787 4534102 4 4 0
161
-994
31
0
1591486 1593061 116771 115195 186 186 0
-319
-1
-81
-100
110
150
-336
50
1
112
1
-56
-126
-1
57
0
1593055 1594908 4481405 4479547 14 14 0
-347
-101
33
-14
-1
-1
-1
-279
309
0
1598885 1604967 832473 838546 144 144 0
293
1
1
1
1
1
1393
-472
-1285
-81
144
-360
-668
-926
-1
-150
144
1
1
4
1
4
2
19
1
10
-5
0
1599488 1602637 112908 109756 209 209 0
-87
-115
81
102
-9
-155
-1
48
-854
-1
746
1
-649
-83
143
0
1599453 1602040 159708 162294 49 49 0
-569
60
493
0
1600729 1604967 318275 322507 81 81 0
953
1
872
1
76
490
-231
-1037
442
5
0
1604967 1605731 104294 103529 66 66 0
-131
0
1627647 1627731 2235449 2235365 3 3 0
39
-4
0
1636159 1638028 283961 285829 7 7 0
221
432
-30
0
1636160 1638026 4533925 4535792 6 6 0
652
-54
-1159
0
1636160 1638024 4444307 4446168 9 9 0
334
318
474
0
1651457 1652120 3509345 3510008 0 0 0
0
1670358 1672220 3042596 3044455 14 14 0
-210
-95
88
1
1
1
-146
-234
857
1
204
0
1683712 1685574 4250759 4248890 23 23 0
-26
-208
-43
-168
-1
-8
-595
-372
50
88
-93
0
1717056 1718068 4412244 4413261 120 120 0
-20
-239
82
1
-122
-49
7
1
-111
-60
-1
-1
-71
-166
62
0
1718677 1720142 4226925 4225469 220 220 0
213
36
-148
83
-20
-14
36
32
307
1
1
-40
8
1
9
-23
-1
-282
7
70
1
31
1
1
-6
-1
31
1
-48
0
1722357 1724221 175507 173642 14 14 0
82
188
-632
-174
-1
-1
116
-8
13
0
1728590 1729934 4425712 4424367 149 149 0
-6
240
-108
233
1
-28
-20
14
-21
0
1738957 1744582 4424156 4418523 36 36 0
-644
-1
-620
-53
-1
-334
132
276
1
347
-24
44
632
-78
-53
-96
-136
-1
90
-1051
-1
36
-105
-408
-34
184
0
1745950 1746404 4412701 4412244 52 52 0
-195
-159
-72
0
1830846 1831330 3598095 3597610 1 1 0
-103
0
1856209 1857147 3654706 3653769 1 1 0
178
0
2036059 2038092 838867 840905 237 237 0
-339
-1
-1
-3
-1
-166
214
20
-23
542
-155
154
183
1
-125
-1
-70
0
2038321 2043959 3695867 3690223 45 45 0
-304
-281
512
-207
-8
43
679
151
-12
150
85
1
-191
-67
-97
-84
-1
-239
73
267
1
1
-13
-1
-94
-10
1088
-105
37
-589
-88
-1
0
2038324 2043953 36670 42316 86 86 0
-301
-166
-1
-1
-1
-1
-1
-1
-1
-1
-1
-1
-1
-1
-1
-1
-1
-1
-1
-1
-1
-1
-116
-417
128
1
-149
-33
262
51
160
249
-14
138
-12
-141
10
85
63
183
-12
-101
-1
80
310
19
136
112
1
20
-87
-10
197
1032
-407
-1
-179
0
2038324 2043954 339401 345035 57 57 0
-301
-281
-62
-175
302
1
-181
-8
35
-649
39
-14
-84
-1
55
-12
212
23
-361
387
155
112
1
20
-87
-10
1088
141
-367
-1
-41
-179
0
2045176 2051281 322508 316405 101 101 0
-156
-2
-4
-1
-3
-1
-1
187
-225
-784
-249
153
80
564
1
225
-569
715
346
5
266
195
378
-233
61
697
0
2981199 2983059 3048128 3046263 22 22 0
-239
-526
148
136
-43
202
1
59
-68
49
-35
-59
-1
-1
-231
-27
-16
0
2985232 2985714 3958532 3958050 0 0 0
0
2993204 2998815 48948 54565 66 66 0
-334
-338
-178
1401
96
92
22
196
-713
-645
-103
-1
359
1
-29
-1
-208
-164
-47
-510
0
2992834 2998812 146874 140896 55 55 0
-2012
83
714
-20
-9
189
-713
-753
353
1
-399
618
0
2992833 2998815 4526669 4520684 55 55 0
-1889
-210
710
22
236
10
-35
-97
-533
1105
1
-29
-208
-164
-47
0
3014884 3015363 3048632 3048152 1 1 0
-85
0
3024825 3026702 81451 79574 30 30 0
5
34
1
84
-195
-47
-143
281
90
-226
334
1
30
121
-54
-64
-1
-1
-46
-80
-1
-1
18
1
0
3024837 3026702 137803 135940 14 14 0
27
1
84
-195
-47
-221
293
-226
365
115
0
3024837 3026702 3939571 3937711 28 28 0
27
1
84
195
146
-33
-99
-19
7
167
90
229
361
115
-168
-1
-80
-1
18
0
3024837 3026702 4481405 4479547 22 22 0
13
14
1
1
83
195
-108
72
1
-14
-1
-1
-1
-73
233
1
59
89
506
0
3026701 3031753 4225202 4220153 209 209 0
85
428
-188
-1782
164
1
1
0
3033023 3034887 173642 175511 14 14 0
-223
-207
222
-140
-1
-414
-1
-332
236
0
3038019 3038234 831719 831510 23 23 0
-33
-1
-1
12
1
1
4
1
4
2
19
1
10
-4
0
3046253 3048114 2506306 2508167 18 18 0
-14
-14
97
-555
-120
246
-329
-1
31
430
1
11
0
3058246 3060101 2508164 2506307 17 17 0
-308
41
1
100
-33
-1
331
-367
-284
268
-97
-16
0
3058239 3060102 4486366 4488226 20 20 0
-33
277
46
1
1
99
118
-585
-311
-100
169
97
-15
0
3071539 3073697 4241423 4239263 11 11 0
-564
-106
-248
133
907
-22
0
3076290 3077580 3636857 3635510 189 189 0
-41
-1
-176
-1
57
1
-402
-256
-39
-82
-70
-1
-1
-1
-1
-1
-1
-1
-1
-1
-1
-3
-1
-1
-1
-1
-1
-1
-1
-1
-11
-46
-1
-1
-1
-1
-1
-1
-1
-1
-1
-1
-1
-1
-1
-1
-1
-1
-1
-1
-1
-1
-1
-1
-1
-1
-1
-1
-1
-1
-1
0
3077748 3079612 175507 173642 15 15 0
82
-586
68
-340
-1
-1
57
39
-261
0
3080830 3086942 316404 322509 167 167 0
19
-30
-1
-1
-4
-1
-4
-2
268
1
1
1
1
1
386
-61
7
605
191
1896
83
144
76
243
-482
-519
736
134
-23
0
3082703 3084612 111666 109755 160 160 0
-207
-1
0
3087646 3093512 16373 10482 139 139 0
854
233
1
-377
-73
83
313
587
-370
-520
-1
176
23
-676
-12
-1
-1
-1
-3
-32
27
1
623
110
1
-122
-1
-254
-1
-1
-1
-1
-1
-1
-3
-33
-1
-1
-1
-1
-1
-1
-1
-1
-1
-1
-1
-1
-2
-1
-1
-100
72
0
3087646 3093513 4471838 4465968 90 90 0
-580
508
1
-449
-298
686
-1763
-12
-1
-3
-32
27
1
733
-123
0
3591647 3591738 1124729 1124638 2 2 0
0
3884114 3884189 1211307 1211232 0 0 0
0
4227784 4231610 3686483 3682652 57 57 0
-31
-1
163
232
44
-82
188
-141
-1
-170
201
53
-337
-199
142
-11
-362
19
80
-250
-1
26
35
-36
-283
-18
-33
-31
-13
-27
11
1
56
1
1
-26
-123
167
1
-19
27
-51
-19
0
4230299 4231608 16807 18128 40 40 0
-182
61
-318
-35
-1
-1
-1
-1
-1
-1
-1
-1
-1
-1
-1
-1
-1
-1
-1
94
1
22
34
1
1
21
1
-126
-191
-74
0
4231070 4231606 3696488 3697025 4 4 0
-5
-119
167
0
4231705 4232151 3698940 3698492 20 20 0
-19
-245
0
4396533 4397110 277788 277195 78 78 0
-21
-1
-2
-23
-1
-343
5
15
25
-4
-7
-1
-1
-1
-1
-3
-2
-2
-11
-4
-1
-3
0
4401050 4402257 765147 763938 139 139 0
11
209
-665
-106
-54
-1
-1
-21
41
1
0
4795280 4795524 277205 276961 7 7 0
0
4795767 4797875 117120 115021 399 399 0
196
106
1
-184
-176
-68
163
1
1
70
363
-27
-12
192
-63
-1
22
1
1
1
1
1
294
0
4830536 4830886 306120 305770 64 64 0
-45
-1
-1
-58
143
41
34
23
0
4835816 4836089 276193 275915 47 47 0
-8
-8
-1
-8
79
1
6
5
-15
-1
-48
-10
-13
0
4855331 4855621 4076204 4076494 39 39 0
-76
53
1
1
1
-35
-1
-59
32
1
-6
-25
0
4855338 4855620 1131978 1132262 8 8 0
-69
-61
-1
29
-64
29
0
4855339 4855620 1132262 1131979 35 35 0
-68
53
1
1
-24
-1
-1
-12
-60
33
0
4855342 4855624 4076489 4076207 10 10 0
-22
13
-31
99
1
-49
33
-35
0
4855775 4856758 4412245 4413232 125 125 0
-258
29
-341
-60
-1
-1
-72
149
1
1
-10
-1
0
4860153 4861121 3698201 3697231 138 138 0
97
1
1
-15
-1
-1
-153
-598
0
4906777 4907033 344781 345037 0 0 0
0
4907264 4907724 3698950 3698491 13 13 0
8
0
4917847 4922331 4417982 4413509 54 54 0
494
1
-178
206
-30
-450
91
-27
-36
-1
-101
22
595
1
1
1
1
1
1
1
1
1
1
1
8
319
-481
-95
192
-269
333
1
-7
-57
400
0
4929799 4931128 16807 18150 43 43 0
-208
343
-10
18
-18
-1
-1
-1
-1
-1
-1
-1
-1
-1
-1
-1
-1
-1
-1
-1
97
1
78
1
-275
-18
-14
-27
219
4
0
4931233 4933106 175507 173633 21 21 0
82
209
3
-370
-1
309
-110
-1
90
42
-322
-1
-333
0
4953845 4955042 3623620 3622425 10 10 0
-178
347
1
-21
166
425
0
4983524 4984729 3623625 3622425 18 18 0
530
1
187
422
1
0
5029730 5029987 344782 345039 0 0 0
0
5039797 5044875 54022 48948 91 91 0
-176
733
-50
-1
-103
1098
263
308
96
433
92
1
445
1
-431
-183
-335
160
0
5099555 5105202 42316 36670 52 52 0
-259
-184
-1
-88
-314
-142
443
448
-199
93
133
137
90
-228
-89
296
-58
-1
88
-15
151
1
556
-349
149
-128
178
398
1
0
5105707 5105921 322508 322293 1 1 0
-202
0
5107141 5107548 3676799 3676389 51 51 0
-189
-1
-12
5
-39
0
5107001 5107331 4238166 4238496 17 17 0
0
5312700 5314559 2088709 2086846 11 11 0
-27
-1
-1
-233
512
-80
0
5343139 5344991 3524360 3526215 24 24 0
-46
206
193
-647
-238
-14
68
-78
11
9
-137
-1
-1
0
5368196 5368442 179570 179324 19 19 0
0
5391616 5393143 142422 140899 21 21 0
627
210
510
63
0
5391616 5393143 4240791 4239265 6 6 0
419
0
5396511 5402493 140896 146875 43 43 0
-553
138
-45
166
206
1667
-375
-1
-1
-111
-192
429
1
-84
126
1
1
1435
1
0
5418722 5423329 140902 145519 44 44 0
112
63
164
349
-177
-1
-1
-1
-182
-1
81
1
1
-105
-248
-754
-535
-1
-1
-369
-1
-1
730
-86
-497
-1
0
5418722 5423329 54556 49936 73 73 0
339
-526
-1
-1
-1
-31
-152
-1
-53
-1
29
1
1
-105
-254
-1
-103
-646
-535
-1
-1
484
96
-1100
-1
0
5437726 5438623 1530632 1529727 100 100 0
-52
-42
-47
-1
-54
-329
-14
-11
37
98
139
-57
-1
-1
0
5448148 5449391 1529459 1528214 138 138 0
-90
-310
163
-66
-1
156
61
-48
-8
83
0
5496264 5498953 1052264 1054951 6 6 0
893
1
170
-642
0
5496264 5498951 570138 567451 9 9 0
889
1
-818
-312
0
5496263 5498954 3088190 3090879 11 11 0
277
295
318
1
-1770
-1
0
5567353 5569219 3610364 3612223 17 17 0
-401
397
120
130
-43
-170
154
95
1
1
1
323
1
0
5567349 5569219 4488232 4486373 24 24 0
8
27
1
-264
-106
-383
135
-342
37
1
116
96
1
1
1
1
321
1
17
0
5598690 5604798 322507 316405 54 54 0
354
-225
-1033
799
636
-154
-1
1328
-118
77
350
1
-251
-8
449
1
1
1
1
1
0
5641736 5643599 4248893 4250758 11 11 0
305
233
-32
-203
-43
38
-99
-887
0
5661272 5663129 137803 135938 11 11 0
-27
-277
-47
-1
-100
-33
-87
73
-131
-1057
0
5672045 5677917 10482 16375 166 166 0
9
189
-70
-106
-1
-1
-1
-1
-1
-1
-1
-1
-1
-1
-1
-1
-2
-1
-1
-31
-4
-1
-1
-1
-1
-1
-1
-247
125
1
115
-686
-1
-1
685
23
-174
-1
-521
372
588
314
5
1
-74
-75
608
810
-4
0
5681902 5688185 532 6733 187 187 0
87
62
1
1
1
1
-32
-18
-28
-66
151
1
1
1
1
1
1
1
1
1
1
1
1
1
1
1
1
1
1
1
1
1
1
1
1
1
1
1
1
1
1
1
1
1
1
1
1
1
1
1
1
1
1
1
1
1
4
1
1
1
1
1
1
1
1
1
1
1
1
1
1
1
1
1
1
1
1
1
1
1
1
1
-36
-28
-102
-1
164
-16
-535
-523
-111
3
251
387
51
161
-728
-1
-456
1088
1
1
1
1
197
1
-251
31
1
40
210
1
1
1
16
1
2
-191
-83
-3
0
5688630 5694279 42316 36669 58 58 0
-443
-1
-402
-142
890
1
292
1
1
133
-550
107
182
-62
85
-14
707
-349
149
-7
-24
-97
-184
350
17
1
0
5697739 5699598 19300 21160 14 14 0
-33
-37
182
-151
-82
289
-43
266
1
0
5702717 5704577 201138 202996 21 21 0
13
96
220
-29
-1
95
-39
-80
203
122
56
-202
-1
582
80
-21
0
5702717 5704577 3939571 3937711 26 26 0
-27
83
1
215
1
126
-33
-1
-1
-97
-19
7
167
315
478
-168
-89
-11
0
5705129 5705609 4245649 4245169 3 3 0
0
5738242 5738454 167081 166869 1 1 0
0
5738633 5741223 117600 115009 296 296 0
141
40
-875
-94
-1
-59
12
1
-110
-1
41
-710
8
-32
205
0
5741222 5743067 4229351 4231216 46 46 0
-142
-413
-17
-43
-1
-1
-1
-89
-22
-1
-1
-1
-1
-1
-1
-1
-1
-1
-1
-1
-1
-1
-1
11
9
-472
-1
183
10
60
77
-178
0
5743122 5749231 316405 322509 46 46 0
14
-627
73
-61
-7
200
1
204
1
202
191
1250
652
78
144
-539
26
-231
-249
-367
-1
-418
224
1
-156
0
5744996 5746307 160982 162294 47 47 0
-954
0
5749230 5753324 3684541 3688640 47 47 0
-99
-202
389
52
1
-151
-168
-1
-174
-114
127
43
-395
-1
-60
-15
94
1
1
18
-218
-1
-19
-442
-127
76
15
484
-211
-1
148
0
5754589 5755310 114798 114073 107 107 0
-258
-100
-1
-309
0
5755283 5756552 1529473 1528214 119 119 0
65
-307
261
167
-61
22
1
1
1
1
36
1
85
1
0
5756332 5756552 103750 103530 10 10 0
0
5765448 5771724 4225235 4218956 233 233 0
-1145
-355
-2187
0
5824661 5826761 4440149 4438046 34 34 0
-557
-166
169
-21
-1
583
-7
0
5824664 5830645 159708 153709 104 104 0
122
63
-534
-22
-169
-1
-183
-1
-1
-1
-1
-1
-1
-1
-1
-1
-1
-20
-350
-1
-1
-1
-1
33
-7
-298
66
737
316
7
-59
-198
-84
202
1
-96
-410
796
0
5846427 5852404 3515325 3509347 56 56 0
1889
1187
-33
-97
84
-97
-345
-9
797
337
1
57
-151
-211
-510
0
5846449 5852404 4554705 4548753 123 123 0
1655
212
125
-91
-398
204
160
-160
40
12
186
26
-34
-54
-354
-10
159
187
21
-278
-109
-1
45
337
1
-208
-211
-510
63
0
5846798 5852404 48948 54559 59 59 0
-334
-338
-178
671
125
1
86
-428
94
96
-11
560
-440
-10
-645
-103
-1
51
-546
-211
-510
0
5861692 5862032 328022 327681 2 2 0
-143
0
5862014 5869074 4229728 4236806 103 103 0
-195
-59
-1
50
63
-11
8
-472
-1
183
69
77
-178
-8
120
-299
-1
309
-86
-1
-1
-125
-502
-78
127
-337
-1
-14
73
-77
-11
-1
318
-114
-113
-1
-1
166
94
239
1
148
-217
83
-210
149
-362
21
-37
-1
-289
-1
-1
-515
-67
-164
39
-163
0
5864807 5869074 4413509 4417787 35 35 0
-487
163
-65
-11
-1
-4
-157
-1
-1
-273
-181
580
299
-210
410
-126
-33
-117
-643
-45
179
1
-50
0
5868734 5869225 3662265 3662756 3 3 0
-94
112
0
5869056 5869227 327654 327483 0 0 0
0
5870600 5870783 3676616 3676799 12 12 0
0
5876345 5878209 3044457 3042596 17 17 0
27
198
11
-356
89
85
-147
-412
-28
-63
242
1
182
0
5881665 5887317 36669 42316 55 55 0
-302
538
173
-10
128
1
-149
21
1
91
-189
46
-421
138
1
-153
-98
-1
57
-380
323
136
746
-1116
-1
279
1
0
5881664 5887317 4424158 4418526 67 67 0
-303
166
1
1
1
1
1
1
1
1
1
1
1
1
1
1
1
1
1
1
1
1
-178
175
174
131
-139
-1
-52
78
-189
604
-251
-1
353
-84
-1
687
-196
323
569
-105
37
-406
179
100
1
0
5891035 5891486 277194 276742 16 16 0
-19
0
5902958 5903532 36669 37243 0 0 0
0
6341341 6342002 80238 79573 12 12 0
185
186
-54
-64
-1
-1
-46
-80
-1
-1
18
1
0
6989253 6989535 4076212 4076494 8 8 0
25
1
-195
22
-12
-25
0
6989253 6989534 1132262 1131979 7 7 0
25
1
-101
-21
-1
-71
0
6989253 6989534 1131979 1132262 34 34 0
25
1
-97
-1
-1
-1
-16
-1
23
1
1
-55
0
7352753 7354614 19301 21161 19 19 0
-41
210
54
-88
-1
-1
-90
-37
50
73
131
-43
136
-120
11
1
16
0
7363389 7368999 54565 48948 89 89 0
-553
-166
-188
-156
-50
-7
-488
-259
-375
461
263
403
729
1
-670
-183
-335
0
7363388 7369369 159708 153710 102 102 0
122
63
-534
-188
-156
-31
-1
-1
-1
-1
-1
-1
-1
-1
-1
-1
-20
-7
-343
-1
-1
-1
-1
39
1
-301
-438
677
47
-19
-198
-88
197
1
-507
126
1
-240
431
0
7363395 7367500 3654706 3650598 60 60 0
178
-369
143
44
-166
-156
-56
127
88
-117
50
1
-103
-262
-375
9
199
-154
-14
-1
-168
-682
-429
-1
30
1
175
0
7387101 7388963 3937711 3939571 23 23 0
27
-19
-1
-79
-1
169
478
1
1
4
482
-5
-18
11
-84
-1
132
49
0
7387101 7388963 202996 201138 15 15 0
27
-680
-1
71
1
1
131
60
-544
-23
19
-196
82
16
0
7387101 7388963 79574 81440 21 21 0
27
1
-18
-1
-1
-79
-47
-1
-1
-65
58
146
1
339
1
509
-89
-1
-39
-147
0
7387101 7388963 135940 137803 8 8 0
292
485
1
-311
-288
-39
-147
0
7405099 7405337 176202 175963 7 7 0
-21
0
7427590 7429448 4486373 4488230 14 14 0
13
-14
322
-97
-40
79
203
-380
300
0
7571205 7577194 159701 153708 83 83 0
115
63
369
-541
-1
-1
-1
-1
-1
-1
-1
-1
-1
-1
-20
-1
338
-12
-1
-1
-1
-1
-339
38
27
324
1
1
1
1
1
1
1
1
-513
216
-65
-141
-57
-88
197
1
428
-80
-365
97
335
330
0
7591419 7593281 3048125 3046265 14 14 0
-233
350
200
1
129
380
59
-63
-88
-319
0
7595707 7603338 4229360 4237012 114 114 0
-538
-25
-58
-1
-1
-37
-38
37
11
-26
413
1
-42
-1
183
69
77
-178
128
-150
-19
-127
-1
312
-80
-6
-1
-1
47
-585
472
-66
-1
-14
-84
65
17
423
1
-119
-1
-1
259
-188
51
1
148
-217
41
-48
7
-198
-1
148
-362
-57
-182
-108
-1
-1
-376
-139
-67
203
-163
-243
-1
0
7595707 7601703 3682654 3688640 87 87 0
206
-23
20
-290
73
-19
-27
-13
-31
16
1
1
1
1
1
1
1
1
1
1
1
1
1
1
1
1
18
-19
-282
72
-23
-1
38
1
293
-530
-21
-181
389
79
-292
-1
-1
145
312
229
-162
-1
191
-206
-12
-1
-19
80
1
-287
-76
16
202
442
-50
-1
5
-198
-1
148
0
7598865 7603330 4413509 4417983 46 46 0
89
-127
-420
79
-174
-1
-1
-159
109
1
-187
-101
-279
200
257
-48
7
-198
-1
409
-121
-1
-154
-65
-483
-95
-45
179
1
0
7605175 7605441 4238222 4238488 13 13 0
60
-81
0
7608478 7609395 4426048 4425142 147 147 0
38
1
1
1
76
-50
8
1
25
1
9
149
82
-72
-1
77
165
1
19
-126
-1
0
7609443 7609698 3690483 3690228 0 0 0
0
7610588 7611537 3697027 3697974 120 120 0
5
123
1
1
-28
-157
-223
44
0
7611744 7614497 166907 164149 61 61 0
-23
20
-1166
-395
499
-58
-76
-1
-145
0
7619926 7620572 1529473 1528833 69 69 0
22
1
1
-45
-107
174
24
1
1
263
0
7621959 7623821 4486373 4488225 20 20 0
13
-14
-1
82
240
131
1
1
85
1
204
384
-411
56
210
1
0
7621959 7623821 201138 202996 15 15 0
13
-14
-297
-26
-1
-1
132
1
1
290
122
188
543
207
0
7653513 7655370 164151 162293 23 23 0
13
14
1
-32
-1
65
210
140
-304
-729
-1
-1
-1
-1
9
19
-214
0
7693028 7695717 3898161 3895474 4 4 0
1708
394
0
7739505 7742193 107068 109756 11 11 0
25
1173
-137
-766
314
-121
0
7739505 7742194 3895474 3898162 5 5 0
584
614
-429
0
7762731 7769230 4225469 4218971 322 322 0
54
95
218
-1015
-783
0
7771403 7773263 4482053 4483919 22 22 0
-237
-18
552
-107
110
-27
-43
-400
-11
-54
93
-189
0
7807319 7809175 81440 79572 26 26 0
-304
-1
-46
-1
25
-76
-33
-319
-1
-147
435
37
1
-30
120
-54
-64
-1
-1
-46
-80
-1
19
-15
0
7815803 7817455 2506307 2507962 19 19 0
-13
-14
-1
-378
68
-205
411
199
-86
-1
31
102
1
-46
-1
0
7838719 7839173 1054951 1054497 0 0 0
0
7902729 7903358 114069 113446 51 51 0
-18
30
1
1
4
1
4
2
0
7904602 7908836 834312 838546 91 91 0
204
-760
-1
-1
-2
-443
-1444
-20
788
-119
-1
103
-48
85
-30
30
1
1
4
1
4
2
0
7924688 7924803 289363 289249 10 10 0
85
0
7926210 7926288 838754 838676 0 0 0
0
7926289 7927128 315566 316405 0 0 0
0
7926289 7931938 3690229 3695864 88 88 0
-165
-1
-680
-38
1223
-71
-1
-1
15
265
-74
-238
-1
81
1
-115
-55
-189
85
170
1
132
-259
-212
222
41
-12
-173
-1
305
343
1
1
1
1
1
1
1
1
1
1
1
1
1
1
1
1
1
1
1
1
-175
0
7926288 7931939 42317 36669 57 57 0
-444
-1
-402
-142
890
226
199
137
17
311
80
297
-58
-1
88
-15
156
1
551
313
-37
-179
-97
178
-538
0
7926289 7931938 345034 339401 71 71 0
-440
-36
-1
-370
1257
199
154
396
1
99
-11
-240
-1
27
231
1
-47
-1
-135
-211
-212
227
36
-12
-204
-448
170
1
1
1
1
1
1
1
1
1
1
1
1
1
1
1
1
1
1
1
1
-175
0
7958874 7960730 4486373 4488225 16 16 0
13
549
1
1
205
178
-203
-414
265
-15
0
7958874 7960731 222618 220756 23 23 0
-349
-1
-1
-1
-1
-99
-33
-1
-1
87
1
203
49
244
-783
0
7958874 7960731 3642377 3644231 17 17 0
13
14
-83
-195
262
204
293
16
1
-303
-464
0
7968299 7973095 322508 327299 57 57 0
-563
-158
323
210
82
22
-177
-71
328
80
-297
62
-86
674
18
-28
-46
-158
121
1
1
517
479
0
7979272 7979793 4229896 4229377 4 4 0
40
89
0
7982603 7985865 4416774 4413509 27 27 0
-148
-153
126
918
-576
192
100
-164
-1
-1
-59
-573
90
0
7982603 7989034 4235788 4229360 98 98 0
-264
37
-24
362
-439
220
149
1
235
96
-162
-1
-1
125
100
8
-214
100
-78
13
-74
-15
-1
64
-232
44
46
-79
-77
215
-178
-110
29
1
51
-44
-1
-1
92
-310
-1
144
143
11
-129
178
-75
51
23
-180
-1
76
-26
343
-10
24
-51
-36
55
1
24
-45
386
0
8123093 8124013 3687720 3688640 6 6 0
-510
147
0
8123093 8125349 4234446 4236705 23 23 0
-216
83
-210
149
-362
-57
-290
-1
-1
515
1
-68
203
0
8124013 8127588 3688891 3692475 33 33 0
-806
-1
-1
152
171
-381
-1
-88
184
-143
-1
-258
-38
105
-1089
-100
-1
-1
15
0
8125350 8127588 42316 40073 12 12 0
-259
-181
-148
-1
-257
1032
-199
0
8127586 8129448 19301 21159 22 22 0
-25
-16
170
41
-141
-1
-422
136
111
1
21
1
16
1
0
8127583 8129449 3046262 3048126 21 21 0
-28
-16
-1
170
-150
33
-57
34
31
-258
43
135
111
1
0
8129447 8132830 4420764 4424157 43 43 0
-197
-411
110
-121
-123
644
-161
-315
-21
-1
-1
-23
-1
-141
127
-351
-1
-343
211
1
0
8129447 8132831 40075 36668 67 67 0
60
463
-84
-1
110
-117
65
-62
-98
146
-143
259
-492
-17
-627
-169
-1
-1
-1
-1
-1
-1
-1
-1
-1
-1
-1
-1
-1
-1
-1
-1
-1
-1
-1
-1
-175
211
1
0
8133490 8139409 3696164 3690229 84 84 0
1392
-28
-8
-132
920
1
166
-61
-1
-80
-64
-65
-55
-193
-1
-1
-252
-77
-40
-96
112
-13
-1
-1
-93
207
484
460
1
1
-54
-170
-1
-450
-92
-1
0
8133790 8139409 339401 345034 66 66 0
-644
-175
-441
-732
-52
-84
-1
55
1
-227
-19
-62
-64
-119
12
-181
238
-14
-77
-40
-312
207
484
460
1
1
-223
-1
-232
-1
-41
-179
0
8133790 8139409 36670 42316 88 88 0
-467
-1
-1
-1
-1
-1
-1
-1
-1
-1
-1
-1
-1
-1
-1
-1
-1
-1
-1
-1
-1
-533
-260
-16
21
-48
227
51
160
-262
138
1
-153
14
-61
-1
-19
-125
-232
317
-14
-116
-312
207
1
483
-409
52
1
1
-223
-1
-272
-1
-179
0
8154295 8158962 4223634 4218971 208 208 0
-1265
2522
1
390
199
1
0
8175899 8181873 3515320 3509346 199 199 0
-1672
-74
-1
-1
-260
-1
-80
438
194
300
52
-33
-95
114
1068
109
381
57
0
8202343 8205031 109756 107068 22 22 0
277
-312
475
-96
-194
-354
589
368
0
8228336 8230195 4488225 4486373 15 15 0
27
1
-264
799
204
1
116
96
337
0
8336679 8338226 3047814 3046265 69 69 0
-13
3
-152
-284
-1
-37
245
303
117
-358
0
8568316 8570159 3526215 3524360 20 20 0
-19
-16
-170
-1
-1
-1
-158
-400
-43
-768
-233
-17
0
8568310 8570160 3042596 3044456 17 17 0
-40
-170
-1
-94
-46
-98
-89
-234
-43
-135
148
-486
-28
15
0
8574372 8576236 285824 283962 3 3 0
271
932
0
8576238 8578572 4222398 4220070 167 167 0
211
1
1
1
1
1
0
8586688 8588543 2508164 2506307 12 12 0
13
-290
-1
-52
92
-34
335
132
-111
-122
0
8586688 8588544 222618 220756 17 17 0
-27
-322
-1
-1
-1
-1
-132
-1
338
1013
0
8609590 8611444 3526215 3524360 47 47 0
-205
-1
-1
433
305
-148
55
1
460
-202
-21
0
8609584 8611444 4483919 4482057 49 49 0
-305
-46
-10
281
425
-32
55
1
-264
-419
0
8666245 8671875 42318 36670 75 75 0
266
-181
298
-105
38
995
-199
225
-542
296
-62
85
-14
146
1
1
402
-206
279
-25
-796
-1
-1
-1
-1
-1
-1
-1
-1
-1
-1
-1
-1
-1
-1
-1
-1
-1
-1
-1
-1
-180
0
8666247 8671876 3676800 3682451 80 80 0
125
134
1
-242
-1
241
247
-1329
-122
-90
-238
84
-110
328
159
1
1
107
36
-423
-47
-1
-153
-1
-75
-49
204
97
-520
-1
-1
-1
-1
-1
-1
-1
-1
-1
-1
-1
-1
-1
-1
-1
-1
-1
-1
-1
-1
-180
0
8672685 8673852 3698196 3697025 152 152 0
-96
-10
-1
-1
-158
-1
-692
-51
28
1
22
109
0
8696982 8698047 54557 53490 6 6 0
-113
-63
0
8710972 8711695 4237726 4237002 87 87 0
-15
-44
355
0
8713402 8714756 327299 325970 48 48 0
301
166
1
1
1
1
1
1
1
1
1
1
1
1
1
1
1
1
1
1
1
1
-178
139
517
1
1
0
8714756 8715001 3688639 3688885 1 1 0
-206
0
8714756 8715001 16562 16807 0 0 0
0
8715751 8715998 838132 838377 3 3 0
65
132
0
8715751 8715998 166661 166907 3 3 0
200
0
8715960 8716206 16563 16809 0 0 0
0
8716204 8719677 325975 322508 111 111 0
-91
232
22
110
228
1
778
80
577
13
1
-621
-161
-1
205
-309
0
8716204 8720510 38018 42316 121 121 0
243
51
160
228
1
-35
138
-150
13
147
183
194
238
91
136
125
1
-93
893
-205
-141
-406
-1
-185
0
8784400 8786256 3612223 3610368 14 14 0
27
1
336
-408
-377
0
8808734 8808833 4425830 4425731 5 5 0
0
8821804 8823662 4248893 4250758 12 12 0
-69
236
-144
34
-87
-203
-43
-611
-1
-1
-1
0
8831764 8833627 3939571 3937711 30 30 0
357
-125
88
1
1
-12
-19
7
37
445
4
475
-168
-1
-80
-1
18
0
9517053 9517949 3937711 3938607 8 8 0
29
-17
-1
-79
-1
169
479
1
0
9519807 9520777 202101 201137 13 13 0
13
60
119
202
1
87
-132
-1
-247
78
1
16
0
9530413 9535207 322508 327299 53 53 0
10
-91
52
-408
-1
484
210
82
22
-111
-227
238
249
949
18
-74
279
1
-37
-138
342
-136
-65
-1
277
0
9529578 9535207 3690229 3695864 63 63 0
-261
-676
52
568
-621
-1
17
-111
-227
-238
-1
438
87
159
-401
-207
164
64
-89
-132
37
-447
-65
-1
0
9534950 9540590 345040 339397 53 53 0
-6
-265
-175
-36
-1
1693
1
133
-137
-407
103
-11
-54
-190
24
57
164
1
-58
-1
-86
-49
-372
-51
227
61
-639
198
358
1
95
0
9552992 9553529 113444 112908 2 2 0
280
0
9583730 9587372 4225261 4221621 228 228 0
29
198
0
9587368 9589235 4533921 4535787 11 11 0
-232
495
63
1
1
1
-342
-77
-332
0
9593426 9593968 3697032 3696488 9 9 0
-38
-363
0
9596733 9602657 322331 316406 130 130 0
-49
129
103
-123
-1033
232
429
62
76
144
81
-569
-1
714
615
195
-600
-8
457
-260
-2
-4
-1
-3
-1
-1
31
0
9621937 9623798 173642 175508 21 21 0
-228
277
289
-341
-66
-1
-339
-1
-20
-1
214
0
9675072 9681178 316404 322507 30 30 0
15
700
-61
-7
604
-1449
-283
582
257
306
1
-231
1156
104
-156
0
9696311 9698170 4248892 4250760 14 14 0
-212
-139
-98
34
-87
-203
-645
-1
-1
-197
-15
0
9719729 9722298 143466 140898 11 11 0
-1082
45
544
-557
225
0
9731636 9737748 322507 316405 84 84 0
-198
-382
-150
-632
87
1
319
566
76
144
81
1
1898
195
-600
-8
449
1
1
1
1
1
0
9741966 9742212 4413511 4413265 1 1 0
0
9745610 9745796 18627 18813 12 12 0
145
-13
0
9748443 9750309 4483919 4482056 21 21 0
-25
-16
-28
142
1
1
-151
-11
23
176
-203
294
211
140
1
0
9763059 9764918 3042594 3044455 18 18 0
-219
-88
-144
34
-56
-37
-197
-43
283
1
529
187
0
9777024 9777676 2508164 2507514 2 2 0
13
443
0
9777673 9779545 285824 283950 10 10 0
-328
831
-368
-117
-1
222
0
9777674 9779533 4535787 4533924 6 6 0
-327
861
-338
-116
-1
-1
0
9779531 9781528 4440044 4438046 15 15 0
-452
-118
-25
45
148
0
9788726 9791746 3645757 3648778 284 284 0
255
-905
18
30
-238
-6
28
-859
-1
126
-145
0
9798141 9800010 175509 173642 17 17 0
84
-580
-1
272
1
1
-141
-1
-1
57
1
1
0
9798142 9800019 285824 283954 11 11 0
-735
200
1
1
197
1
1
515
223
0
9800009 9801218 3938921 3937711 16 16 0
110
13
-30
-1
-147
-117
19
66
414
-168
-1
0
9877733 9879592 2086845 2088709 12 12 0
15
-15
767
-114
-101
-589
-231
-1
-1
0
9884898 9890761 16373 10482 114 114 0
-42
7
-893
-521
-73
83
311
371
-308
-280
-520
-1
176
23
526
61
-101
-1
-1
687
-231
-255
-1
-1
-1
-1
-1
-1
-3
-33
-1
-1
-1
-1
-1
-1
-1
-1
-1
-1
-1
-1
-2
-1
-1
-100
0
9884898 9890761 4471838 4465969 100 100 0
-42
7
-532
-275
-88
-593
-298
468
-308
1523
61
-101
-797
-581
-49
7
0
9891688 9892055 3698160 3697792 32 32 0
-60
0
9909229 9913627 54563 50163 57 57 0
-182
-369
-188
-372
-386
-738
467
-459
18
93
96
729
0
9909229 9913627 159705 155291 61 61 0
119
-618
-353
-1
-1
-1
-1
-1
-1
-1
-1
-1
-1
-20
-350
-1
-1
-1
-1
33
109
-199
64
-370
682
-65
-180
303
1
-511
122
-240
0
9919035 9920676 3644230 3642595 15 15 0
27
265
-183
326
286
419
1
1
-45
87
0
10215815 10217920 4440149 4438046 24 24 0
-1248
248
109
326
0
10215825 10219934 3654706 3650598 37 37 0
178
512
23
-169
445
-116
44
435
321
199
143
1
-12
-14
-1
-168
-183
216
-279
-1
-119
-315
30
1
-175
0
10584283 10590262 3509346 3515325 86 86 0
-116
-63
-874
5
50
29
-1459
100
-81
-99
44
256
279
-519
0
10600938 10601394 4218547 4218094 23 23 0
162
-42
6
1
9
0
10621744 10623603 4486372 4488225 20 20 0
14
-14
-277
45
20
1
82
115
1
-233
-1
147
-617
265
1
1
0
10621744 10623603 3612224 3610368 17 17 0
-28
-277
65
1
82
-320
-30
-1
12
135
117
20
750
0
10814343 10819973 4424158 4418526 67 67 0
585
62
176
-304
-138
-1
-52
-1
-8
-26
227
211
-157
54
680
114
-80
-33
205
-444
10
-1194
-440
179
0
10814345 10819974 339401 345035 73 73 0
583
62
653
-17
-6
-620
-106
-84
-1
55
-162
62
280
97
-85
-33
205
227
-217
-1238
-366
-1
-41
0
10814344 10819973 36669 42316 104 104 0
-468
-1
-1
-1
-1
-1
-1
-1
-1
-1
-1
-1
-1
-1
-1
-1
-1
-1
-1
-1
-1
117
62
1
175
-182
-276
21
1
-16
-6
-26
227
51
160
-157
54
-52
138
-153
156
183
-227
204
91
136
-217
207
-891
-141
-406
-1
0
10837214 10837534 4238496 4238176 17 17 0
0
10838127 10840710 159708 162294 66 66 0
122
-195
-672
-1240
-1
0
10837535 10843633 832450 838546 55 55 0
48
1
1
4
1
4
2
653
-195
253
-60
-360
-606
-640
-1
725
795
-378
252
-555
-120
-1
104
-47
-83
5
0
10865243 10866827 70836 69253 7 7 0
209
-181
-1
96
1
-24
258
0
10870544 10870995 179324 179775 8 8 0
0
10873929 10875795 4535790 4533925 8 8 0
422
-316
-420
15
17
0
10882249 10884122 4531647 4533515 11 11 0
7
1
-90
-78
104
59
1
233
100
1
-773
0
10887525 10891373 3704705 3700851 142 142 0
-715
-392
-29
-1
-65
-125
-680
873
-101
478
0
10902121 10902364 4218339 4218096 4 4 0
9
-215
0
10902365 10903307 4487309 4486373 42 42 0
377
1
1
-79
71
61
316
17
0
10910509 10910990 2604483 2604002 1 1 0
0
10910510 10910987 3586879 3587356 1 1 0
0
10937675 10938621 3622426 3621483 4 4 0
678
122
121
0
10941479 10947476 4526670 4520689 107 107 0
-860
-1
997
-33
-53
51
22
48
283
1
1
1
1
1
1
1
1
1
1
1
1
1
157
-29
-285
18
37
140
1
-21
40
-141
-663
-1
-1002
205
-168
85
1
1
393
-143
0
10941502 10945362 4554705 4550865 111 111 0
-837
-1
817
180
-85
51
70
-39
245
1
1
1
1
1
1
1
1
1
1
1
1
1
362
16
-92
18
35
1
144
1
-18
40
44
154
-59
-54
0
10941481 10947476 153710 159702 129 129 0
-858
-1
359
-431
208
-85
51
70
36
247
1
1
1
1
1
1
1
1
1
1
1
1
1
157
28
-287
-1
16
37
140
105
-180
-580
-1
256
-62
-335
-1
-1
-1
-1
-351
-1
-11
-1
-1
-1
-1
-1
-1
-1
-1
-1
-1
195
-168
85
1
1
105
288
0
10946275 10947476 3622425 3623621 41 41 0
294
-168
25
60
1
1
128
1
264
-81
-63
0
10941481 10947477 3515324 3509345 118 118 0
-858
-1
997
-85
51
-22
48
284
1
1
1
1
1
1
1
1
1
1
1
1
1
157
226
-87
18
37
140
1
-201
-180
-484
-1
1058
148
-168
85
1
1
393
-81
-63
0
11002776 11003884 3622424 3621317 5 5 0
76
0
11007469 11007659 6760 6570 3 3 0
-135
31
0
>AG006_Contig02 AG002_Contig11 8645043 4555161
81 5672 1021 6677 204 204 0
-7
-58
-51
-1
-1
60
-213
77
-23
-33
-24
-98
-51
-1
35
-16
-1
-85
-73
92
-357
-1
-1
60
-56
3
-107
-1
-1
-65
77
31
142
144
1
-33
-1
-1
36
37
14
154
8
-95
-310
-6
-23
-1
-1
-1
-1
-1
-1
-1
-1
-1
-1
-1
-1
-1
-1
-1
-1
-1
-1
-1
-1
-1
-1
-1
-1
-1
-1
-1
-1
-1
-1
-1
-1
-1
-1
-1
-1
-1
-1
-1
-1
-1
-1
-1
-1
-1
-1
-1
58
-3
-15
-111
-64
-1
-1
33
-224
-202
-1
-16
-60
539
-97
-385
-1
-1
-1
181
-251
31
1
52
105
1
94
1
1
1
16
1
2
-243
-31
0
5670 12414 9608 16373 130 130 0
-93
-234
15
33
701
75
-99
-1
-1
-1
-1
-1
-1
-1
-1
-1
-1
-1
-1
-2
-1
-1
21
-11
-4
-1
-1
-1
-1
-1
-1
-250
-208
28
-686
-1
-96
-1
91
502
-193
-1
-526
32
336
117
-100
43
-262
68
314
5
-74
683
20
791
-4
0
99410 105041 42316 36670 66 66 0
-444
-271
-813
-559
-82
132
137
41
483
180
147
-14
-137
9
1
-107
-36
49
1
343
79
226
50
1
-25
-276
178
-351
-1
-1
-1
-1
-1
-1
-1
-1
-1
-1
-1
-1
-1
-1
-1
-1
-1
-1
-1
0
99410 105041 4418526 4424156 38 38 0
259
-455
130
-39
105
-540
-350
199
-11
-82
310
-287
80
115
332
-147
9
-108
84
1
343
-29
51
226
-40
-48
-1
-139
304
-174
177
0
99410 105041 3676800 3682450 71 71 0
125
134
-242
-1
-214
130
-39
105
-540
-350
199
-11
-82
-148
163
-50
-238
84
1
354
85
-150
9
1
190
1
-211
133
-29
-204
-1
328
274
-351
-1
-1
-1
-1
-1
-1
-1
-1
-1
-1
-1
-1
-1
-1
-1
-1
-1
-1
-1
0
99410 105041 825016 830671 80 80 0
259
181
-274
-130
144
-540
-28
-323
-1
-291
-8
-1
-1
14
248
41
-287
80
-115
-183
63
-235
9
-108
84
1
-211
133
-29
51
-176
51
-219
310
-351
-1
-1
-1
-1
-1
-1
-1
-1
-1
-1
-1
-1
-1
-1
-1
-1
-1
-1
-1
0
112143 117775 3695867 3690229 72 72 0
1095
-36
168
57
829
1
1
162
-146
-129
-55
109
-85
-1
-1
-238
-49
-42
-40
208
-13
-1
-1
-297
486
1
409
-105
-37
406
147
1
-125
-1
-1
-1
0
112146 117775 830671 825016 88 88 0
-467
-1
-1
-1
-1
-1
-1
-1
-1
-1
-1
-1
-1
-1
-1
-1
-1
-1
-1
-1
-1
-659
3
-271
174
610
1
-312
-1
-180
-1
109
-85
-286
-81
208
-13
-1
-1
93
-204
-3
-324
161
1
409
-141
-1
406
147
1
33
-92
-1
0
112146 117775 4424156 4418526 45 45 0
-644
-616
-1
-52
262
211
399
1
163
-85
-62
291
-85
-286
-42
-40
323
-194
486
1
409
-105
589
1
33
-92
-1
0
120726 120985 3688892 3688632 3 3 0
-48
0
122021 126486 4417982 4413509 44 44 0
494
1
-174
-45
-96
-257
-291
-153
-1
123
610
311
-181
-16
-379
192
100
-164
-1
-1
30
-25
-113
-1
-494
96
0
123655 129641 3688632 3682654 90 90 0
256
344
-13
686
-14
369
-76
-26
193
-137
-1
-6
-64
-1
13
151
232
-30
14
82
-43
-117
-173
-1
-1
166
57
197
-335
-201
-861
27
-70
319
1
1
1
1
1
1
1
1
1
1
1
1
1
1
1
1
16
-32
-13
-27
-28
-59
-4
290
-19
27
0
128316 129641 16807 18128 20 20 0
578
18
32
1
150
-296
-20
97
0
130276 134459 10481 14687 79 79 0
10
189
-71
-105
-1
-1
-1
-1
-1
-1
-1
-1
-1
-1
-1
-1
-2
-1
-1
-31
-4
-1
-1
-1
-1
-1
-1
-247
239
392
-295
-1
-1
-95
64
530
20
5
-170
-1
-526
367
588
0
148708 154817 322507 316404 47 47 0
-198
21
583
-560
-1
-250
232
209
282
76
144
81
1284
1
809
-600
-8
63
0
155231 161057 3682654 3688466 73 73 0
-33
173
-23
-25
9
349
106
1
1
1
1
1
1
1
1
1
1
1
1
1
1
1
1
-16
-302
72
-23
-1
722
1
-138
540
192
-62
-168
-1
-1
-55
-69
21
-21
-122
127
43
229
-162
-1
191
-216
-22
77
382
188
15
-484
359
0
155231 161057 4229360 4235192 91 91 0
-33
-215
-6
9
-301
-43
-1
-1
26
40
63
-17
-473
-1
183
145
-178
128
11
1
-140
-146
-1
55
258
-86
-1
-1
-123
65
-52
-232
-69
-42
-45
-78
127
272
-66
-1
-14
-84
65
19
313
6
101
-122
-1
-1
166
79
16
239
1
148
-217
441
0
161058 166682 4424156 4418526 40 40 0
-644
-478
-138
-1
-43
8
-4
-267
464
-37
263
-147
-291
-84
328
268
97
-1192
-442
179
0
161058 166684 339401 345036 51 51 0
-644
-175
494
32
-231
-1
-206
-211
-89
-47
-1
55
224
-85
-183
12
-101
-80
328
137
131
-1328
-363
-1
-41
0
166683 168485 4416174 4417982 21 21 0
175
-121
-1
-651
-146
-45
-123
56
1
-89
-73
-42
0
167952 168290 3662265 3662605 4 4 0
-133
-117
0
168640 169174 4229896 4229360 6 6 0
40
-240
-32
-71
0
177419 179280 2086844 2088710 18 18 0
797
-114
-101
-280
-122
96
46
1
-47
-231
-1
-1
-1
0
177421 179279 4488226 4486373 17 17 0
28
1
-264
-416
586
211
1
45
1
-277
16
0
181422 184446 140898 143922 37 37 0
116
63
-369
-190
365
-136
208
-41
238
-131
326
1
-44
-17
-70
560
-36
49
0
181418 184446 4520685 4523717 36 36 0
183
-369
-143
-45
-166
-339
205
281
-131
326
1
-44
-17
-70
-462
144
0
184443 185564 3700853 3699736 10 10 0
316
1
310
187
0
246192 246729 112907 113443 1 1 0
252
0
246193 246534 3662265 3662605 1 1 0
206
0
246186 246347 4227880 4227720 1 1 0
7
0
246189 246738 118146 117596 5 5 0
-544
0
289162 291022 173642 175507 15 15 0
-222
-1
282
158
-124
-1
-1
-412
-1
0
299045 300149 47839 48947 9 9 0
-188
-119
-1
-655
0
332259 338234 140899 146874 68 68 0
115
63
-556
166
-591
-363
-230
-923
139
27
707
-86
0
332259 338213 4548753 4554705 129 129 0
115
-575
-45
-757
-1
-104
-260
18
23
-709
-52
62
186
11
-40
-54
108
31
1
1
1
24
88
20
172
-30
-400
-1
-85
338
0
348904 351009 4438046 4440149 29 29 0
1214
144
0
398781 400646 4533923 4535787 10 10 0
298
-39
342
-30
-421
71
395
0
467454 473085 3682450 3676799 84 84 0
-301
-166
-1
-1
-1
-1
-1
-1
-1
-1
-1
-1
-1
-1
-1
-1
-1
-1
-1
-1
-1
-1
352
277
27
7
-173
-1
-43
-76
-1
-364
-8
254
37
101
1
-62
100
85
358
1
-318
-98
-115
-376
135
-461
-1
357
-489
-1
-59
179
1
92
1
48
0
467453 473084 4424157 4418526 48 48 0
-302
-343
175
304
-139
-1
-50
-4
-1
263
-214
254
138
-63
100
330
114
-415
-490
135
-461
-1
357
-549
177
1
92
1
0
476741 482370 42316 36670 82 82 0
-259
-185
298
-247
324
567
-292
8
40
86
137
-410
-1
110
-48
69
1
1
-225
80
-173
-36
265
127
1
-178
53
1
1
-147
-276
-67
-453
-1
-1
-1
-1
-1
-1
-1
-1
-1
-1
-1
-1
-1
-1
-1
-1
-1
-1
-1
-1
0
476740 482370 3676799 3682450 80 80 0
126
-375
-1
241
104
-39
428
766
-93
8
40
-102
-212
-238
-241
69
1
1
-66
62
177
599
1
-29
-51
-100
58
-76
-36
-1
212
-163
-453
-1
-1
-1
-1
-1
-1
-1
-1
-1
-1
-1
-1
-1
-1
-1
-1
-1
-1
-1
-1
0
477576 482370 322508 327299 72 72 0
9
-39
428
-85
-1
-161
323
210
-82
8
14
26
-313
-321
-158
69
1
1
-66
-147
93
-67
-107
300
109
18
1
1
-28
-51
-100
53
1
126
-169
-2
-194
148
479
0
787617 790304 3088190 3090876 12 12 0
277
-785
96
547
396
-560
-1
0
787618 790304 109756 107068 7 7 0
-152
125
-295
-17
-764
1313
0
1653298 1653864 4246221 4245652 5 5 0
-297
-114
-1
0
1653864 1655163 4245158 4243855 20 20 0
-237
11
120
-121
-1
-1
210
70
-119
-53
-9
-1
62
-41
-1
-139
82
1
0
2283086 2289045 4548747 4554705 127 127 0
121
-575
-23
-188
-152
-1
136
5
-294
-1
-109
278
211
-521
-52
62
55
143
201
54
107
172
-30
-400
-86
338
742
0
2320015 2320247 4472440 4472209 14 14 0
19
0
2320328 2325955 3682450 3676800 67 67 0
-467
-1
-1
-1
-1
-1
-1
-1
-1
-1
-1
-1
-1
-1
-1
-1
-1
-1
-1
-1
-1
352
277
-26
-174
-49
-1
-75
-1
-149
-215
298
101
162
85
354
-322
-213
146
97
567
522
-105
37
-260
-1
-84
-1
379
0
2320324 2325955 339397 345034 39 39 0
-648
-481
-442
-214
-211
-52
-84
-1
55
224
280
645
131
664
522
-401
-1
-105
-1
-220
0
2320328 2325955 3695864 3690229 59 59 0
818
277
-25
-1
-8
-438
-215
399
162
85
-191
-248
-1
-239
339
-13
-1
671
522
-105
-297
-1
145
-179
-92
-1
0
2340519 2341625 4436936 4438045 8 8 0
-490
-47
-1
246
-181
0
2360795 2362656 220757 222620 16 16 0
13
-766
-128
-464
-1
-40
91
1
0
2360794 2362654 79573 81440 28 28 0
14
15
-18
-1
-1
-79
-47
-1
-1
-65
58
146
1
-339
-20
-111
-136
-335
-34
86
8
1
1
-49
-1
0
2368173 2372792 155071 159703 71 71 0
-651
510
1
-284
-197
21
40
7
39
313
-318
-14
373
-62
197
-139
-1
-1
-1
-1
-363
-1
-1
-1
-1
-1
-1
-1
-1
-1
-1
-195
785
0
2368940 2372792 3700850 3704707 56 56 0
396
-478
61
43
1
316
-317
-14
-222
-519
-294
-60
-1
29
-206
-356
-368
0
2456674 2462656 4520684 4526668 43 43 0
-743
-163
199
1
1
-8
-1
337
152
-644
669
9
-40
216
-280
-429
-7
-203
0
2456677 2462656 140896 146874 56 56 0
118
574
-45
368
1
341
-49
104
-644
534
99
-277
-1
-1
24
-280
-512
0
2470348 2472207 3612223 3610368 16 16 0
-13
-14
329
1
1
1
-51
406
1
135
117
-85
0
2475095 2475578 2604481 2603999 1 1 0
92
0
2487497 2487946 179773 179324 4 4 0
0
2498146 2498211 4465648 4465583 0 0 0
0
2498146 2498391 4228639 4228396 37 37 0
196
1
0
2510568 2517844 4229728 4237013 103 103 0
-170
-1
-1
-66
-1
-1
-52
-85
8
-18
85
-370
-1
183
145
306
-150
-146
-1
311
1
1
136
52
1
-28
-114
178
-211
205
272
-66
-1
-14
-84
65
20
1
-273
39
106
-122
-1
-1
69
98
94
-203
36
1
148
-217
-802
-57
-290
-1
-1
-515
-67
-365
243
0
2510568 2516204 3683021 3688640 84 84 0
-170
-1
-1
23
43
-25
-27
-13
44
1
1
1
1
1
1
1
1
1
1
1
1
1
1
1
-39
85
-198
72
-23
-1
584
-276
-202
260
1
78
1
1
1
53
52
1
-151
-168
-1
146
270
43
229
-162
-1
85
107
-167
-51
-1
-19
77
190
-177
16
188
-498
0
2517745 2517840 831512 831417 2 2 0
0
3006308 3008168 4446167 4444305 8 8 0
-328
-1
1195
-107
0
3163482 3166175 3895474 3898167 6 6 0
584
-2106
0
3222847 3226677 343220 339395 34 34 0
488
137
91
326
96
279
-61
35
125
-58
-1
-86
-49
-211
-212
227
48
180
1
1
299
-175
-344
0
3222847 3226672 4420337 4424157 25 25 0
263
362
91
318
115
363
-1001
-48
-1
139
1
305
1
-174
-344
0
3254780 3258834 4470150 4466089 26 26 0
-146
-268
-292
222
-519
-127
-931
-97
-800
0
3312389 3312864 29159 29634 1 1 0
0
3370830 3372693 2088709 2086845 19 19 0
-27
-1
-234
111
-79
120
1
204
-80
216
-16
-5
478
0
3370830 3372694 137803 135937 18 18 0
27
-278
-1
-46
-1
21
-80
-33
87
1
-515
-5
478
1
0
3375832 3376308 2981426 2980950 1 1 0
0
3417975 3419061 3648777 3647708 42 42 0
194
1
1
1
1
1
1
1
1
1
1
1
1
1
1
1
1
3
1
1
-219
-1
142
-129
-1
0
3419065 3425029 140901 146874 91 91 0
113
63
-534
188
-586
109
-657
-61
642
-193
-1
-1
732
1
-84
-364
-1548
-2
-3
-1
-1
-1
-1
0
3443020 3447991 3688640 3683663 57 57 0
264
-148
-1
-207
-42
442
16
-139
49
-14
-53
-391
-18
223
-107
-15
-1
53
1
-11
-1
-106
50
95
145
44
-241
26
-144
-1
-1
-169
10
192
53
-337
161
1
-39
-1
532
-329
27
-70
0
3448092 3448592 3696492 3696994 6 6 0
132
-11
-50
-88
0
3448593 3449123 4229360 4229902 19 19 0
-121
-1
-1
-1
-1
-1
-1
-1
-1
-4
-96
-25
-8
148
0
3844347 3849981 42317 36670 129 129 0
-444
-1
-402
38
995
424
137
327
195
182
143
-19
145
-143
259
-133
28
51
1
285
-15
144
-133
178
173
-171
-1
-1
-1
-1
-1
-1
-1
-1
-1
-1
-1
-1
-1
-1
-1
-1
-1
-1
-1
-1
-175
0
3844348 3849981 825016 830671 139 139 0
259
-585
-1
38
105
-568
-323
211
-90
-1
-1
14
248
407
-115
-183
63
-778
79
1
-176
100
-11
-1
468
173
-171
-1
-1
-1
-1
-1
-1
-1
-1
-1
-1
-1
-1
-1
-1
-1
-1
-1
-1
-1
-1
-175
0
3845182 3849981 322508 327299 105 105 0
152
-408
-1
-161
323
210
103
-338
238
80
1004
115
91
-159
122
11
-162
307
38
135
0
3844348 3849985 345034 339397 107 107 0
-440
-36
-1
-370
38
105
1314
549
99
279
220
-58
-1
-86
-49
-344
74
233
-56
3
158
-831
0
4723490 4727952 4417982 4413509 51 51 0
-286
-115
40
54
1
-174
-42
-1
-1
-148
355
-143
-153
-1
123
-602
4
315
-197
-379
-299
-155
-1
-1
-249
88
-64
-232
-126
42
40
0
4723486 4731104 4237005 4229360 117 117 0
-243
-41
161
-164
-66
-42
-1
-148
-325
-1
-1
31
-259
-60
362
-340
4
-96
220
149
1
-47
188
96
-162
-1
-1
544
-78
-86
-15
-296
44
-82
82
-38
-88
-300
-114
79
-44
-1
-1
-15
77
-310
-1
106
1
-39
152
-129
178
75
74
-180
-1
-101
-352
-110
-42
-1
-1
-1
-1
-50
27
-266
-139
0
4729783 4731104 16807 18128 21 21 0
-182
-26
-352
24
43
156
1
1
1
-266
-24
-20
0
4736445 4740675 834312 838546 129 129 0
-317
-640
-1
-76
-1
-211
1541
1
-68
20
-907
-1
155
84
0
4740469 4740677 831719 831511 0 0 0
0
4916682 4916965 1132262 1131979 2 2 0
-62
94
0
5271946 5272315 767176 766808 30 30 0
290
0
5273154 5277975 322508 327299 213 213 0
10
1
1
-38
-512
-1
484
291
1
22
-69
507
80
-359
-90
-1
-144
152
49
-57
268
18
-232
121
1
1
480
38
305
1
1
1
1
1
1
1
1
1
1
1
1
1
1
1
1
1
1
1
1
175
0
5278282 5278822 4465045 4465587 4 4 0
-133
-115
0
5278280 5284283 3682652 3688640 92 92 0
-135
73
-23
25
324
-34
-46
-13
44
1
1
1
1
1
1
1
1
1
1
1
1
1
1
1
14
-26
-282
72
-23
-1
722
1
-144
-1
195
150
241
192
-11
-168
-1
-1
145
-29
74
168
43
-227
152
-12
-1
-65
126
-218
-20
77
190
-177
16
188
15
-112
4
1
-286
41
-43
-151
99
0
5285374 5285908 766416 765877 10 10 0
-251
-1
-1
-8
3
-15
-129
0
5286656 5291963 3682101 3676796 166 166 0
760
33
7
-217
-76
-1
74
1
-80
-79
-132
298
101
162
85
-245
113
-409
-122
-15
225
-1194
-37
-344
-1
-62
134
1
46
1
139
125
0
5286657 5291121 326950 322508 180 180 0
104
1
1
1
1
1
1
1
1
1
1
1
1
1
1
1
1
1
1
1
1
329
306
-3
210
1
1
-118
74
1
-80
100
-1000
193
-329
-136
112
105
207
-323
-161
-1
-513
-37
0
5286657 5291962 830321 825012 165 165 0
759
-3
38
-271
95
1
-158
-132
646
-62
-184
-1
431
-226
112
-13
-1
-1
93
-207
-324
-709
-1
-1
538
1
46
1
0
5294137 5294933 764734 763939 93 93 0
210
325
-97
-1
-1
-22
-49
27
34
4
1
0
5834033 5835894 3612225 3610367 17 17 0
358
-211
-203
43
135
117
1
20
-66
-268
146
0
5834034 5835893 81441 79574 24 24 0
-305
-1
-46
-101
-33
-1
577
356
156
1
-53
-64
-1
-1
-46
-77
-1
-1
21
1
0
5896090 5897694 3646647 3645042 123 123 0
-302
333
-277
0
5901514 5903614 4440145 4438046 11 11 0
-184
704
713
0
5901514 5903333 3479424 3477606 21 21 0
121
0
5901514 5907478 4548747 4554705 108 108 0
121
-63
-557
369
-384
-1
387
23
189
-521
114
55
132
72
141
31
24
107
172
-30
-137
-263
-86
338
101
-767
0
5901514 5907499 4520684 4526668 55 55 0
-740
861
1062
-216
36
70
172
24
-88
-358
-473
314
-767
0
5909782 5911649 285824 283961 8 8 0
762
314
-57
54
1
461
0
5914348 5916205 4248893 4250755 40 40 0
-568
-246
-602
-1
-1
0
5943309 5945167 3524358 3526215 46 46 0
-48
206
125
69
1
-356
575
-280
-138
0
5948489 5950354 283962 285825 12 12 0
654
52
1
80
-342
71
120
-67
-153
-1
0
5956079 5962064 153709 159706 102 102 0
1042
178
-168
-263
-364
98
413
1
192
-93
-197
21
46
39
97
-84
-450
386
-63
299
-37
-1
-1
-1
-1
-351
-12
-1
-1
-1
-1
-1
-1
-1
-1
-1
-1
-195
-167
189
366
65
0
5956450 5962064 48948 54564 69 69 0
-334
-516
-169
723
510
96
1
308
85
97
-533
-645
-107
-384
-206
-167
0
5962061 5964542 4223770 4221288 144 144 0
-1539
0
5965023 5967353 4221288 4218959 150 150 0
1591
1
-450
0
5968024 5968259 4218331 4218096 3 3 0
0
5995549 5997411 2694495 2692634 29 29 0
-27
226
-51
-46
-1
-1
21
1
166
235
184
-127
170
132
1
-305
-1
-1
-46
97
1
0
6007434 6013423 140895 146876 69 69 0
119
63
512
-363
81
1
1
462
1178
183
-193
-1
-109
624
1
-84
365
1
1
-429
-412
362
0
6007438 6011550 3654706 3650598 42 42 0
178
512
23
22
-166
-153
-53
29
1
1
105
88
-117
44
755
199
-154
-14
-1
-87
457
-302
-435
30
1
-175
0
6090462 6096466 3682653 3688640 88 88 0
207
-23
20
-290
-91
-27
-13
28
17
1
1
1
1
1
1
1
1
1
1
1
1
1
1
1
21
-19
121
1
-160
-2
72
-23
-1
330
-123
139
1
268
-208
334
52
-202
-168
-1
-1
338
1
77
43
-390
-1
191
-218
-1
-15
81
190
123
1
-55
203
15
-484
-11
191
-9
149
0
6090463 6096734 4229360 4235635 94 94 0
-538
-25
-43
-1
-1
-1
-51
40
46
-18
129
1
-160
-174
-1
183
69
77
-46
-132
8
1
121
150
-147
-1
312
-86
-1
-1
47
-79
-114
-318
-70
129
1
77
-337
-1
-14
-84
65
17
315
106
-122
-1
-1
69
98
25
1
308
1
148
-217
-93
191
-9
149
-423
0
6096735 6102366 36670 42316 72 72 0
-467
-1
-1
-1
-1
-1
-1
-1
-1
-1
-1
-1
-1
-1
-1
-1
-1
-1
-1
-1
-1
352
-182
128
-149
21
1
1
189
-91
46
559
-150
13
147
-291
547
-228
196
483
1
168
347
-37
-406
-1
-177
0
6096733 6102366 830673 825016 88 88 0
-469
-1
-1
-1
-1
-1
-1
-1
-1
-1
-1
-1
-1
-1
-1
-1
-1
-1
-1
-1
-1
352
-308
3
169
-103
88
-91
-206
262
385
-62
-188
-1
-189
577
-11
-1
-1
93
-10
-197
-324
161
1
168
242
105
-37
-1
0
6096735 6102366 4424156 4418526 40 40 0
-644
175
-442
-1
38
-15
176
-91
467
300
-522
-328
1042
1
168
242
-547
0
6096734 6102366 3682451 3676800 77 77 0
-468
-1
-1
-1
-1
-1
-1
-1
-1
-1
-1
-1
-1
-1
-1
-1
-1
-1
-1
-1
-1
352
277
33
169
-49
-76
-1
67
-91
-1
-206
262
37
101
162
85
-249
109
-80
-238
-91
-122
921
1
168
242
-486
-1
-62
317
0
6285559 6287423 4479547 4481405 34 34 0
-13
-14
265
1
620
-15
130
1
159
-41
32
-60
-14
-1
-1
-1
14
1
1
32
-41
43
1
1
1
-19
322
16
0
6285559 6287425 3610368 3612225 28 28 0
-13
-14
265
1
-416
88
113
-19
117
173
-41
32
-60
27
1
37
1
78
1
1
1
0
6285557 6287423 3937709 3939571 32 32 0
-15
-32
-1
-79
-1
169
1
1
480
-151
163
130
-45
-18
11
1
-59
65
1
78
1
1
1
-18
0
6285559 6287424 79574 81441 35 35 0
-13
14
-18
-1
-1
-79
-47
-1
-1
-65
57
1
1
147
1
-338
-151
160
130
-41
31
1
-60
61
83
1
1
1
-19
-1
-44
-1
0
6596864 6596990 2183959 2183833 1 1 0
0
6796821 6803084 4225235 4218977 386 386 0
-118
82
-1600
2916
24
617
1
184
1
0
7042566 7043225 570141 569479 4 4 0
-279
-75
-60
0
7064908 7064986 1211231 1211308 2 2 0
5
0
7291932 7294619 570138 567451 6 6 0
-276
882
-861
354
0
7291932 7294619 3898161 3895474 7 7 0
-276
2099
0
7957914 7958396 3958531 3958049 0 0 0
0
7997515 7999383 4533517 4531654 12 12 0
-699
11
80
1
413
104
234
1
-158
0
7997516 7999383 4533924 4535787 8 8 0
667
11
115
1
0
8009015 8009498 4509550 4509065 4 4 0
-442
-7
0
8027265 8028211 70837 69901 12 12 0
216
1
65
1
1
69
17
-27
97
80
232
1
0
8028209 8029527 4243856 4245175 18 18 0
-13
14
-223
-1
43
57
1
-69
-34
154
-211
-1
136
0
8028209 8030071 2694495 2692636 24 24 0
-13
-14
83
144
-51
46
14
-89
64
24
418
297
132
-305
-1
-1
-46
100
1
0
8030070 8030991 4249834 4250758 11 11 0
-157
-318
-1
0
8044077 8049940 10482 16373 119 119 0
-146
4
-118
-105
-1
-1
-1
-1
-1
-1
-1
-1
-1
-1
-1
-1
-2
-1
-1
-31
-4
-1
-1
-1
-1
-1
-1
-247
125
1
84
32
-686
-1
-1
688
-193
-1
-449
-73
49
-446
464
-306
7
1
-154
-669
0
8058836 8059319 3048144 3048628 1 1 0
-407
0
8060192 8066170 4520684 4526667 75 75 0
-906
-206
-748
-918
-99
36
9
-199
34
-108
-195
-639
670
0
8060191 8062351 4239258 4241423 30 30 0
-185
-723
206
-380
-109
-1
-260
0
8066552 8068373 4479547 4481370 91 91 0
-13
-14
-1
18
1
194
13
224
303
-311
127
-146
-1
-1
-1
14
1
-22
-16
-34
-61
191
-4
-26
3
-63
19
6
0
8073629 8075499 173636 175509 14 14 0
740
-52
-1
-1
342
-71
-1
0
8073635 8075497 4533925 4535787 8 8 0
676
-30
25
-1042
0
8073635 8075498 283962 285824 5 5 0
220
510
-1042
0
8078450 8080312 285824 283961 7 7 0
-90
-238
-1
874
8
-225
211
0
8080929 8082796 70836 68980 20 20 0
25
16
170
1
1
94
1
46
-43
-1
57
40
282
30
1
0
8085970 8089819 3700850 3704707 63 63 0
-199
-79
118
-478
-21
82
279
-590
-130
132
-149
-109
-294
-60
-1
29
-273
-100
-557
116
0
8110567 8112780 140896 143106 29 29 0
118
206
369
-363
542
0
8112778 8114639 2086846 2088709 24 24 0
-14
-14
-1
-264
114
389
-254
40
-202
86
-37
36
1
43
19
46
-47
-231
-1
-1
0
8112779 8114641 1534632 1536492 15 15 0
-13
-14
377
-391
-498
82
-37
36
1
43
19
46
0
8114638 8116546 3652500 3650598 30 30 0
31
199
-168
-1
268
277
1
1
24
71
1
-408
-236
30
1
-175
0
8114639 8116750 143106 145209 48 48 0
383
100
81
99
85
219
71
1
-15
195
-199
231
1
-84
0
8140755 8142352 10191 8599 21 21 0
-491
146
162
1
632
2
1
0
8142380 8142528 153709 153561 0 0 0
0
8145987 8147824 79572 81415 21 21 0
29
-104
-42
-1
-1
-65
58
146
1
-356
-114
179
-287
-1
-39
-10
-84
47
0
8145987 8147823 2086845 2088680 19 19 0
-29
17
1
1
-868
-97
79
-202
-122
-12
84
46
1
1
-47
0
8145989 8146832 1534632 1535473 8 8 0
43
1
1
249
-509
-1
0
8150832 8151676 1534629 1535473 4 4 0
298
-500
0
8150835 8152692 220757 222618 21 21 0
796
-111
178
130
-158
-1
-1
-39
-86
-1
0
8173103 8177209 3650598 3654706 33 33 0
-19
178
1
-25
-426
-1
-8
282
-398
-167
-1
-15
155
283
1
670
-45
118
86
-898
0
8222225 8223163 4240198 4239258 35 35 0
-172
-581
0
8231260 8233126 201133 202996 19 19 0
-5
13
-96
195
1
-21
-26
-1
425
119
56
133
-70
-1
233
1
446
0
8295885 8296400 3515329 3514815 2 2 0
462
0
8296875 8302363 49071 54563 63 63 0
-211
-975
131
82
210
522
96
1079
-586
-104
-1
7
45
-337
-49
-188
-136
-25
-532
-63
0
8296875 8302362 146381 140896 78 78 0
548
178
-459
131
82
-125
86
1
-730
-1
-1
967
740
337
-48
160
-28
-136
-25
22
0
8300206 8302363 4241423 4239261 28 28 0
-558
-1
158
335
1
-47
-188
-136
-25
-532
-63
0
8303831 8305692 1534632 1536490 13 13 0
221
71
-485
-19
712
1
322
0
8303830 8305695 164152 162290 25 25 0
14
14
-32
-1
65
98
71
-485
131
101
-36
-470
-1
-1
4
-232
82
1
16
0
8303830 8305692 79573 81440 27 27 0
28
-18
-1
-1
-79
-47
-1
-1
53
-13
58
146
1
-339
232
-36
43
199
-89
-1
-185
-1
272
0
8303830 8305692 135939 137803 14 14 0
-28
195
71
-485
232
-36
-331
-185
-1
272
0
8318706 8322888 14687 10482 115 115 0
242
-371
56
121
-412
-519
-1
177
23
-683
-1
-1
273
418
116
-116
-255
-1
-1
-1
-1
-1
-1
-3
-33
-1
-1
-1
-1
-1
-1
-1
-1
-1
-1
-1
-1
-2
-1
-1
-100
72
187
0
8357358 8359216 4482057 4483919 16 16 0
444
353
-114
-136
-43
-255
32
-114
-20
-167
0
8369682 8371543 4481406 4479547 29 29 0
14
15
455
-14
-1
-1
-1
-72
234
1
-12
135
137
298
0
8414398 8416258 3937711 3939575 28 28 0
-13
-19
-1
-12
254
476
4
480
-5
-18
11
-84
-1
375
-82
-16
0
8414397 8416254 79573 81440 27 27 0
-14
-19
-12
-1
80
-48
-1
-1
-65
58
146
1
848
-88
-1
-39
-94
-47
-1
196
-82
-16
0
8414392 8416254 164156 162293 26 26 0
5
-32
12
-15
-1
65
1
1
168
616
-179
-326
-94
-1
-1
-1
10
0
8414397 8416254 202997 201138 20 20 0
-14
-16
-4
12
79
1
-584
-1
71
131
60
-537
-1
-29
0
8414398 8416254 3644230 3642377 22 22 0
-13
-19
-1
12
79
1
-351
307
1
16
708
1
-45
0
8427295 8428839 2506618 2508164 107 107 0
-12
4
-115
37
-102
-99
-87
144
178
202
1
-86
-1
31
-100
-47
-1
277
0
8440670 8441722 3637995 3636941 162 162 0
-79
7
-151
86
-34
-161
49
-191
109
1
1
1
-72
-18
-1
-17
0
8443690 8444762 337633 336569 202 202 0
123
1
-22
-132
167
1
1
21
50
-131
117
-64
89
1
-42
70
1
1
0
8448909 8451477 162294 159708 94 94 0
62
-294
-1
639
1
-605
-671
-128
-1
-1
-1
-1
-1
-1
-1
-1
-1
-1
-1
-1
-1
-1
-1
-1
-1
51
0
8445985 8452069 838546 832449 129 129 0
220
-81
48
228
222
1
-25
126
-433
-871
-1
-299
437
-287
-1
647
-605
-357
59
-256
-128
-1
-1
-1
-1
-1
-1
-1
-1
-1
-1
-1
-1
-1
-1
-1
-1
-1
51
387
1
1
1
1
1
0
8475184 8481169 4526668 4520687 26 26 0
-148
21
1
289
248
402
-414
-1
-582
-425
282
-217
40
1
10
-35
-97
84
1203
353
-29
929
0
8475555 8481169 48948 54562 54 54 0
83
-590
65
-114
-301
-1
369
-637
94
96
92
256
225
-1095
-103
-1
7
353
-29
-1
0
8475184 8481169 146874 140896 70 70 0
-148
21
1
285
252
402
-414
-1
369
-125
83
-430
282
-22
-1
-1
235
225
1556
236
211
510
63
0
8495697 8496248 112903 113454 7 7 0
-138
115
0
8499184 8504835 345035 339397 68 68 0
-260
-181
-36
-1
-370
142
568
747
-137
510
-11
264
5
-61
154
-63
-1
-86
-49
188
-24
-161
-45
-6
453
-473
170
1
1
1
1
1
1
1
1
1
1
1
1
1
1
1
1
1
1
1
1
0
8499179 8504831 3690222 3695864 82 82 0
-6
-166
-1
-95
-585
-38
105
568
-622
-1
-1
15
-248
-90
-238
-1
-195
-55
190
20
219
383
-24
-161
-45
-6
-445
34
274
343
1
1
1
1
1
1
1
1
1
1
1
1
1
1
1
1
1
1
1
1
0
8499185 8504832 4418526 4424157 54 54 0
-439
-442
105
568
522
-362
784
-215
7
381
-184
-45
-232
-32
-1
-8
9
-37
-1
446
-171
170
1
1
1
1
1
1
1
1
1
1
1
1
1
1
1
1
1
1
1
1
0
8533315 8535176 4535787 4533926 5 5 0
-327
219
529
-81
0
8545282 8550910 339398 345034 42 42 0
-647
-452
25
1
176
49
-231
-1
-206
-211
-136
-1
-55
-161
62
-268
12
-509
136
1419
-37
-366
-1
-41
0
8545285 8550910 3695864 3690229 52 52 0
818
478
57
-223
-1
-206
262
-138
245
-191
-55
-193
-1
-239
-91
248
-13
-1
-1
-1335
-673
-1
0
8545285 8550910 4424156 4418526 26 26 0
-644
175
-277
27
-139
-1
-52
-266
467
-138
-1
-1012
361
-1634
179
0
8556984 8557512 765877 766414 19 19 0
-76
-1
-1
-1
-1
-8
-1
-37
-134
-26
118
0
8558623 8561206 159708 162294 69 69 0
-569
396
-84
-1180
-1
0
8564276 8566970 107064 109756 17 17 0
5
25
-769
-1
-187
-352
293
324
-110
355
241
9
0
8601583 8603440 70836 68983 11 11 0
25
185
1
279
310
1
49
-209
-551
-10
0
8623221 8625075 2692636 2694495 30 30 0
-13
-161
-1
-181
255
98
-63
138
1
137
-14
-1
-45
222
22
27
-132
-1
-1
-47
57
-220
-1
0
8623220 8625075 79573 81440 28 28 0
-14
-31
-1
-1
-131
-1
-64
55
-62
84
1
269
-63
139
137
-14
-1
-45
182
-89
-133
-1
-47
-1
-277
-1
0
8623221 8625075 71270 73128 19 19 0
-13
-14
-1
96
47
-184
354
-63
139
137
-14
-1
-29
-17
-725
15
0
8623220 8625076 135939 137804 23 23 0
-14
-14
-1
96
47
123
-61
354
-63
139
137
-14
-1
-29
-17
-403
-1
-47
-1
-277
-1
0
>AG006_Contig20 AG002_Contig11 73650 4555161
107 5690 1028 6677 224 224 0
-7
-105
-1
39
1
1
20
23
-57
-27
-18
-114
-29
-200
-188
-89
-69
7
1
105
154
1
-28
79
-111
3
-20
-1
-27
-1
373
1
29
41
146
127
77
-104
-1
-161
-95
-1
-79
-1
-1
-1
-1
-1
-1
-1
-1
-1
-1
-1
-1
-1
-1
-1
-1
-1
-1
-1
-1
-1
-1
-1
-1
-1
-1
-1
-1
-1
-1
-1
-1
-1
-1
-1
-1
-1
-1
-1
-1
-1
-1
-1
-1
-1
-1
-1
-121
-1
-133
-1
-163
-128
-1
80
1
-80
-1
-19
-492
102
102
213
-150
-24
-1
-1
-1
-131
172
-129
31
-66
-8
42
82
34
19
17
1
2
-43
-85
-63
-1
-1
-26
-7
-14
0
5688 12374 9608 16373 306 306 0
-7
53
-34
-57
87
58
-12
-1
-1
35
-55
-10
26
-41
11
9
-29
-11
-1
-34
38
-36
-8
-73
-1
-221
-95
35
1
1
1
-102
-74
-1
-1
-1
-1
-1
-1
-1
-1
-1
-1
-1
-1
-2
-1
-1
-31
-4
-1
-1
-1
-1
-1
-1
-30
-45
-47
-1
-7
-21
-40
-141
38
-277
-29
-27
-62
-1
-170
75
50
-112
-1
-15
-81
-1
-1
-30
-12
-57
-5
96
1
91
-31
-59
-31
-4
178
20
-33
-1
3
-13
53
1
-44
-28
-1
16
-14
-1
-135
-32
-33
282
-16
32
1
-51
-57
-1
-1
-65
-5
30
-37
-56
-157
-54
38
-53
71
73
1
-110
-87
-6
69
94
73
-7
-7
-39
-20
-14
45
34
-34
-13
-149
7
8
-51
10
-37
-62
-27
-35
-1
-47
-1
-32
-1
-57
64
19
20
-185
62
-21
-20
-202
-1
-41
260
-4
0
12983 13185 114070 113866 9 9 0
-15
-91
0
32649 33755 177560 178667 8 8 0
-46
98
65
-26
-270
-1
415
0
>AG006_Contig04 AG002_Contig11 796569 4555161
44261 46113 21160 19304 18 18 0
-26
-16
-192
547
1
127
-141
-330
-85
-1
-1
-43
45
58
0
44254 46113 68973 70833 24 24 0
-7
-2
-26
-16
-192
-529
147
149
1
313
-91
-1
-43
45
93
173
15
0
44262 46110 3524360 3526215 19 19 0
-25
-16
-5
-188
18
-511
147
-179
-403
60
-93
-1
-1
0
64373 67569 3515327 3512132 56 56 0
1221
-795
-1
-86
14
911
40
13
-33
0
67926 72103 10482 14687 83 83 0
197
-71
-105
-1
-1
-1
-1
-1
-1
-1
-1
-1
-1
-1
-1
-2
-1
-1
-31
-4
-1
-1
-1
-1
-1
-1
-247
123
117
-692
-97
587
20
-174
-1
-278
-244
-54
317
-419
169
-69
0
131139 133001 4248892 4250758 14 14 0
-769
-46
-1
-135
0
134504 135332 159708 158881 26 26 0
122
63
369
-143
-130
0
137190 137443 158881 158628 3 3 0
0
170475 172345 2086840 2088709 20 20 0
-34
97
1
-654
-231
79
288
-37
96
46
1
-285
-1
0
205573 211049 4549232 4554705 177 177 0
-233
9
-265
-504
-1
-106
278
23
189
509
-13
-52
62
186
11
202
141
20
172
-30
-398
-88
338
0
205573 208940 3704225 3700851 92 92 0
-233
9
-265
-121
-29
-1
-60
-297
-106
-407
593
-100
181
-101
477
0
205573 207186 4439659 4438046 36 36 0
-233
9
13
149
-103
-121
0
206168 211070 158617 153710 110 110 0
-7
5
-20
-1
-349
-1
-1
-1
-1
-339
64
737
-100
216
47
-19
-198
285
1
428
-80
-365
431
0
235810 236290 2604000 2604482 3 3 0
-260
-1
0
235815 236291 3587356 3586878 3 3 0
-255
-1
0
235815 236291 2981425 2980946 4 4 0
-255
-1
-131
0
245265 247141 175509 173633 21 21 0
84
-245
-1
-153
-81
-100
-1
73
-340
83
1
1
1
1
48
-664
0
257286 261359 4471839 4467762 36 36 0
-584
-211
-742
74
-225
-25
-443
218
0
273777 277885 3650598 3654706 47 47 0
-19
178
1
-25
-435
-1
70
-609
-167
-1
-15
-997
103
-51
118
86
105
1
29
397
22
-142
-205
178
0
272274 277889 48948 54563 77 77 0
83
1
-252
-338
-184
426
1
1
-28
421
-428
70
25
403
264
-251
-199
-645
-103
360
1
-402
-189
-205
-163
16
0
281456 281936 2604481 2604001 0 0 0
0
300233 300729 159029 159525 1 1 0
0
300731 301206 3048153 3048629 1 1 0
-395
0
315101 316957 68981 70836 15 15 0
-235
-562
-249
13
1
29
-380
-1
175
1
173
0
331175 335935 140896 145656 59 59 0
118
63
512
45
588
-165
-754
630
-277
-1
-1
-303
427
-86
0
331172 332992 3479424 3477606 28 28 0
121
63
557
1
-166
-206
217
-273
0
341617 343784 4241423 4239253 30 30 0
-560
-1
-109
353
29
1
-371
-47
-24
0
352837 353376 4227723 4227182 5 5 0
-252
-43
0
352837 353376 112904 113443 4 4 0
0
353659 357892 838546 834312 76 76 0
218
-3
128
1
-103
-1
124
120
-685
-1898
-640
0
356584 357894 162294 160983 48 48 0
-355
0
359760 364236 11891 16373 65 65 0
-191
-1
-1
688
20
-174
-1
-1
-521
372
-418
-239
243
-78
-75
608
810
-4
0
385507 389686 14687 10482 87 87 0
24
1
219
-371
-160
-427
-373
-147
-1
176
23
385
208
-92
-1
-1
690
-231
-255
-1
-1
-1
-1
-1
-1
-3
-33
-1
-1
-1
-1
-1
-1
-1
-1
-1
-1
-1
-1
-2
-1
-1
-100
258
0
385507 389687 4470150 4465968 59 59 0
24
1
-123
-468
-160
-799
730
208
-92
-800
-581
187
0
391023 392172 37819 36670 5 5 0
-131
351
-409
27
0
392173 392252 6743 6822 0 0 0
0
392175 392385 6807 7015 23 23 0
-92
-1
-1
-1
-1
-1
-1
-1
44
1
1
1
1
1
1
16
1
1
0
392856 393002 6804 6948 12 12 0
-31
63
1
1
0
393066 393798 5524 6280 80 80 0
-71
215
-249
-26
-1
-1
-7
-1
-1
-1
-1
-2
-16
13
-61
-1
-1
-1
-3
-1
-1
-1
-1
-1
-1
-27
-1
-1
0
393798 394119 7015 7336 8 8 0
0
416551 417664 48947 47831 6 6 0
-919
-190
-1
0
424058 425913 79574 81440 24 24 0
27
1
-18
-1
-1
-79
-47
-1
-1
-65
172
32
1
-359
-616
-94
-1
-1
-45
-1
-293
0
424058 425913 4488225 4486373 17 17 0
27
1
-264
-1
114
-302
-91
111
385
80
1
0
429106 430964 3526215 3524359 20 20 0
-205
-1
141
-20
79
120
381
470
165
29
-202
-21
0
434846 435547 2547586 2546885 109 109 0
294
1
1
-56
-1
-15
0
444568 449069 3513854 3509346 246 246 0
-542
-1
-58
-28
-24
-1
-1
-284
114
1
9
194
300
52
-33
-95
86
-97
-506
493
109
-293
144
-211
-127
-24
-563
4
-7
0
481755 487370 48948 54563 132 132 0
-334
1823
95
96
8
301
-1358
-103
-1
51
-337
-55
0
501449 507080 3690228 3695864 71 71 0
-166
-1
-95
-484
-101
-38
-6
-504
484
-200
-100
-1
-1
15
-111
-137
-90
-238
-1
-250
63
128
85
1
159
143
-259
47
-115
-51
222
53
59
-116
-1
31
106
896
1
1
1
0
507805 508260 832215 831759 4 4 0
-251
0
507808 508343 112908 113443 4 4 0
0
509819 512710 3682452 3679540 84 84 0
-469
-1
-1
-1
-1
-1
-1
-1
-1
-1
-1
-1
-1
-1
-1
-1
-1
-1
-1
-1
-1
-178
355
94
35
-132
-41
-1
-11
-32
-74
-1
-234
-132
262
9
29
101
162
-146
42
69
1
0
509817 515440 36666 42316 101 101 0
-471
-1
-1
-1
-1
-1
-1
-1
-1
-1
-1
-1
-1
-1
-1
-1
-1
-1
-1
-1
-1
-178
483
-133
-16
-36
259
51
-28
402
130
-153
10
-85
103
69
1
74
-113
-1
80
463
-214
-13
-196
-891
-141
-406
-1
-144
-35
0
582068 582605 3697029 3696493 5 5 0
135
0
583489 587963 4417992 4413509 57 57 0
-5
-284
215
1
-174
-545
-144
-153
-1
123
-408
-1
-250
261
124
-58
-204
-191
-298
-156
-1
-1
28
-222
-94
496
1
38
1
0
585125 591110 3688640 3682654 82 82 0
264
-146
-1
-209
-42
385
73
-201
-444
-18
-1
-15
183
25
-122
-64
-1
-106
57
232
44
-124
40
1
38
1
-41
46
1
-124
-1
-1
-174
118
79
-389
91
1
71
1
-39
-407
126
-329
-1
22
-74
322
-84
16
369
-16
27
0
591887 594011 829161 827035 40 40 0
83
-79
-132
262
-138
247
-62
-1
615
91
-136
112
-13
-1
-1
93
0
591887 594011 3680940 3678818 30 30 0
-162
-132
262
37
262
85
-62
183
110
-537
-13
227
0
591887 594011 340888 343014 28 28 0
-162
-132
-211
-136
-1
278
-85
183
13
419
0
594011 600112 316404 322508 84 84 0
319
396
-61
-7
603
-1440
75
-77
498
224
647
1
-149
-1035
121
103
-191
-1
-1
-4
-1
-4
-2
0
595885 600111 834312 838546 125 125 0
-317
-634
-6
-1
70
-77
-579
-220
-283
-208
80
1
-381
-931
100
-47
-83
5
0
600379 602497 10478 12621 63 63 0
-275
-101
-1
-1
-1
-1
-1
-1
-1
-1
-1
-1
-1
-1
-2
-1
-1
-31
-4
-1
-1
-1
-1
-1
-1
97
-151
123
55
1
63
-275
-411
-1
-1
0
614369 615432 4483919 4482854 10 10 0
211
-154
-8
79
119
-234
-1
-147
0
614369 616227 3042596 3044455 16 16 0
25
-514
32
-233
-1
-147
882
0
633124 635283 4239264 4241423 15 15 0
-691
-45
125
1
2
247
-380
-109
0
633124 638731 54560 48948 58 58 0
-691
-45
125
1
2
-247
-1
-387
-1
1463
193
211
-91
-166
263
-879
-183
-229
-106
0
639102 639915 3938758 3939572 17 17 0
209
-5
-18
11
-91
-1
32
78
-18
-1
46
0
671216 673080 4483919 4482055 23 23 0
-25
-44
142
1
-151
-11
23
1
1
-556
116
-559
0
683746 689609 4465968 4471838 87 87 0
147
-4
41
1
-982
-406
-96
-933
-867
-295
-238
-28
294
-603
-357
0
728371 730236 3046264 3048125 14 14 0
-42
171
140
1
-11
-84
69
55
381
471
0
728372 730236 4483919 4482057 18 18 0
211
-95
46
1
-11
-11
198
-246
251
32
0
753071 757176 3654706 3650598 42 42 0
711
-340
273
-117
-152
646
199
-154
-14
-1
-168
486
-192
-435
30
1
-175
0
791036 794113 13586 10481 92 92 0
-98
-520
-1
176
23
-385
-298
-1
-1
-29
661
116
-371
-1
-1
-1
-1
-1
-1
-3
-33
-1
-1
-1
-1
-1
-1
-1
-1
-1
-1
-1
-1
-2
-1
-1
-100
258
0
>AG006_Contig13 AG002_Contig11 4077659 4555161
112 1148 5731 6760 26 26 0
77
-251
31
1
40
210
1
1
1
16
1
2
-191
-83
-3
0
7415 13656 4225235 4218993 203 203 0
-545
37
-151
349
-4908
0
23187 25044 3939572 3937711 23 23 0
-482
-1
-98
-19
7
-209
37
-99
136
365
115
71
-98
-1
-80
-1
0
23188 25045 2508164 2506306 15 15 0
13
14
-277
-1
46
-132
-1
369
-229
-100
270
186
-194
0
23187 25044 1536491 1534632 12 12 0
350
-99
-120
-203
-182
-107
-23
369
115
71
0
237312 239172 71269 73129 17 17 0
-28
19
20
-342
-969
-39
76
358
0
244575 250558 4526668 4520687 38 38 0
-1888
-207
-431
282
257
10
-135
925
1
1
359
46
-336
-419
0
250710 252401 4238712 4237009 199 199 0
-52
-102
-194
233
-14
-90
-1
-1
3
90
-102
-1
-1
-127
-1
-36
-167
-4
0
251524 252889 117605 116242 217 217 0
84
63
-19
-21
-202
-1
549
190
1
1
1
-20
-1
18
62
-111
0
257671 258781 4242535 4241422 4 4 0
-188
-122
-127
0
258780 264371 146487 140896 57 57 0
-1625
-398
-307
89
-22
-1
-248
212
458
1
-381
-365
360
1
1
-26
-366
47
510
63
0
258780 264374 154097 159707 81 81 0
831
-431
-364
-85
-310
115
1
-195
111
-176
741
1
-441
-335
-1
-1
-1
-1
330
1
1
-26
-1
-1
-6
-1
-1
-1
-1
-1
-1
-1
-1
-1
-1
-198
-164
189
366
65
0
262275 264374 4438046 4440145 16 16 0
-241
724
1
1
-26
-1
-203
20
0
272027 272823 4228671 4227874 110 110 0
-22
-1
89
-60
-44
104
1
-85
-1
98
1
0
275615 275871 345038 344782 0 0 0
0
280284 280819 18128 17591 8 8 0
-33
100
-48
-48
0
289172 295281 316405 322507 93 93 0
713
-61
-7
-29
-115
259
202
191
213
291
-74
-966
-164
192
81
144
76
490
-231
-249
1010
67
1
1
68
0
295281 297129 840812 838970 238 238 0
-23
-1
56
64
1
181
-127
191
171
1
-94
-199
3
99
19
1
211
1
1
1
-62
-172
-1
-145
0
297130 302753 3695864 3690228 75 75 0
1092
-36
-132
-41
-11
40
-430
-157
242
246
62
1
-130
-55
-193
-1
-239
49
-43
-263
-1
-1
-90
-1239
-584
-92
-1
0
297130 301919 327299 322508 93 93 0
301
481
-339
-139
36
-15
-107
232
22
-266
-404
147
1
-184
193
-238
49
-43
561
-320
-161
-1
0
297129 302753 3682451 3676799 111 111 0
-468
-1
-1
-1
-1
-1
-1
-1
-1
-1
-1
-1
-1
-1
-1
-1
-1
-1
-1
-1
-1
626
35
-132
-41
-1
-11
-32
-74
-1
-366
-157
141
101
246
62
1
-184
109
-322
49
-43
-122
-127
-105
10
-1573
-1
-62
317
0
297129 302768 830672 824999 124 124 0
-468
-1
-1
-1
-1
-1
-1
-1
-1
-1
-1
-1
-1
-1
-1
-1
-1
-1
-1
-1
-1
-659
3
-132
-41
-1
-11
-86
174
-211
-157
-404
85
62
-185
-1
479
-302
-1
-1
-299
-324
673
-37
-1
-855
0
305085 305832 831430 830681 106 106 0
-199
-312
0
305837 306809 825015 824042 99 99 0
46
1
-38
29
-171
71
-24
-57
-78
-155
12
19
-66
0
376228 378094 173638 175507 14 14 0
680
-110
-1
-1
-599
-153
-1
246
1
0
378273 378716 1530630 1530190 49 49 0
-139
-1
-58
120
1
1
1
1
36
0
378269 378728 4426048 4425600 78 78 0
116
-47
7
1
29
1
1
-5
114
1
1
1
1
36
82
0
382560 384421 137804 135940 12 12 0
312
-47
-1
-1
-416
1040
-18
0
406625 408491 164152 162293 24 24 0
14
14
1
-32
-1
69
168
110
503
-136
-43
360
21
1
1
-41
-1
-1
11
-232
82
1
16
0
406626 408492 2506307 2508165 22 22 0
406
-273
231
383
-82
-1
39
34
21
1
1
41
1
-46
-1
277
1
16
0
424336 426195 4479547 4481405 16 16 0
776
280
1
-34
-270
-1
-1
-1
14
378
93
0
436246 437359 4438045 4436936 10 10 0
76
237
15
345
1
-253
0
440365 442472 3650598 3652706 32 32 0
-19
178
1
-26
-434
71
233
-461
-85
-2
-12
155
199
0
438496 444480 4526668 4520685 49 49 0
-1888
708
-129
105
236
10
-35
1275
154
-336
-57
-151
724
0
442472 444480 3702696 3704710 28 28 0
-521
40
-250
-60
-1
-29
-57
-151
0
442319 444480 4241423 4239260 11 11 0
-560
-115
40
337
-56
-151
0
447996 449863 71269 73129 15 15 0
1049
-40
-288
125
9
1
-9
37
1
1
277
1
16
0
460789 462556 220755 222528 17 17 0
-15
-14
1011
248
-86
-1
-40
-86
-1
-1
0
460791 462556 135940 137713 11 11 0
-13
-14
-1
264
-505
-290
-327
-94
-47
-1
0
460790 462556 71269 73040 8 8 0
-14
-14
-1
-769
-290
-327
94
0
475123 475233 276025 275915 6 6 0
0
475123 475233 36057 35947 2 2 0
0
479582 481564 159708 157708 40 40 0
552
-506
-1
-34
-1
-1
-1
-1
-1
-1
-1
-1
-1
-1
-20
-1
-133
-216
-1
-1
-1
-1
39
103
-199
64
0
479582 481564 4239258 4241245 29 29 0
-127
-58
-878
-1
50
-132
-248
7
-103
0
479583 481564 54565 52576 33 33 0
-126
-58
-875
-1
-53
-1
-133
-254
0
483127 483345 62699 62481 9 9 0
0
494252 496253 3652706 3654706 25 25 0
-560
120
-424
188
531
0
490279 496256 146874 140896 121 121 0
-2012
86
1
-730
-1
-1
196
264
-450
-14
631
-109
-248
133
-371
556
63
0
504099 505622 3479424 3477905 8 8 0
-717
22
401
1
1
353
0
504099 505622 3704711 3703185 24 24 0
-121
-63
-535
428
-57
0
519066 520918 3524360 3526215 20 20 0
-226
26
-25
1013
-199
19
1
-137
-1
-1
-1
0
519066 520926 4250758 4248891 15 15 0
46
-178
-53
-168
-1
-1
-466
-136
-368
96
-138
0
529799 531547 3898162 3896414 5 5 0
1493
-13
0
531549 532032 1002150 1001668 5 5 0
65
11
-190
0
531549 532035 3605964 3605479 5 5 0
65
11
-300
0
534594 534825 4472440 4472210 14 14 0
99
0
535345 535588 3690228 3689985 0 0 0
0
540767 542097 4237175 4238509 190 190 0
-490
-23
35
-79
-24
-1
168
33
-3
-1
-1
-62
21
1
0
553720 555587 3048126 3046265 17 17 0
449
1
136
-180
148
136
245
59
-33
-30
78
157
1
-174
0
553721 555587 4482057 4483919 13 13 0
444
141
213
495
-92
-177
88
1
0
563369 567455 3509343 3513424 81 81 0
-551
507
53
381
109
407
1
-593
100
214
266
84
-298
-411
-1
0
563372 565188 3479419 3477606 22 22 0
116
63
-369
188
756
0
563373 567455 3654706 3650630 81 81 0
178
-369
143
23
22
505
88
-117
44
516
1
240
199
-154
-16
-2
264
-85
216
92
-188
-1
-103
-337
24
1
0
563372 567455 54560 50481 79 79 0
-548
-560
-386
513
1
692
81
99
300
92
97
-91
-103
326
0
563372 567226 3704706 3700850 55 55 0
-548
-589
-1
-60
817
767
102
1
-81
-19
202
-378
0
569502 571186 3939388 3937711 28 28 0
-166
112
109
12
-20
7
37
1
131
-43
-135
136
479
71
-98
100
1
0
569502 571186 81257 79574 33 33 0
-121
-1
-46
-1
-100
13
115
6
1
62
1
131
-43
-135
-133
338
1
150
-54
12
-53
-1
-1
-135
11
1
1
0
576952 578457 4238506 4237002 197 197 0
327
48
-12
-93
-4
31
26
-22
13
-102
-1
25
65
1
19
-150
-58
312
-17
0
581289 587297 3682654 3688640 83 83 0
-133
73
-23
20
-298
17
49
-19
27
1
-14
47
1
1
1
1
1
1
1
1
1
1
1
1
1
1
1
1
18
1
1
1
273
-29
72
-23
-1
330
529
193
-12
109
230
52
79
-124
-168
-1
-1
-124
21
270
271
-57
-105
-1
-65
-1
125
-206
-20
-12
77
190
-177
203
515
343
0
588906 589637 1528954 1528214 78 78 0
-5
-118
-80
-1
-1
-1
-1
-1
-122
-9
62
1
1
-238
-82
0
628424 630285 3048125 3046262 18 18 0
444
-319
586
-12
-50
-88
9
-311
0
638865 645169 838751 832450 86 86 0
156
2
4
1
3
1
1
-31
233
-81
-150
-1
-927
890
-1005
-1
-643
474
-492
59
721
0
645194 652832 4237013 4229358 115 115 0
10
-242
-41
74
-153
-44
-54
-66
152
326
-40
-1
-1
-289
-60
362
-148
-1
115
-175
221
149
1
330
-162
-1
-1
231
314
-78
-1
-85
-15
-1
7
58
276
-124
-77
-502
-137
79
-310
-1
-144
142
1
1
11
-129
178
-75
73
-32
-148
-1
-453
24
17
97
-13
-1
-1
-1
-61
-19
-406
0
652490 652833 3662605 3662262 5 5 0
136
-70
0
655256 661562 832450 838751 99 99 0
439
269
67
382
-60
-360
-608
-638
-1
22
-704
-220
-951
-336
4
1
1
469
-119
-1
104
-47
-83
5
261
1
1
4
1
4
2
0
675989 679839 3704709 3700850 54 54 0
-717
-20
-1
-402
-61
-46
205
-44
-516
-240
634
1
-81
-19
-213
-68
196
0
680068 681894 4486373 4488200 17 17 0
-26
-1
321
1
20
195
1
1
-236
-1
-277
-70
-414
0
691407 693268 4250758 4248893 9 9 0
-444
-1
-1
426
-41
-136
0
702621 703736 47839 48947 10 10 0
310
1
1
1
1
1
230
0
703737 707475 4524418 4520685 19 19 0
814
10
-132
180
675
478
1265
0
710183 710663 2604480 2604000 0 0 0
0
751267 751906 1530632 1529989 66 66 0
76
-19
-47
-1
-54
-125
4
31
-183
-10
0
751267 751790 4426046 4425529 75 75 0
76
-24
16
50
33
19
135
82
-78
4
0
751906 757553 3682451 3676800 49 49 0
393
724
33
151
-146
-1
-154
-1
-206
298
-162
100
85
-62
292
-84
-238
-91
-40
-82
541
221
-673
37
-134
-211
-1
379
0
751907 757561 36670 42324 48 48 0
392
-629
128
-149
4
18
1
48
-232
46
-421
-199
-88
13
331
-112
-446
96
-227
197
100
224
-569
-275
-275
-177
0
751907 757553 4424156 4418526 56 56 0
392
76
1
1
1
1
1
1
1
1
1
1
1
1
1
1
1
1
1
1
1
1
-178
-616
-1
20
-33
35
-232
-604
-62
100
-147
183
-193
-328
-40
622
221
-673
37
-134
0
751905 757553 830673 825016 55 55 0
394
-755
3
151
67
-55
-178
-206
-399
-62
185
-62
-1
-183
-194
-367
208
-13
-1
-1
93
-10
-197
101
-939
-129
268
0
775052 776094 3511207 3510164 9 9 0
-808
0
1000079 1002762 570138 567451 13 13 0
-62
-214
-297
922
-9
-515
83
-303
0
1034841 1039657 322508 327299 86 86 0
-47
105
-408
-1
795
-248
-46
29
1
254
-89
-105
1003
18
-232
121
517
136
1
170
1
1
1
1
1
1
1
1
1
1
1
1
1
1
1
1
1
1
1
1
175
0
1091244 1091341 3318403 3318305 1 1 0
-94
0
1219194 1223725 327014 322508 98 98 0
16
166
1
1
1
1
1
1
1
1
1
1
1
1
1
1
1
1
1
1
1
1
316
36
-471
12
1
1
-17
-26
-75
232
22
110
276
124
-13
59
536
-366
-178
112
-25
-89
197
-488
-510
0
1219194 1224483 3682165 3676876 83 83 0
554
277
27
7
-160
-31
-26
-1
-73
-1
642
23
101
1
-12
59
92
85
358
1
-80
-287
-164
-15
-137
-80
529
161
-513
-381
-1
379
0
1219194 1224483 3695579 3690305 120 120 0
182
1
1
1
1
1
1
1
1
1
1
1
1
1
1
1
1
1
1
1
1
352
277
-194
8
-23
739
124
1
-12
59
92
85
-191
172
-77
-1
-1
-287
-178
112
-13
-1
-1
-13
-80
-10
520
161
-513
-37
409
-176
-92
-1
0
1219194 1224483 339686 344958 101 101 0
182
1
1
1
1
1
1
1
1
1
1
1
1
1
1
1
1
1
1
1
1
-178
477
1
-168
8
-23
-674
-52
15
-70
-1
55
1
-12
59
154
280
97
-88
235
-49
-314
-80
-10
520
161
-549
-366
-1
-220
0
1274436 1274595 3101206 3101048 17 17 0
43
-34
-6
28
16
0
1320902 1323596 3090881 3088189 12 12 0
5
-26
-1
1923
169
295
0
1779183 1779663 2603999 2604479 0 0 0
0
1779185 1779664 4245169 4245649 2 2 0
-391
0
1859856 1862544 3898165 3895474 12 12 0
-577
316
-616
-195
-6
396
-303
0
1859857 1862544 1052261 1054949 12 12 0
-579
313
174
96
-346
-195
-6
396
-303
0
1869749 1871080 18133 16807 27 27 0
6
133
-96
-20
161
134
1
20
39
59
83
1
-15
-6
-376
0
1869755 1876534 4229360 4236144 103 103 0
408
-131
-68
-1
-1
-1
-89
47
-18
-8
-454
-1
137
47
93
53
-178
142
-282
-1
163
150
-84
-1
-1
-1
48
58
-136
16
1
-373
-78
127
186
87
-66
-1
-14
-84
395
109
1
-119
-1
-1
166
79
16
-203
36
1
148
-217
106
1
336
205
-158
-57
-167
-122
-1
0
1872917 1876534 4413509 4417127 36 36 0
401
-235
-95
-163
-1
-1
262
1
-187
177
-219
185
322
1
541
57
-121
-1
-154
-50
118
0
1876801 1877340 4227721 4227181 2 2 0
-295
0
1877340 1878077 221878 222622 17 17 0
164
40
-47
-1
-1
-39
-86
-1
-1
-1
-288
0
2513541 2513631 2998483 2998394 2 2 0
87
0
2781902 2783763 4482057 4483920 16 16 0
-233
-211
601
367
54
-25
-158
-188
0
2787365 2788647 4243883 4245175 20 20 0
-81
-144
-6
-1
34
-57
-1
-11
-52
-38
-120
34
-211
-1
136
-133
0
2787365 2789190 201165 202996 15 15 0
-81
-143
-1
6
-66
-26
-1
-1
-218
324
56
-199
-1
683
0
2787365 2789190 3612194 3610368 14 14 0
-223
-1
6
-308
-203
43
135
117
-84
0
2787365 2789192 73101 71268 10 10 0
-223
-1
6
-190
-33
-87
-203
-311
0
2789941 2790162 43710 43489 0 0 0
0
2794250 2795706 177210 178667 8 8 0
-396
-524
351
0
2800285 2801057 4241423 4242196 1 1 0
-744
0
2801427 2807038 48948 54565 79 79 0
-334
-338
-178
200
-102
-1
1068
32
96
113
7
190
1
-82
-1019
-257
-103
-1
359
-34
-1
-203
28
-326
-368
-63
0
2801078 2807045 4554705 4548740 121 121 0
1396
-102
-1
157
-336
-86
-1
-401
28
63
115
16
110
7
30
160
41
12
-30
156
-59
-54
523
187
21
-21
-257
-109
-1
353
-236
28
-326
-368
0
2835312 2841179 16373 10482 112 112 0
-42
7
806
765
899
-370
-524
-1
172
23
278
108
142
-158
-1
-1
-68
622
116
-116
-148
-1
-106
-1
-1
-1
-1
-1
-1
-3
-33
-1
-1
-1
-1
-1
-1
-1
-1
-1
-1
-1
-1
-2
-1
-1
-100
72
0
2843187 2846094 112908 110000 163 163 0
-202
81
102
-9
143
-13
-1
-901
-1
746
1
0
2893350 2895207 3048125 3046265 18 18 0
-25
-156
-52
-91
-438
-1
16
1
92
176
245
59
27
-277
-167
-1
-15
0
2895206 2895955 4532391 4531642 6 6 0
75
104
-391
-174
0
2937865 2937958 3305049 3304956 1 1 0
0
3055219 3056359 118734 117606 79 79 0
592
1
1
1
1
1
1
1
1
1
1
1
1
1
-134
-121
0
3055825 3061826 3682654 3688640 92 92 0
-133
73
-23
-317
63
-21
27
1
1
1
-14
47
1
1
1
1
1
1
1
1
1
1
1
1
1
1
1
1
11
-8
-18
-376
-1
-859
113
1
-90
389
192
-11
-168
-1
-1
145
-29
74
-41
127
43
1
285
95
1
-12
-1
70
122
-217
-8
-1
-12
266
-128
-49
203
-498
359
0
3055812 3063453 4229350 4237002 122 122 0
11
1
1
-133
-121
-292
-24
-51
-1
-1
37
1
1
1
76
-36
282
-72
-101
-1
183
145
-178
128
-150
111
1
-36
-1
312
-84
-1
-1
-1
48
-79
-465
-37
38
-41
127
43
286
-10
-1
-14
73
1
-12
69
1
13
315
-11
-216
-1
-1
69
98
-30
-266
36
1
148
-217
441
-362
-57
-47
-243
-1
-1
-535
-47
-365
0
3065579 3071208 339401 345034 40 40 0
-644
478
-7
216
75
-153
-217
-151
-54
-52
-84
-1
55
-162
62
280
-181
238
-91
136
-217
690
1
460
1
54
-403
-1
-41
-179
0
3065579 3071208 3695864 3690229 56 56 0
818
277
-27
-1
230
67
-153
-217
-151
242
246
-191
-248
-1
-1
-329
248
-13
-1
-1
-93
690
1
460
1
-675
-92
-1
0
3065578 3071208 36669 42316 67 67 0
-468
-1
-1
-1
-1
-1
-1
-1
-1
-1
-1
-1
-1
-1
-1
-1
-1
-1
-1
-1
-1
352
-182
-276
21
123
203
-316
-105
138
-150
162
180
-109
322
226
-217
207
483
1
-409
52
1
54
-443
-1
-179
0
3065579 3071208 830671 825016 75 75 0
-467
-1
-1
-1
-1
-1
-1
-1
-1
-1
-1
-1
-1
-1
-1
-1
-1
-1
-1
-1
-1
352
-308
-170
-103
22
-369
-151
-404
85
-62
-184
-194
238
338
-13
-1
-1
-299
-324
161
1
460
1
54
-37
0
3080517 3082317 4223434 4225235 87 87 0
-1066
-187
348
0
3111491 3112603 178668 177560 7 7 0
315
1
74
99
478
-99
0
3112604 3116003 3512744 3509346 51 51 0
144
351
-33
-97
84
-97
591
85
-680
133
57
-151
-164
0
3112604 3116008 3701299 3704711 41 41 0
-424
-21
82
956
-323
-109
-248
-46
-60
-1
-237
-164
0
3112604 3116002 3651309 3654706 53 53 0
139
-305
-181
-167
-1
-15
155
199
236
86
-325
-153
118
-426
188
22
509
0
3112604 3116008 51159 54565 54 54 0
40
96
571
686
86
-325
-103
-1
-254
-137
-205
-164
0
3114191 3116008 3477606 3479424 24 24 0
-217
-356
-341
719
64
0
3115781 3116027 140897 140650 25 25 0
-13
82
10
-18
-1
0
3148639 3150499 81440 79573 24 24 0
27
-278
-1
-46
-101
-33
88
203
-295
-301
53
1
150
-54
-64
-1
-1
-46
-80
-1
-1
18
1
0
3154991 3156189 3623623 3622425 19 19 0
-181
347
1
-21
166
-22
0
3160005 3161863 2088709 2086846 11 11 0
-27
-1
-1
-1
-1
82
-150
-593
214
0
3162677 3168652 146868 140896 52 52 0
1882
-125
90
1
-423
156
127
-22
-1
-1
1553
-357
-189
151
113
1
-240
368
63
0
3164540 3168649 3650598 3654706 33 33 0
197
1
-31
-1
-1
7
1
-421
-1
156
38
89
-217
-181
-84
-83
-1
-15
155
199
757
-42
120
-216
-57
264
1
52
25
-163
368
0
3164801 3168655 3700850 3704711 55 55 0
551
126
-198
-21
82
-182
-686
-767
-46
-60
-1
-29
-57
264
1
-99
-142
0
3162677 3168650 3515318 3509346 52 52 0
1882
-125
-1
-86
-1
7
1
576
43
84
268
-33
-97
-180
999
109
-248
452
1
-99
-142
0
3184375 3190340 3515324 3509346 54 54 0
333
116
-486
-1079
-1
-83
-3
625
-483
-177
-345
-30
-138
-841
-178
11
-151
-164
-189
-368
-63
66
-3
0
3184396 3190348 4554705 4548744 124 124 0
312
116
-486
743
-336
-83
-3
-1
-401
204
16
145
-160
40
44
154
-59
-54
-354
-31
325
20
-278
-109
-1
-248
-178
-162
-164
-189
-368
128
-3
0
3184375 3190345 4526668 4520684 46 46 0
333
116
-486
-955
-207
-3
-428
-498
40
-141
-523
-31
-138
-841
-133
-46
-162
-164
-189
-430
66
-3
0
3326056 3331676 825016 830671 91 91 0
-744
-99
-1
38
-672
-323
211
-82
-8
-1
-1
14
-574
-194
-1
55
-128
63
-645
-133
-254
-58
-41
-170
7
-30
274
-343
-1
-1
-1
-1
-1
-1
-1
-1
-1
-1
-1
-1
-1
-1
-1
-1
-1
-1
-1
-1
-175
0
3336468 3343608 4225235 4218096 309 309 0
200
-263
-83
-187
1944
665
1
1
-1442
3
-1026
0
3417833 3418372 765877 766417 10 10 0
-262
-24
22
-27
130
0
3417833 3418371 3683189 3682654 8 8 0
131
156
-118
58
1
0
3424592 3424855 3698455 3698192 2 2 0
0
3568732 3573533 322508 327299 65 65 0
-47
650
-25
323
210
103
-566
-203
117
-128
170
-17
523
1
51
18
-74
279
1
-175
305
38
136
344
216
1
0
3567897 3573535 3690229 3695866 52 52 0
-165
-1
95
-586
-38
512
1
133
-650
-1
-1
15
-566
-10
-1
-1
-194
-55
63
212
85
-17
58
-401
65
1
-143
164
64
-221
37
274
174
560
1
0
3577556 3583180 825015 830671 70 70 0
260
-327
-1
-257
-1
-90
-946
207
-90
-1
-1
14
-768
-1
-182
-707
-133
-28
-226
273
480
-170
-1
-1
-1
-1
-1
-1
-1
-1
-1
-1
-1
-1
-1
-1
-1
-1
-1
-1
-1
-1
0
3577557 3583180 4418526 4424156 28 28 0
259
-181
-147
-1
-294
-53
619
522
-362
-764
85
-695
-25
-315
-48
-1
139
0
3592383 3593700 4243856 4245175 18 18 0
27
1
1
-82
-141
-1
43
-57
-1
255
169
-43
-1
-277
0
3607128 3608988 137803 135940 15 15 0
27
84
195
-48
-1
-100
-33
-87
73
-131
1047
-11
-16
0
3619352 3621212 4482057 4483919 14 14 0
-233
-211
850
28
91
-78
-11
-54
0
3634099 3635954 3526215 3524359 25 25 0
-19
-186
-1
-1
-1
139
-20
23
57
-322
178
-116
87
1
-432
28
15
0
3642548 3644464 4548750 4550664 31 31 0
122
1
-59
-1309
388
23
0
3642548 3644464 140896 142807 26 26 0
122
1
570
211
698
0
3658507 3660366 2086847 2088709 17 17 0
-406
388
-453
260
46
1
-47
-231
-1
-1
-1
0
3666099 3667958 1536491 1534632 20 20 0
-14
-14
-1
82
1
1
-134
-204
-120
236
11
37
-139
-72
506
264
0
3666100 3667959 2088709 2086846 23 23 0
-13
-14
-1
-1
-1
-1
82
1
1
-134
-16
-189
-120
203
33
48
-139
78
0
3670031 3671886 3526215 3524360 22 22 0
-205
189
171
-233
-1
379
1
430
-15
-56
0
3675337 3676449 4438045 4436934 6 6 0
326
345
-126
0
3681985 3687616 3682450 3676800 85 85 0
-467
-1
-1
-1
-1
-1
-1
-1
-1
-1
-1
-1
-1
-1
-1
-1
-1
-1
-1
-1
-1
-116
62
175
275
35
-132
19
-18
-125
-1
-153
-211
298
101
166
1
58
24
-245
109
-84
-329
-118
-1
-1436
-381
-1
-62
134
1
184
25
1
1
0
3688199 3693834 345034 339397 77 77 0
259
-182
-36
-1
271
-100
38
1418
-464
183
-11
-117
151
220
-58
-1
-135
-211
-133
306
23
-14
12
-36
144
1
1
-296
0
3693831 3698223 3687033 3682652 83 83 0
80
-76
-18
-1
222
-122
-1
-63
-1
13
383
43
-82
-42
40
104
21
-124
-1
-1
-169
253
-337
-199
152
120
263
1
-117
-212
-1
26
-70
-162
-139
7
12
1
1
1
1
1
1
1
1
1
1
1
1
1
1
1
21
-27
-13
-27
16
370
1
-15
27
0
3700070 3700325 3662264 3662518 2 2 0
207
0
3700070 3700608 4465044 4465582 4 4 0
0
3700307 3700612 3695864 3696168 1 1 0
18
0
3725317 3727186 2692634 2694496 20 20 0
29
1
-96
-47
-1
-1
275
31
136
297
181
239
22
264
220
0
3754830 3754959 1629979 1629850 0 0 0
0
3782727 3783312 3699521 3698940 65 65 0
99
133
106
191
0
3783479 3789109 4424156 4418526 43 43 0
-644
175
-442
-1
-37
-13
-4
-1
107
624
-37
101
163
147
62
-315
-328
261
-649
-645
37
402
184
1
0
3788855 3789115 1529728 1529468 0 0 0
0
3789112 3790061 3697974 3697029 127 127 0
587
152
1
-53
28
1
0
3792238 3792482 16809 16564 1 1 0
-235
0
3842568 3844423 3046264 3048125 21 21 0
-213
-149
-89
34
31
56
-203
43
-250
-32
-1
-486
-43
-207
0
3842569 3844424 70836 68982 20 20 0
25
16
1
-355
-1
91
1
80
232
1
-262
-32
-486
-43
-207
0
3845463 3848188 54565 51836 40 40 0
356
-198
-118
-442
-1
-133
205
-50
-1
-103
262
1
-385
452
0
3909061 3911081 4417984 4415962 18 18 0
-280
-123
93
1
-174
45
-645
-153
-1
123
0
3911618 3914302 3688255 3685577 34 34 0
-234
484
16
188
14
1
-445
-18
-1
171
52
122
1
-65
-1
-1
162
1
1
1
232
44
-124
143
-144
-1
0
3911622 3914080 4415962 4413509 23 23 0
532
399
1
1
-178
-459
-1
170
1
1
-64
-12
151
1
1
0
3914301 3919918 4424156 4418526 47 47 0
-653
-166
-276
-27
-138
-1
-30
-1
7
-13
-4
-1
259
472
-138
162
-217
113
-109
-84
-328
-40
-96
-217
10
680
-513
0
3914301 3919921 3695864 3690226 75 75 0
-818
-308
-1
-161
-1
62
-430
262
299
85
-132
-59
-164
-84
-1
-1
-238
-91
-40
-96
112
-13
-1
-1
-93
690
-513
-37
406
-179
-92
-1
0
3920868 3921289 114782 114359 48 48 0
-20
16
-300
-1
0
3921291 3921746 832213 831758 1 1 0
0
3921291 3924221 3682653 3685583 29 29 0
207
-23
20
471
-315
72
-23
-1
215
214
-164
-120
-148
-202
338
52
192
-11
0
3924221 3929872 3676799 3682451 51 51 0
126
134
-181
-61
-1
487
-1329
-122
-328
80
-114
-117
-1
-64
146
-101
58
107
-659
-1
153
1
145
32
274
0
3929878 3931304 4226895 4225469 183 183 0
183
35
46
-104
-75
-27
-1
-13
42
-26
108
29
223
-26
-1
69
0
3930903 3931314 3676799 3676388 27 27 0
0
3932167 3934030 3042596 3044455 13 13 0
25
-186
95
1
280
59
-131
-43
283
735
0
3937181 3937369 4437859 4438047 0 0 0
0
3968127 3970199 4225235 4223164 71 71 0
-23
-95
82
320
2
1
-26
0
3970698 3972553 68983 70836 12 12 0
444
-326
-275
13
1
29
202
83
-92
-1
-327
25
0
3974735 3978477 4223168 4219430 196 196 0
938
2285
1
1
1
-360
0
3978479 3980336 2508164 2506307 12 12 0
-302
-1
144
-34
-1
87
1
73
173
-755
0
3986446 3992310 4471838 4465969 84 84 0
-42
7
-532
178
-98
-979
-97
-463
435
-1364
-897
122
-460
-49
7
0
3986446 3992312 16373 10480 105 105 0
-42
7
709
-706
156
-773
435
-61
-520
-1
176
23
-591
-99
-1
684
-486
-1
-1
-1
-1
-1
-1
-3
-33
-1
-1
-1
-1
-1
-1
-1
-1
-1
-1
-1
-1
-2
-1
-1
-100
0
3992310 3993946 4531883 4533518 8 8 0
99
1
234
100
-72
-434
-34
0
3993950 3994092 118734 118592 9 9 0
0
4029641 4035496 10482 16373 118 118 0
-267
-105
-1
-1
-1
-1
-1
-1
-1
-1
-1
-1
-1
-1
-2
-1
-1
-31
-4
-1
-1
-1
-1
-1
-1
-247
239
-342
-304
-40
-1
-1
688
20
-174
-1
-522
-5
-276
-213
-92
372
314
-78
-75
-526
82
-98
712
-4
0
4065183 4067036 3612223 3610368 17 17 0
-13
-14
83
116
-125
-217
-233
-1
12
272
-478
71
0
4068648 4073885 6329 1093 74 74 0
198
45
1
-30
401
-60
-357
-718
-451
-1
733
-148
13
110
324
-259
-115
932
1
-121
11
1
92
-78
-1
0
4074011 4075008 999 1 16 16 0
-172
-12
-59
28
1
-19
93
-301
6
-78
173
0
>AG006_Contig06 AG002_Contig11 6618557 4555161
98663 98808 277342 277198 13 13 0
23
0
103579 104691 4436932 4438045 10 10 0
-314
-127
362
0
129636 132324 3898161 3895474 8 8 0
-276
562
1
0
169740 171604 1536493 1534632 17 17 0
312
61
-79
34
1
-87
246
-37
-210
506
264
0
169733 171604 3939582 3937711 27 27 0
-8
312
-41
21
-211
-19
7
167
315
4
475
-168
-1
-80
-1
18
0
169743 171604 2508164 2506307 14 14 0
13
14
-277
67
402
43
135
-233
0
169743 171604 2694495 2692636 28 28 0
253
-97
-1
-1
21
-79
34
1
31
24
-32
203
184
295
-442
-1
-1
-42
97
1
0
172623 174726 4221093 4218993 83 83 0
1715
1
116
0
198100 199964 137806 135939 14 14 0
-313
41
-102
-120
-203
-30
-1
-12
246
368
139
0
198103 199963 2694495 2692636 25 25 0
253
-200
32
31
24
-32
-232
-1
-12
141
105
191
177
-262
-1
-1
-46
97
1
0
198103 199965 201138 202998 21 21 0
13
14
-83
195
-21
165
-82
-232
-1
-12
79
56
111
23
-70
-1
276
403
0
233636 234758 3698157 3697029 150 150 0
-64
-252
-10
-495
-1
99
-18
-35
0
254023 255880 4486369 4488225 14 14 0
17
-14
-1
536
380
-203
-414
265
1
0
254026 255881 73129 71269 8 8 0
14
-14
-321
-99
-33
-87
-203
0
260473 261677 3623624 3622425 16 16 0
529
1
187
-22
219
1
154
0
260472 262374 4548748 4550649 30 30 0
120
-620
219
1
154
-133
205
-44
-1
-109
278
0
265480 266620 50089 48948 7 7 0
-808
0
277009 279698 567448 570139 8 8 0
-673
861
-95
-787
0
277010 279697 3895472 3898161 3 3 0
-1628
-786
0
291092 292952 4248893 4250758 13 13 0
-211
94
1
1
-144
-120
-233
-1
-619
-1
-3
0
312571 318210 36669 42316 95 95 0
52
1
1
-251
-166
-1
-1
-1
-1
-1
-1
-1
-1
-1
-1
-1
-1
-1
-1
-1
-1
-1
-1
-1
-1
533
-127
-150
34
35
1
228
51
160
-299
101
1
1
1
9
-145
14
-81
62
-300
-1
75
328
136
125
1
-90
210
323
-569
141
-407
-1
0
312572 318211 3695864 3690228 44 44 0
51
1
1
-251
698
1
96
-27
-1
-1
-178
9
35
1
9
692
-37
101
1
1
1
9
161
-268
-55
-118
-79
-1
-238
338
-11
-92
533
-673
37
-677
-1
0
312572 318211 3682450 3676799 81 81 0
51
1
1
-251
-166
-1
-1
-1
-1
-1
-1
-1
-1
-1
-1
-1
-1
-1
-1
-1
-1
-1
-1
-1
-1
533
1
96
-27
-187
35
-77
-1
626
137
1
1
1
9
161
-324
-431
-210
140
1
-90
13
520
-673
37
1
-345
-1
-62
179
139
0
312567 318214 830676 825012 90 90 0
56
1
1
-251
-166
-1
-1
-1
-1
-1
-1
-1
-1
-1
-1
-1
-1
-1
-1
-1
-1
-1
-1
-1
-1
533
1
-126
-1
-184
35
1
-55
174
473
-37
101
1
1
10
-306
-178
-1
-118
403
248
-13
-301
1618
0
328188 328665 29637 29159 4 4 0
-218
0
328188 328671 3958533 3958050 3 3 0
0
423928 424411 3048628 3048145 0 0 0
0
429720 431583 79570 81441 28 28 0
5
-49
-1
-126
-1
-1
-61
58
11
136
1
-342
-1
306
199
-89
-1
-39
76
-19
-1
-46
-1
-277
0
444108 445179 4242495 4241424 1 1 0
0
464575 465378 4228673 4227873 117 117 0
-24
17
281
1
-84
-1
5
37
66
0
466109 471739 825014 830671 109 109 0
206
1
236
-405
-1
-709
-323
-200
11
108
-206
40
-327
-194
115
-69
63
-244
143
-259
-161
-226
-52
-36
-12
-1
-168
7
304
174
-170
-1
-1
-1
-1
-1
-1
-1
-1
-1
-1
-1
-1
-1
-1
-1
-1
-1
-1
-1
-1
0
466111 471740 42316 36669 94 94 0
204
1
-56
-185
-402
-142
890
-199
101
1
1
125
-97
40
-411
110
114
69
147
-14
-983
-36
-36
149
-128
178
174
-170
-1
-1
-1
-1
-1
-1
-1
-1
-1
-1
-1
-1
-1
-1
-1
-1
-1
-1
-1
-1
0
476533 480279 3704702 3700957 269 269 0
-1100
-33
-1
-60
760
1
1
1
1
1
-291
634
-100
477
-198
0
480280 485901 4424156 4418526 70 70 0
-648
344
-131
-107
-31
-1
-1
-36
-15
-1
-8
-26
227
148
325
-37
-101
162
330
431
14
-36
-178
-214
13
-197
-995
-442
179
0
490667 492489 3479426 3477606 11 11 0
351
-712
50
30
353
-109
0
490669 494056 159707 156303 52 52 0
346
206
-188
-322
-31
-1
-1
-1
-1
-1
-1
-1
-1
-1
-1
50
-321
-1
-1
-1
-1
33
-307
64
-384
670
-63
-202
-84
0
509757 511617 21159 19301 16 16 0
-46
716
-285
39
-287
-99
36
103
35
1
1
-11
0
970562 973713 112908 109756 206 206 0
-202
81
102
-9
-155
-1
-407
-133
-361
-1
34
1
1
1
17
64
-1514
0
976565 976790 4472426 4472201 19 19 0
0
978649 983572 4525613 4520684 22 22 0
-836
215
-421
539
9
-35
-97
-533
-1133
-53
-1
-154
-164
557
0
1009578 1009760 8599 8785 7 7 0
-80
-1
-1
-1
0
1009280 1009763 3958532 3958047 3 3 0
-373
-1
0
1034094 1035954 4482057 4483919 12 12 0
-763
33
-114
381
122
-78
-11
-54
0
1114731 1115405 116713 116042 75 75 0
-261
-1
-81
60
1
1
1
1
1
0
1122579 1128584 3688640 3682654 92 92 0
-78
186
332
-25
42
1
443
16
188
-14
191
1
-254
-18
-1
-15
156
1
52
-118
-4
-1
-63
-1
163
232
44
267
-21
70
-54
-1
-1
-169
57
145
44
1
1
-14
-132
-200
-199
584
1
-278
-1
60
-36
319
1
1
1
1
1
1
1
1
1
1
1
1
1
1
1
1
103
1
366
-19
-96
0
1127255 1128585 16807 18129 27 27 0
-187
-21
35
336
18
32
31
11
29
13
1
1
76
1
1
-290
-20
-27
0
1120952 1128584 4237001 4229360 109 109 0
-239
-365
-66
-516
-1
-1
-289
-60
-176
186
332
66
1
-43
220
149
1
235
96
104
1
-59
-1
-1
386
1
159
-11
-4
-63
-86
-15
-1
64
276
-201
-88
70
-231
48
-67
79
-60
-1
77
-55
-255
-1
-144
152
-129
178
126
1
23
-180
-1
-101
35
336
-7
12
63
40
-32
-1
-37
-361
-70
0
1131409 1133273 21160 19296 14 14 0
781
1
127
-140
-1
-325
-90
188
0
1227155 1233069 3688546 3682654 96 96 0
170
-148
116
-93
484
206
-11
369
-76
-18
-1
-21
201
-122
-1
-63
-1
13
1
94
58
232
44
-124
40
43
62
1
21
-124
-1
-1
-169
123
131
40
-298
-199
-1
176
95
-41
-550
27
-70
-283
22
1
15
1
1
1
1
1
1
1
1
1
1
1
1
1
1
1
-16
-31
69
1
1
1
10
29
-26
283
8
-19
27
-70
0
1227155 1233069 4235272 4229360 90 90 0
170
-148
116
-176
220
149
1
-47
188
96
-162
-1
-1
125
-109
4
308
-15
-63
13
1
-74
-15
-1
7
58
276
-124
40
105
22
-301
-243
-1
-1
43
43
-310
-1
-144
-1
151
25
95
-11
-31
147
148
-180
-1
76
-378
24
1
-51
63
42
-55
283
-123
0
1371796 1376623 327299 322508 113 113 0
301
166
1
1
1
1
1
1
1
1
1
1
1
1
1
1
1
1
1
1
1
1
316
514
1
14
-109
232
1
1
22
110
1
1
440
31
75
-28
-1
433
80
-238
41
-51
248
311
100
-224
-677
35
0
1371796 1377471 339401 345045 113 113 0
467
1
1
1
1
1
1
1
1
1
1
1
1
1
1
1
1
1
1
1
1
-178
-175
302
1
191
34
306
1
133
1
-212
-52
-84
-1
55
41
31
80
-23
-1
51
280
97
363
-51
136
-217
307
384
1
-922
-1
78
399
0
1377684 1378196 4418525 4418011 16 16 0
46
-294
-89
-37
0
1377473 1379261 4229354 4231157 51 51 0
-235
-317
-76
-1
-105
-1
-1
-1
-1
-1
-1
-1
-1
-1
-1
-4
-1
-1
9
399
-74
-1
183
69
77
22
1
-29
-128
0
1377479 1378794 18128 16807 41 41 0
133
-96
-1
-19
291
7
17
48
1
1
50
38
-26
-1
-1
-1
-1
-2
-1
-1
-1
-1
-3
-1
-1
8
0
1379262 1385376 322507 316405 48 48 0
-198
21
136
103
907
-250
232
564
145
81
649
851
191
1
93
118
195
-202
-398
-8
63
697
0
1385381 1391225 4231157 4237002 85 85 0
60
-150
-146
-1
312
-80
-6
-1
-1
47
-152
-41
593
272
1
-66
-1
-14
73
1
-21
-1
71
92
224
84
26
-119
-1
-1
69
-9
89
94
239
1
148
-217
106
336
-362
21
-37
-1
258
1
-32
-1
-1
-515
-67
-103
40
1
61
-163
200
0
1393869 1394275 1528619 1528214 25 25 0
66
0
1420514 1422378 1534627 1536491 11 11 0
-5
27
265
-510
-208
36
-372
91
0
1420518 1422377 3644230 3642377 16 16 0
27
-447
307
1
15
291
423
1
-41
-196
82
16
0
1427241 1429100 1536490 1534632 12 12 0
-27
613
-131
43
-37
-99
436
182
264
0
1427241 1429101 3612223 3610367 14 14 0
-27
420
193
-131
43
245
1
26
-66
233
0
1427239 1429102 4481407 4479545 19 19 0
15
-335
-62
72
-14
-1
-1
-1
146
-131
30
1
257
27
298
0
1427241 1429106 2508164 2506301 17 17 0
13
-290
-1
144
-34
-1
87
73
173
245
-123
203
0
1449323 1452569 3651460 3654706 25 25 0
-644
-1
-11
155
-126
73
-798
118
86
-133
-208
164
25
531
0
1449323 1452574 4523936 4520685 13 13 0
332
10
-35
181
-377
718
-492
-205
-211
510
0
1455921 1457837 4239260 4241180 24 24 0
-552
-188
-166
-698
0
1468505 1470366 4444307 4446166 7 7 0
334
794
204
-203
-1
163
0
1470514 1470968 4225016 4225468 9 9 0
-305
72
1
23
0
1472960 1478951 153710 159708 106 106 0
148
1
753
319
1
1
1
-431
-364
83
430
7
1
-276
22
197
-40
6
-218
-822
15
-62
197
-139
-1
-1
-1
-1
323
-29
-1
-11
-1
-1
-1
-1
-1
-1
-1
-1
-1
-1
-198
-211
142
366
65
0
1472960 1478947 146874 140896 71 71 0
148
1
753
319
1
1
-795
86
1
432
-299
-1
177
21
-40
-1045
273
-109
353
955
63
0
1506099 1506579 3638571 3638091 3 3 0
0
1551316 1554438 112881 109756 211 211 0
-175
81
102
-9
-155
-1
331
1
-82
-128
-361
-1
-1477
143
1
0
1556764 1557069 3695859 3696164 0 0 0
0
1561811 1567678 4465969 4471838 12 12 0
655
-123
9
1
1
-1397
1169
-418
-266
-296
-682
-275
0
1561811 1567682 10482 16377 89 89 0
-146
4
48
-71
-105
-1
-1
-1
-1
-1
-1
-1
-1
-1
-1
-1
-1
-2
-1
-1
-31
-4
-1
-1
-1
-1
-1
-1
381
1
1
106
-686
-1
-606
83
20
-174
-1
-522
371
-419
169
314
-78
-75
0
1574475 1577861 140896 144280 30 30 0
118
-431
143
213
204
1
338
1512
-193
-1
-1
-111
0
1584871 1585414 18135 17591 7 7 0
140
-100
-16
0
1600311 1605940 339401 345034 54 54 0
236
1
-409
477
1
-181
43
75
-158
-206
-211
-136
-1
55
1
-12
212
280
-509
136
-217
-10
-1332
-1
-261
-1
-41
179
0
1606648 1607969 18128 16807 23 23 0
133
-96
-20
-15
279
1
1
-79
37
38
1
-69
-83
-290
0
1609795 1614265 4413509 4417982 37 37 0
89
1
-547
79
121
-54
-1
-1
1034
-257
661
-121
-1
-154
-643
-45
179
1
-110
0
1606648 1614265 4229360 4237001 116 116 0
-262
-301
-60
-1
-1
-1
-1
-1
75
-43
-25
-86
-368
-1
137
47
145
-146
-32
-277
111
1
-36
-1
312
-84
-1
-1
-1
48
-79
-114
-1
-300
-21
-29
-37
78
128
272
-66
-1
-14
-84
65
17
104
212
-232
-1
-1
64
98
94
239
1
148
-217
-41
400
-362
-57
-290
-1
-1
-515
-67
203
-21
-142
0
1615717 1616211 3662758 3662265 3 3 0
289
0
1617535 1622356 322508 327304 102 102 0
-47
105
-408
-1
-161
323
1
-199
11
82
1
22
521
-142
-375
-61
-159
-1
142
373
18
-231
-112
10
1
1
5
-171
-1
341
136
170
1
1
1
1
1
1
1
1
1
1
1
1
1
1
1
1
1
1
1
1
175
0
1616683 1622353 42332 36668 82 82 0
14
2
-267
-179
-402
1032
1
-199
93
1
133
137
90
183
-139
-1
110
182
-86
-75
-145
561
51
-263
15
1
1
-22
-276
351
0
1633834 1634951 3622425 3621317 9 9 0
802
1
1
1
1
1
1
1
120
0
1633835 1634952 4241424 4242535 8 8 0
803
1
1
1
1
1
0
1633834 1634952 4438046 4436936 11 11 0
313
15
470
1
1
1
1
1
0
1649681 1652284 117604 115009 340 340 0
83
994
-69
-1
80
-110
126
1
186
1
1
1
-188
-265
172
1
1
66
1
-105
0
1649080 1650504 4225681 4227108 209 209 0
213
-72
-1
16
243
-112
-76
-13
-1
-22
-76
153
40
0
1652937 1656575 345034 341396 44 44 0
408
1
-33
-36
-1
-370
38
105
568
576
40
1
1
133
-97
-86
464
-11
-117
-127
24
-61
71
1
-89
-57
-1
-86
0
1653773 1658593 322508 327299 103 103 0
152
-408
-1
484
210
43
40
1
1
22
-208
-86
-44
238
-196
-115
-127
-85
71
1
-89
-1
514
18
-79
-152
122
1
1
480
38
136
170
1
1
1
1
1
1
1
1
1
1
1
1
1
1
1
1
1
1
1
1
1
175
0
1666603 1667187 116240 116825 96 96 0
141
1
-13
-1
-66
-1
-1
13
148
0
1669846 1670091 4238509 4238265 24 24 0
227
0
1697158 1697764 4472440 4471839 58 58 0
-235
103
1
1
33
1
1
0
1699886 1705514 3690229 3695864 50 50 0
-165
-1
-95
-585
-38
-24
-33
-1236
-1
-1
15
111
-466
-1
-1
-194
-55
274
159
143
693
53
-169
37
274
0
1699886 1705514 3676800 3682450 58 58 0
125
-314
-61
-1
-382
-24
-33
1136
225
-17
-450
84
-110
328
159
107
36
-627
-1
-72
222
32
274
-343
-1
-1
-1
-1
-1
-1
-1
-1
-1
-1
-1
-1
-1
-1
-1
-1
-1
-1
-1
-1
0
1699886 1705514 345034 339401 35 35 0
-259
-181
-36
-1
-370
-61
-33
1361
1
227
-238
183
-11
-244
24
220
-58
-1
-135
653
45
180
-473
0
1711066 1712929 4446166 4444305 5 5 0
1073
115
0
1714243 1716102 70836 68983 15 15 0
25
16
-356
91
1
80
232
1
147
-116
350
-169
0
1717316 1717444 3345946 3345818 0 0 0
0
1728239 1730098 4483920 4482057 16 16 0
212
-95
-52
-4
-11
82
615
-30
-318
-169
0
1728239 1730098 3042595 3044455 12 12 0
26
-281
-52
-181
-1048
40
207
0
1737590 1743565 140899 146874 61 61 0
115
574
211
206
29
-110
200
-44
109
-489
-1
-1068
-1
-1
18
709
1
-84
-1205
-671
0
1737590 1743196 54559 48948 52 52 0
-178
-929
30
-110
200
-50
-1
-592
-1
1085
93
96
520
-879
-183
-229
-106
0
1790066 1790648 4238489 4237906 56 56 0
-300
76
-66
-20
-1
-1
3
27
64
0
1790650 1790952 4417983 4417681 0 0 0
0
1790952 1796821 4465969 4471838 58 58 0
9
-769
533
-268
1773
-687
221
-756
-275
399
0
1798788 1799328 18133 17591 6 6 0
-233
-20
0
1800213 1806069 4465969 4471838 17 17 0
-197
-1340
-40
-96
-208
-583
-272
-171
-1037
-90
-296
-746
-211
0
1806746 1812375 830672 825016 117 117 0
-468
-1
-1
-1
-1
-1
-1
-1
-1
-1
-1
-1
-1
-1
-1
-1
-1
-1
-1
-1
-1
-116
409
-135
3
-271
174
-211
262
-138
130
-183
-180
-445
77
-40
-81
127
27
82
-207
-324
673
-41
-1
-1
-1
-1
577
0
1806747 1812375 3695864 3690229 90 90 0
-582
408
103
-36
168
57
-430
262
267
33
-277
-246
-1
-239
-14
-117
-81
127
27
-1327
-1
-1
-1
-667
-1
0
1806745 1812375 3682452 3676800 102 102 0
-469
-1
-1
-1
-1
-1
-1
-1
-1
-1
-1
-1
-1
-1
-1
-1
-1
-1
-1
-1
-1
-116
408
103
35
-217
-74
-1
-366
262
37
230
33
438
-322
-14
-117
-78
-1
154
1
1
1
92
-1233
-1
-1
-338
-1
-62
179
139
0
1828603 1829919 4245175 4243856 22 22 0
-234
-271
-1
39
130
43
-152
-36
-53
-9
-1
62
-185
78
1
0
1864694 1870323 3682450 3676796 71 71 0
-467
-1
-1
-1
-1
-1
-1
-1
-1
-1
-1
-1
-1
-1
-1
-1
-1
-1
-1
-1
-1
67
-750
-16
-1
-43
-238
-203
563
58
1
-155
-113
109
-84
-238
-213
-232
10
520
161
1
409
-464
-22
-1
-28
213
139
0
1875949 1881613 3695864 3690229 96 96 0
467
1
1
1
1
1
1
1
1
1
1
1
1
1
1
1
1
1
1
1
1
178
1
335
1
1
117
202
57
-219
-51
-160
399
1
1
1
162
85
-439
-1
-239
91
137
113
-13
-1
-94
207
-996
443
1
1
-179
-92
-1
0
1875944 1881613 830676 825016 65 65 0
670
1
335
1
1
151
-271
-224
-160
399
1
1
248
-62
130
-55
522
1
136
113
-13
-1
-1
7
-620
-712
401
1
1
0
1875949 1881613 36670 42316 61 61 0
665
1
335
1
1
-22
128
1
-149
21
1
-745
138
1
1
1
-150
13
147
129
55
-109
85
328
1
136
1
131
-87
207
1
-891
547
-185
0
1881862 1887515 4424157 4418526 67 67 0
78
391
1
1
1
1
1
1
1
1
1
1
1
1
1
1
1
1
1
1
1
1
1
-116
-62
175
304
-139
-1
-37
-13
-4
-1
259
211
-399
162
-147
129
55
-874
10
884
205
-105
37
-406
179
0
1881862 1887515 36669 42316 53 53 0
78
409
-119
236
-182
128
1
-149
-25
270
51
160
-262
-287
13
275
55
-114
80
328
136
-217
207
687
-752
-1
0
1890388 1892251 4533517 4531654 8 8 0
-230
424
-15
533
104
-391
0
1917333 1919190 222618 220757 19 19 0
-27
83
-254
-1
-1
53
1
-35
-33
-1
-1
337
-129
879
0
1937000 1938857 4483919 4482057 11 11 0
-211
-150
-11
197
-204
-647
-165
0
2036166 2037277 4241424 4242536 3 3 0
-312
360
-126
0
2038819 2044805 146874 140896 52 52 0
394
1387
1
233
87
1
427
1
-309
-1
192
1358
-860
618
0
2038819 2044803 3515324 3509346 56 56 0
394
1387
1
752
1
1
194
105
196
52
-33
-97
-180
999
109
437
-151
-164
-47
-510
0
2040691 2044802 3650598 3654706 35 35 0
-19
125
1
54
1
-25
441
189
110
-377
-84
-83
-1
-15
155
199
754
-45
118
86
-133
-208
188
0
2075049 2080708 3695865 3690229 88 88 0
468
1
1
1
1
1
1
1
1
1
1
1
1
1
1
1
1
1
1
1
1
88
1
437
105
258
224
-47
-160
399
1
1
1
71
92
85
-191
-164
-89
-235
-14
-77
248
-13
-1
-1
-93
-10
197
324
161
-1226
-1
0
2075050 2079874 327299 322508 76 76 0
301
166
1
1
1
1
1
1
1
1
1
1
1
1
1
1
1
1
1
1
1
1
88
1
229
207
312
1
-118
158
-47
28
22
508
1
1
72
-531
84
1
-238
-14
-77
248
-114
197
1
-484
554
0
2164232 2169862 3682450 3676800 82 82 0
-301
-166
-1
-1
-1
-1
-1
-1
-1
-1
-1
-1
-1
-1
-1
-1
-1
-1
-1
-1
-1
-1
-116
62
1
-325
22
103
207
1
1
-13
-112
-150
-51
458
101
1
-12
154
1
81
198
-48
109
-84
-238
-213
146
-87
-1201
-381
-1
-62
179
139
0
2169023 2169862 316405 315566 0 0 0
0
2169863 2170539 3689829 3689152 5 5 0
20
-108
-1
-1
399
0
2172310 2173252 3688885 3689829 8 8 0
-160
335
-322
-1
-1
104
0
2173253 2178881 42316 36669 76 76 0
-443
-1
-402
38
-645
28
323
-199
225
153
59
1
1
16
238
-80
-383
-73
20
126
-143
419
-277
48
-25
-276
178
-284
-59
-1
-1
-1
-1
-1
-1
-1
-1
-1
-1
-1
-1
-1
-1
-1
-1
-1
-1
-1
-1
0
2438669 2440525 21159 19301 26 26 0
-25
-251
432
73
1
127
-142
-1
-1
237
-86
-90
-1
-1
35
-9
102
35
0
2799484 2800054 4246221 4245652 10 10 0
-5
-27
143
53
1
-71
44
0
2799488 2801351 2086847 2088709 27 27 0
-27
143
53
1
114
72
1
69
-535
91
-148
-10
-159
31
53
-100
-231
-1
-1
0
2799486 2801355 3937709 3939575 36 36 0
-47
-1
-79
-1
47
53
1
71
43
72
1
69
299
4
-18
305
-148
-14
-18
11
-84
-1
74
53
-8
0
2800054 2801351 4245158 4243856 21 21 0
-234
114
-141
-1
51
-148
-168
-98
-1
57
-41
-1
-139
82
1
0
3138817 3138895 3090876 3090798 0 0 0
0
3138816 3141503 3088190 3090876 14 14 0
26
1
-241
470
-1927
0
3186061 3188752 567451 570141 14 14 0
25
560
-86
131
-1613
0
3565334 3565810 218789 218313 1 1 0
0
3631026 3634507 4417987 4414503 31 31 0
-406
93
1
-174
-45
-194
-450
-153
-1
123
594
327
-181
-46
-1
542
98
0
3634508 3640141 42316 36669 68 68 0
-297
-143
-406
-142
890
-210
350
90
207
32
-80
115
1
1
182
62
86
-15
79
67
1
402
-115
46
-324
-25
149
-128
178
-343
-1
-1
-1
-1
-1
-1
-1
-1
-1
-1
-1
-1
-1
-1
-1
-1
-1
-1
-1
-1
0
3634508 3640140 825016 830671 79 79 0
259
-38
146
-402
-1
-709
-323
-300
-1
-1
14
-111
137
90
207
230
-180
63
1
178
67
144
-374
-272
-98
-1
-1
-169
7
304
-343
-1
-1
-1
-1
-1
-1
-1
-1
-1
-1
-1
-1
-1
-1
-1
-1
-1
-1
-1
-1
0
3640145 3641136 4414503 4413509 10 10 0
-102
-1
-1
159
-91
-129
22
0
3640141 3644302 3686794 3682654 69 69 0
157
107
-16
-64
-1
-141
22
1
232
44
-124
-117
-169
-1
-1
164
10
198
53
137
1
149
261
134
-11
432
34
-245
-1
26
1
-70
-283
-18
7
12
1
1
1
1
1
1
1
1
1
1
1
1
1
1
1
-16
-31
56
348
12
-26
0
3644303 3646550 4221216 4218971 214 214 0
560
146
492
-642
0
3646951 3647405 43947 43490 3 3 0
-78
-1
-360
0
5086295 5088982 3090878 3088191 7 7 0
-27
960
-641
786
0
5086295 5088982 1054951 1052264 7 7 0
27
-2086
0
5441258 5445497 322511 318277 156 156 0
-159
-2
-4
-1
-3
-1
-1
187
103
1
-123
223
-811
231
85
129
279
76
144
1
81
649
636
0
5447360 5452738 4423880 4418526 79 79 0
178
1
1
1
1
1
1
1
1
1
1
1
1
1
1
1
1
1
1
1
1
362
-314
-132
-1
20
-33
-1
-1
27
-7
71
72
1
1
694
163
147
184
-114
-407
-226
137
-680
408
-81
-24
37
1
-406
179
168
0
5447360 5452738 830395 825016 70 70 0
389
169
-314
156
-31
-1
26
-7
-54
18
72
1
1
-296
399
248
-246
-115
-632
22
-13
-1
-1
94
-206
-324
-161
408
-81
645
168
0
5473511 5476100 117605 115017 283 283 0
185
518
-46
-222
-90
-80
-14
-1
-59
-1
13
865
1
110
136
1
1
0
5478812 5480068 1529473 1528216 112 112 0
169
1
-185
-18
-271
156
83
-26
-1
-1
10
81
-161
0
5500398 5505932 3688183 3682653 85 85 0
-168
478
16
188
-14
-83
286
1
-76
-18
-1
-15
156
-58
-115
-64
-1
-106
14
275
44
-82
-42
82
-36
26
-144
-1
-1
-169
10
192
193
1
1
405
525
52
1
-278
-1
26
15
-56
29
-255
25
-27
-31
-13
-27
16
1
1
1
1
51
-26
283
1
-26
27
0
5743667 5749325 825012 830676 71 71 0
-847
-1
142
-896
-1
205
-90
-1
-1
14
247
1
76
-260
-187
-183
63
-24
-220
143
-259
121
-267
-87
-1
-181
7
-127
177
357
0
5749321 5750482 17982 16807 34 34 0
-82
-20
300
14
134
1
-17
-1
-1
-1
-1
-1
-1
-1
-1
-1
-1
-1
-1
-1
-1
11
-25
-376
0
5774562 5774646 763936 764015 5 5 0
34
1
5
33
1
0
5774565 5777257 109756 107068 15 15 0
25
1
13
26
1
-91
-117
794
-290
1310
0
5843417 5845277 137803 135939 12 12 0
-452
-33
-87
-233
-1
-147
-127
76
233
182
0
5843417 5845277 81440 79573 26 26 0
-452
-33
-1
289
-30
-1
-147
-127
76
233
37
1
150
-54
-64
-1
-1
-46
-80
-1
-1
18
1
0
5860112 5864707 146873 142279 46 46 0
-1675
-336
86
1
-431
-299
-1
177
21
85
1274
0
5884812 5890906 838547 832450 44 44 0
221
81
1
-156
529
-383
4
-9
-954
72
-146
-81
-571
-715
474
-492
-314
0
5884813 5887739 167076 164149 92 92 0
212
89
1
-49
103
535
-381
4
-9
-951
-73
-149
-81
0
5897217 5898338 3699739 3700850 10 10 0
305
3
1
1
1
1
1
1
1
494
0
5898338 5901631 156395 159701 60 60 0
-120
219
45
-218
-898
-335
-1
-1
-1
-1
15
-349
-1
-1
-1
-1
-1
-1
-1
-1
-1
-1
-47
343
162
430
47
0
5898338 5901631 3701407 3704705 60 60 0
419
-182
-686
-153
-257
-109
45
-250
-60
-1
29
-58
343
-530
110
0
5910714 5912572 3042596 3044455 17 17 0
25
-16
-170
-95
46
-99
-89
560
735
0
5920349 5922206 137804 135938 15 15 0
-14
-14
-1
-276
-1
-46
-1
62
-39
-40
-80
73
-309
0
5920349 5922204 1536491 1534632 16 16 0
-14
-14
-1
382
-38
-120
73
174
-37
-99
-111
774
0
5920350 5922208 2088709 2086843 21 21 0
-13
-14
-1
-1
-1
-1
-231
152
-38
-120
73
131
-80
-99
117
-499
0
5935176 5936007 19301 20132 16 16 0
-69
-142
40
-61
38
43
179
-246
0
5936426 5937536 3700852 3699738 13 13 0
-687
-52
-59
-1
0
5941253 5943110 164151 162293 22 22 0
13
111
582
1
-11
-369
-326
-94
-1
-1
-1
10
-232
82
16
0
5944277 5946139 4482057 4483919 16 16 0
-444
212
-108
33
-114
555
-25
-11
9
46
0
5946893 5948763 2088717 2086845 22 22 0
-8
-27
-1
-1
-1
83
156
304
74
1
1
-210
-99
117
-16
651
-97
-16
0
5966980 5968791 3479421 3477606 14 14 0
118
63
-369
-559
-1
-132
-254
-102
0
5966980 5972958 159704 153710 78 78 0
118
63
-556
-353
-1
-1
-1
-1
-1
-1
-1
-1
-1
-1
-20
-1
-1
-132
-216
-1
-1
-1
-1
-39
-300
64
-583
-253
179
38
47
503
1
-506
126
-240
431
285
0
5972959 5973644 221931 222618 16 16 0
111
1
-86
-1
-1
-39
92
1
-328
-1
0
5972959 5973645 4244540 4243855 13 13 0
81
30
-123
-36
53
10
1
64
-41
-1
-139
0
5977013 5982986 146874 140896 38 38 0
2100
-431
-192
-105
-1
-1
196
264
-377
-826
128
-306
-1
-391
609
0
5977012 5982984 3515325 3509346 69 69 0
-2013
-84
928
51
-33
-97
84
-97
-281
953
-309
-151
-211
-28
-482
-63
66
0
5977013 5982987 153710 159705 77 77 0
1218
-431
876
-198
-84
-197
21
46
-595
460
-62
-335
-1
-1
-1
-1
98
-254
-1
-11
-1
-1
-1
-1
-1
-1
-1
-1
-1
-1
-43
-1
-154
-211
-28
114
495
0
6007739 6009287 222618 221067 155 155 0
-13
-349
-1
-1
-1
6
1
-82
-33
-1
-1
581
320
30
1
-123
3
0
6012047 6016076 3509346 3513375 40 40 0
-714
341
53
-133
-307
-1
1146
-180
34
69
1
282
-708
-1
0
6012044 6015896 3704709 3700850 55 55 0
-717
-423
-1
-60
-46
-248
-60
-1
-48
-407
593
181
101
-82
19
0
6016522 6017653 48947 47837 30 30 0
571
-50
175
1
1
1
1
1
1
1
1
1
1
1
1
1
1
1
1
1
1
1
1
0
6017652 6019616 155673 153709 15 15 0
-313
431
-359
-1
405
1
0
6055812 6060767 3699739 3704703 73 73 0
-188
-118
-1
66
-66
50
310
1
1013
-176
-73
30
99
-84
-380
-84
-222
-410
-109
-248
-106
-1
-29
0
6068947 6070810 4446166 4444305 6 6 0
734
-24
443
324
0
6130180 6132047 4479538 4481405 19 19 0
-22
-14
25
73
351
303
132
149
1
-304
-1
-1
-1
14
-38
-34
0
6135449 6137310 220756 222618 19 19 0
478
-430
132
47
202
-86
-1
-1
-39
90
54
-277
-1
0
6135449 6137310 3644231 3642377 18 18 0
781
1
-126
179
419
1
1
1
1
1
-241
-82
15
0
6147837 6153801 4548750 4554705 157 157 0
-737
372
338
-44
-1
-109
278
23
189
-156
353
-13
-52
37
26
186
11
-40
19
144
54
88
20
172
-30
-400
-86
338
457
1
1
0
6147837 6149934 4440142 4438046 19 19 0
-118
767
562
0
6147837 6153824 159704 153708 108 108 0
180
369
-188
-353
-1
-1
-1
-1
-1
-1
-1
-1
-1
-1
-20
339
-12
-1
-1
-1
-1
-337
66
-384
353
316
548
1
430
-78
-365
431
1
1
1
0
6159559 6160669 3700851 3699739 10 10 0
626
-47
-125
-1
0
6161613 6163116 159704 158182 34 34 0
-691
-22
-22
-353
-1
-1
-1
-1
-1
-1
-1
-1
-1
-1
-20
-350
-1
-1
-1
-1
33
0
6163117 6164223 3622424 3621317 4 4 0
-143
-169
610
0
6202945 6203226 1131979 1132262 4 4 0
37
-26
-67
-40
0
6202941 6203231 4076497 4076208 8 8 0
-8
-22
13
1
-25
67
154
0
6205714 6206170 43947 43490 1 1 0
-152
0
6229670 6235640 4548744 4554705 122 122 0
124
-620
-169
203
1
338
432
23
189
-156
-365
-52
62
186
11
202
160
-601
-86
338
1148
1
75
0
6229679 6233789 3654706 3650598 37 37 0
178
512
23
-190
203
134
88
161
1
955
-152
-14
-1
-87
-81
-677
-1
30
-405
30
1
-175
0
6370681 6373267 162294 159708 71 71 0
992
-526
439
1
-59
-256
-77
119
0
6367764 6373858 838546 832450 81 81 0
218
-3
-80
-150
-160
-45
-723
890
-62
-220
-81
-1812
443
-312
-76
119
387
1
1
1
1
1
0
6373650 6373860 115010 114800 1 1 0
0
6376188 6380419 834312 838547 67 67 0
-317
-640
-1
-452
-493
-491
-463
-927
-1
100
-52
-1
-108
30
1
1
4
1
4
2
0
6382668 6382826 4227878 4227720 1 1 0
0
6382672 6388670 3682654 3688640 73 73 0
206
-23
-403
81
1
1
1
1
1
1
1
1
1
1
1
1
1
1
1
14
-308
81
-14
-1
247
-465
-148
-202
338
52
-202
-168
-1
-1
145
-143
127
271
1
-57
-105
-1
-65
126
21
-198
-1
-19
80
187
101
-77
16
188
-498
359
0
6394688 6396554 21160 19296 25 25 0
-277
168
1
319
19
1
-267
-325
37
-54
-1
-1
43
103
35
-219
0
6415601 6417012 175507 174092 13 13 0
82
-399
-594
-1
-1
-81
0
6417016 6418868 3526215 3524360 18 18 0
-205
142
-20
112
-289
-325
313
-403
-21
0
6418867 6419302 2507734 2508170 3 3 0
78
-46
-310
0
6418867 6419298 201571 201137 5 5 0
-78
-1
-29
19
-196
0
6422428 6423856 201570 202996 9 9 0
19
-367
76
188
-70
-1
469
1
0
6422428 6423856 2507735 2506307 10 10 0
19
-33
-1
87
-613
437
1
-210
0
6422428 6423857 222185 220756 13 13 0
-52
-1
-1
87
-379
111
560
1
0
6422428 6423857 3642805 3644231 12 12 0
13
-370
-135
111
20
1
-303
237
1
0
6430123 6431988 3044461 3042595 14 14 0
6
26
208
-43
-632
381
-32
-33
-298
-1
182
0
6432505 6432956 276743 277195 12 12 0
-431
0
6432504 6432955 4218548 4218096 5 5 0
-432
0
6438045 6442151 3650598 3654704 33 33 0
-19
178
1
-26
316
-119
-8
186
89
22
-377
-84
-83
-1
-15
72
84
199
-645
-103
-50
120
84
-133
396
22
0
6440343 6442151 3477606 3479416 9 9 0
-217
-103
-386
990
0
6440000 6442151 4241423 4239267 10 10 0
-560
-1
-103
-6
381
-374
-554
0
6436178 6442151 4526665 4520692 41 41 0
-1673
104
1
-109
519
-127
275
22
236
10
-35
-97
251
-1030
-386
-372
0
6501433 6503297 4488225 4486373 21 21 0
-13
283
-411
202
-136
43
207
1
116
36
1
7
1
55
1
1
1
337
0
6501432 6503297 3610367 3612223 19 19 0
-14
-14
-1
264
1
-416
70
18
114
504
34
1
7
1
54
1
1
0
6509896 6511757 3610366 3612223 10 10 0
-712
67
18
114
136
367
0
6509898 6511757 71270 73128 5 5 0
-1375
454
16
0
6509898 6511759 1534632 1536492 7 7 0
27
265
-504
-214
36
0
6515183 6517048 4535788 4533924 4 4 0
1075
-81
42
0
6515184 6517049 4531654 4533517 9 9 0
-167
161
1
234
100
412
-95
-17
0
6518747 6520610 4533516 4531652 9 9 0
-224
-471
31
63
-319
94
-184
153
-158
0
6524529 6525641 3703600 3704712 0 0 0
0
6524529 6525642 4521794 4520682 17 17 0
925
0
6530829 6531395 4231635 4231067 5 5 0
-120
-1
299
-126
0
6531396 6537014 3695864 3690229 56 56 0
-611
-176
-336
-1
-1
-174
-1
-274
-74
-132
262
-37
101
1
246
-191
-55
-193
-1
330
249
-13
-1
-1
-93
1098
-142
-372
-212
-92
-1
0
6531396 6537015 4424156 4418525 32 32 0
-611
-33
-144
-307
-27
-6
-132
-1
-37
-13
-4
-1
-32
-305
393
-37
101
925
88
-354
10
1088
-513
-34
0
6591908 6592094 2830166 2829980 6 6 0
0
6609128 6615872 6676 1 217 217 0
-48
-3
-77
198
2
1
16
1
1
1
245
1
1
1
1
7
1
1
1
5
1
1
1
1
3
1
1
1
-21
248
-213
-1
-153
-1
-205
-55
-143
-495
-18
-1
-163
-1
-38
-446
125
362
55
161
51
383
1
251
-8
-9
-101
-1
-136
-475
-102
-21
-19
-185
-116
14
-169
-1
-102
-28
58
1
1
1
1
1
1
1
1
1
1
1
1
1
1
1
1
1
1
1
1
1
1
1
1
1
1
1
1
1
1
1
1
1
1
1
1
1
1
1
1
1
1
1
1
1
1
1
1
1
1
1
1
1
1
1
1
1
1
1
1
1
1
1
1
1
1
1
1
1
1
1
-127
-71
-28
-18
93
115
-181
-94
115
-46
-1
0
>AG006_Contig03 AG002_Contig11 1697966 4555161
16 114 4555161 4555063 0 0 0
0
1118 7810 153709 147019 87 87 0
552
-2579
-1
-1038
655
1
1
943
-617
-1
247
1
0
17979 22086 3654706 3650598 43 43 0
-115
-431
143
44
-166
235
192
915
56
144
-154
-14
-1
-87
180
85
194
24
-279
-1
-119
-273
-41
-1
30
1
-175
0
17973 22448 4548747 4553218 88 88 0
-183
-369
-166
-188
206
29
-105
205
-44
-1
387
23
189
211
-311
-52
62
55
99
34
11
40
163
31
24
107
-201
-90
-273
-37
-1
-85
242
97
0
22448 23574 4438046 4436936 26 26 0
-571
-50
175
1
1
1
1
1
1
1
1
1
1
1
1
1
1
1
1
209
0
32187 33094 140896 141801 13 13 0
118
63
512
-23
-22
166
0
53018 55706 107068 109756 29 29 0
25
-1309
293
-309
15
-151
314
-255
0
66464 72437 3515323 3509346 156 156 0
-2011
-1
514
198
300
52
-33
-97
84
-97
413
-732
-127
-586
-71
-118
288
-81
0
66484 72450 4554705 4548739 198 198 0
1655
-336
-86
-402
28
177
16
145
200
12
186
26
-34
-52
425
101
187
21
-278
-109
-1
-38
-127
-272
-315
-71
-118
288
-81
63
0
88648 94296 3682450 3676800 56 56 0
839
308
1
1
-173
-1
-1
-43
-76
-158
-1
-74
-132
-8
-149
105
37
101
1
-12
154
58
24
44
1
311
-84
-238
49
1
-43
-122
-232
689
-875
-19
-1
-62
179
139
0
88648 94296 4424156 4418526 68 68 0
467
1
1
1
1
1
1
1
1
1
1
1
1
1
1
1
1
1
1
1
1
-178
175
-277
32
1
-134
-1
-37
-13
-4
-1
107
-157
-74
-139
-149
105
138
-13
154
58
68
1
202
-193
286
1
-43
-353
689
-875
-80
179
0
118670 122900 322507 318277 145 145 0
-155
-2
-4
-1
-3
-1
-1
187
-225
1264
213
354
1
224
-569
79
1
637
0
126897 133144 4225235 4218993 239 239 0
-732
825
262
1
2072
-888
578
1
1
-635
110
0
134542 134873 4418194 4418525 2 2 0
0
135257 139641 4417982 4413596 47 47 0
-311
-90
93
1
-7
-167
-45
-644
-153
-1
123
622
1
1
299
477
-100
192
100
-164
-1
-1
174
1
-76
-1
-93
57
0
136882 139640 3688640 3685889 30 30 0
264
361
1
480
16
188
-14
79
291
-76
-26
215
122
-65
-1
-18
-88
57
1
232
44
0
135251 139640 4237007 4232617 61 61 0
-245
-73
-190
-102
-66
-516
-1
-1
-289
-60
362
360
1
1
-80
220
149
1
235
96
1
-162
-1
-1
125
100
8
314
15
1
-64
-18
-68
-15
-1
-7
57
1
276
0
140473 145271 322508 327304 62 62 0
10
-38
512
-537
-147
11
43
1
61
-111
-21
-116
-90
-431
-244
85
-160
515
18
74
-159
121
1
1
289
229
-201
-1
0
139642 145266 345034 339401 65 65 0
-259
-181
-36
-1
-107
-1
811
1
1
161
-329
-46
-147
54
1
-192
-116
-327
183
-11
-244
24
61
-220
-1
-83
-49
-211
207
233
48
180
1
108
-189
-177
-66
-1
-277
0
139642 145266 3690229 3695864 78 78 0
-165
-1
-95
-322
-1
-300
512
1
1
161
-329
-46
-147
54
1
-47
-1
-1
15
-111
-21
-116
-90
-238
-1
-1
-194
-59
270
1
-559
207
228
53
206
83
-430
-1
-277
0
145267 150833 4231434 4237007 85 85 0
-78
-1
-213
99
-85
-1
-1
-2
-128
-110
178
-145
-29
-37
-78
127
272
-57
-9
-15
73
-12
81
130
186
6
101
-122
-1
-1
168
1
77
254
1
148
-217
95
-198
-1
39
110
-362
-57
259
1
-32
-1
-1
-283
232
-68
203
-24
-139
110
91
0
145267 149195 3684710 3688640 43 43 0
-132
-159
-431
-168
-1
-174
-114
127
43
229
-57
9
86
-12
-1
-65
126
21
-196
-22
77
290
283
12
-484
13
-198
-1
39
110
0
149195 150530 3688891 3690228 14 14 0
412
1
-314
-81
-1
-1
322
-124
0
150290 150827 766416 765877 10 10 0
-73
61
-24
-91
-30
223
0
151005 151544 328023 327484 5 5 0
0
151008 151544 3697025 3696491 6 6 0
131
21
0
159941 160784 317274 316422 33 33 0
-87
-8
-716
-2
-4
-1
-3
-1
-1
0
160590 165020 838754 834312 186 186 0
5
-189
-1
-1
-1
-1
-1
-1
-1
-1
-1
-1
-1
-1
-1
-124
6
10
1
19
2
4
1
3
1
1
-31
28
-82
48
-103
-1
-927
-672
-279
57
-164
-650
-73
-644
0
194289 199943 42316 36670 53 53 0
109
-335
-1
-402
38
645
351
424
153
311
-80
-10
221
66
147
-15
145
1
-143
49
371
51
-299
149
-128
351
184
-182
0
200946 201209 765877 766141 3 3 0
-131
0
201402 201742 3662605 3662265 2 2 0
0
223870 229141 3683368 3688640 469 469 0
-16
20
1
-122
-91
-1
-1
-1
-63
-1
-2
32
42
-21
-861
-202
-20
-3
-70
243
60
-185
-1
-6
-131
-42
-1
150
-144
122
43
229
-168
-60
-262
-69
-35
247
1
17
1
-177
-1
15
188
15
-442
43
1
1
1
1
1
1
1
1
1
1
359
0
223166 230771 4229362 4237002 668 668 0
-79
-1
-1
-1
-1
-1
-3
-1
-1
-2
-1
21
4
9
-8
-21
-62
8
-30
49
18
106
-23
-1
-2
-1
-1
-1
-5
-104
22
-17
-1
-1
-1
-12
-1
-1
-1
-1
-1
-1
-1
-1
-1
50
1
-28
-1
33
-18
19
1
-122
-91
-1
-1
-1
-63
-1
33
70
-74
-1
183
145
-177
129
-147
-154
-1
-68
-3
-70
167
-92
-1
-3
43
-74
-112
-1
-7
-130
43
-210
-83
122
272
-66
-1
-14
165
-109
-136
81
1
-216
-1
-1
53
1
17
1
98
-79
15
239
1
148
-217
-41
39
1
1
1
1
1
1
1
1
1
1
1
362
-362
21
1
-37
-290
-1
-1
-515
-67
203
-143
-20
0
230235 230770 766416 765877 9 9 0
-73
61
-115
-28
-1
-132
0
239797 240053 344780 345036 0 0 0
0
239797 240055 3677053 3676796 1 1 0
131
0
240544 246630 838546 832449 71 71 0
-221
-79
-150
-1
-345
-582
320
1
571
-62
-220
-650
-1
-72
-644
460
-146
-360
-51
-1
7
1
-256
0
247516 247998 2753733 2753250 2 2 0
-395
0
250491 252323 2506335 2508164 17 17 0
753
129
136
244
-86
-1
132
-46
-1
196
64
1
-19
0
267216 269080 3046265 3048127 16 16 0
-41
171
278
26
55
-528
0
267222 269078 3526215 3524360 22 22 0
-205
-1
141
10
-11
79
34
86
-247
796
-202
0
296640 298470 3644202 3642377 22 22 0
-377
377
1
1
14
-111
179
-208
-53
68
73
19
1
-45
-58
-138
82
1
16
0
296640 298471 2692663 2694496 25 25 0
-95
-47
-1
-1
-237
68
136
172
306
-208
31
165
-16
-1
-47
276
0
319172 319588 29575 29158 1 1 0
-29
0
326006 331990 4520687 4526667 17 17 0
181
1310
-7
102
1019
1
80
-81
-99
36
9
-1174
0
335303 336767 177206 178667 10 10 0
-400
98
1
169
310
0
389462 391316 4486373 4488226 12 12 0
113
236
216
-245
135
-111
-92
679
-15
0
457523 459387 79574 81441 24 24 0
27
1
-18
-1
-1
-79
-47
-1
-1
-65
58
146
1
-606
43
-287
-1
-39
76
1
267
0
457523 459386 135940 137803 11 11 0
291
-753
-245
-86
-39
76
1
267
0
464528 466363 3939571 3937738 30 30 0
-27
277
1
151
-28
-1
87
-12
-19
7
167
289
1
26
298
182
-168
-1
-80
-1
0
464528 466363 3612223 3610396 18 18 0
-27
277
1
46
102
366
132
117
1
1
-85
233
0
464528 466363 1536490 1534659 17 17 0
-27
277
1
46
465
-37
219
-15
302
182
0
537052 538915 3042591 3044455 21 21 0
-5
-210
-1
-49
-45
46
21
1
1
-79
34
1
-36
-1
-256
323
529
0
578814 584680 10482 16373 115 115 0
197
1
-71
-105
-1
-1
-1
-1
-1
-1
-1
-1
-1
-1
-1
-1
-2
-1
-1
-31
-4
-1
-1
-1
-1
-1
-1
-247
123
117
-686
-1
-1
688
20
-174
-1
-148
-374
371
588
239
-74
7
-73
-7
676
810
-4
0
594415 595656 3650598 3651839 16 16 0
-19
178
1
-31
-1
-232
390
110
0
611326 615093 838078 834312 67 67 0
107
553
1
231
1
1
-22
-951
-943
-1
-643
0
620328 622161 81442 79599 21 21 0
-311
-1
-41
-134
-1
93
197
-178
-133
338
1
150
-54
-64
-1
-1
-46
-80
-1
-1
0
620328 622161 2694497 2692661 20 20 0
255
-51
-46
-1
164
24
235
-310
170
-436
-1
-1
-46
0
620329 622160 3612224 3610396 9 9 0
357
93
365
251
-85
0
620330 622161 162293 164127 16 16 0
13
14
-83
236
-4
-1
-1
-1
-733
483
168
-66
-1
0
623455 623690 140897 140662 2 2 0
0
623497 625094 8599 10191 23 23 0
165
1
1
1
1
2
-824
-113
398
46
-30
0
626629 627188 3644801 3644242 85 85 0
28
-465
0
627201 628186 3642377 3641393 148 148 0
312
43
-364
0
628654 630525 4531652 4533522 14 14 0
-169
161
1
234
100
1
-72
-396
-38
0
628656 630521 175507 173639 14 14 0
82
-580
-413
-1
-1
-57
71
0
645811 647063 3636906 3635674 155 155 0
73
1
1
1
1
-155
-40
-1
-714
108
5
1
1
1
6
2
2
1
1
-26
40
1
1
1
1
2
1
1
1
2
0
661609 667589 140896 146872 83 83 0
118
63
512
-23
-22
166
-338
-1002
100
1
575
41
-193
-1
-1
-107
-196
260
1
170
1
-84
637
341
0
678965 680659 4481407 4479709 18 18 0
114
-236
-62
-39
33
1
-14
-1
-1
-1
-73
233
1
-263
0
690864 696843 3509346 3515322 65 65 0
-116
-63
164
713
1639
-81
-99
34
51
299
196
-514
-1
14
1067
0
690859 694714 3704711 3700850 55 55 0
-121
-63
164
-766
-29
-1
-60
-294
-109
-407
593
281
-101
477
0
731677 737490 3515162 3509346 79 79 0
-1850
-1
-86
708
217
52
-33
-97
-180
1543
-931
0
785901 787733 4481405 4479576 17 17 0
-413
-35
-38
10
308
1
147
1
137
0
796961 798819 4483919 4482057 12 12 0
-355
-6
-11
-578
116
-350
0
853729 857930 838546 834337 61 61 0
220
-81
-150
-907
-21
-1171
-81
-642
-1
-12
0
857930 859536 834181 832574 10 10 0
25
-492
-215
689
-184
0
866022 870852 4218096 4222929 223 223 0
-2152
-1063
-193
0
874730 874978 3690235 3689988 4 4 0
214
0
882486 884330 3526215 3524360 19 19 0
-19
-16
-28
-142
-1
-1
-1
-158
-443
-866
-131
0
901476 902097 4249513 4248892 4 4 0
-49
-122
54
43
0
905878 907496 4225235 4223617 56 56 0
0
907494 909355 71269 73129 17 17 0
231
-225
20
1
-304
-20
-111
136
1
-246
-125
34
61
0
932562 938669 316405 322507 80 80 0
14
700
-61
-7
200
405
720
-799
-1
792
138
221
208
-1047
-219
121
104
134
-23
0
960022 961966 50891 48948 22 22 0
660
1
1
-431
-183
-335
316
0
971041 972908 71270 73130 12 12 0
707
1
1
-674
-34
94
1
1
46
1
292
0
971040 972906 135939 137803 9 9 0
293
415
1
1
-674
-34
94
-331
0
971040 972906 202997 201138 14 14 0
28
680
73
131
60
119
-452
16
1
-196
97
0
971040 972906 79573 81440 24 24 0
28
1
-18
-1
-1
-79
-47
-1
-1
-65
58
146
1
269
1
1
381
199
-89
-1
-39
94
-331
0
974353 976212 162290 164151 26 26 0
-115
232
-4
-1
-1
-1
-1
99
-121
-233
-1
12
136
616
168
-66
-1
31
1
15
0
974356 976212 1536490 1534632 14 14 0
-13
-14
420
-121
-233
-1
12
1
-37
-210
510
260
0
974355 976212 2088710 2086847 16 16 0
-14
-14
-1
-1
-1
-232
189
-121
203
-30
-1
12
-38
210
0
979605 981477 4446171 4444302 11 11 0
667
492
35
21
317
-110
-1
0
979610 981473 4535787 4533924 7 7 0
662
-73
458
18
-427
-1
0
993608 995477 3937711 3939571 29 29 0
-13
-117
-1
164
182
1
299
4
26
1
1
1
286
170
-5
-18
11
-84
-1
39
95
1
1
0
1020664 1021241 4549327 4548750 4 4 0
0
1020664 1021243 141472 140894 2 2 0
395
0
1090104 1091963 3044455 3042596 10 10 0
25
1267
-28
-232
-93
189
0
1129084 1130950 4444307 4446171 12 12 0
675
450
-409
-1
163
1
0
1150963 1155194 834312 838546 154 154 0
-317
-639
-454
-776
-213
-455
-20
788
-119
-1
-150
-114
30
1
1
4
1
4
2
0
1155195 1156409 3611015 3612223 12 12 0
-60
70
18
114
136
1
-43
414
33
214
0
1155195 1156409 202350 201138 14 14 0
-60
-1
71
131
60
76
454
-9
-1
-1
329
11
0
1170650 1171758 178667 177560 9 9 0
-438
47
-54
105
323
1
-96
0
1171760 1173625 4550608 4548745 28 28 0
-257
-109
-1
353
1
1
1
1
-447
573
0
1265528 1271394 16373 10482 87 87 0
-1462
-73
83
-244
67
685
1
-274
-520
-1
176
23
-586
-97
-1
-1
690
116
-371
-1
-1
-1
-1
-1
-1
-3
-33
-1
-1
-1
-1
-1
-1
-1
-1
-1
-1
-1
-1
-2
-1
-1
172
49
-7
0
1265528 1271394 4471838 4465969 12 12 0
-580
-278
-682
-296
-26
757
1
-1579
-92
927
384
0
1272195 1277824 42316 36670 73 73 0
174
132
-139
-1
-144
-1
-257
38
1
-105
-1088
225
137
90
1
-50
133
25
-111
115
328
-15
145
-143
49
371
51
-227
-47
-25
-276
178
-343
-1
-1
-1
-1
-1
-1
-1
-1
-1
-1
-1
-1
-1
-1
-1
-1
-1
-1
-1
-1
386
1
0
1272195 1277824 4418526 4424156 39 39 0
174
86
46
-136
-147
-1
294
-995
653
1
-47
133
25
-32
194
-187
142
350
422
-227
-32
-1
-8
-8
-37
-1
-137
306
-174
555
1
0
1272195 1277828 345034 339397 48 48 0
174
132
-136
-36
-1
-112
-1
-257
38
1
-994
-199
225
227
1
-50
133
25
-32
183
-198
81
220
-58
-1
-86
-260
-484
-1
-173
7
-473
555
1
0
1278058 1278594 4465045 4465582 4 4 0
-33
0
1278058 1278597 4417448 4417985 5 5 0
-33
10
1
210
0
1414210 1414657 1528665 1528214 64 64 0
-159
-36
-1
-1
-1
4
1
6
-10
-215
0
1414702 1420569 16373 10482 124 124 0
-42
7
806
-609
-13
-60
83
-81
230
888
1
1
1
12
1
1
1
-60
-246
-274
-1
198
-385
141
-158
-1
-1
-1
-190
499
-231
-255
-1
-1
-1
-1
-1
-1
-3
-33
-1
-1
-1
-1
-1
-1
-1
-1
-1
-1
-1
-1
-2
-1
-1
18
-83
72
0
1414702 1420569 4471838 4465969 92 92 0
-42
7
-532
-896
-60
-164
-134
987
1
1
3
8
1
1
1
-305
-447
-410
141
-158
-1
-190
-609
428
-203
7
0
1542009 1542114 4463675 4463568 9 9 0
-62
-1
0
1543599 1544709 4241424 4242535 1 1 0
-326
0
1543598 1544709 4438046 4436936 7 7 0
313
0
1545409 1548093 567451 570138 9 9 0
584
-25
-61
-1665
-78
0
1560284 1562144 3044455 3042594 7 7 0
25
418
-601
245
-32
-232
-93
0
1570801 1571586 4227088 4226299 95 95 0
376
36
-147
63
-16
-24
-1
-14
-43
-24
0
1571586 1575823 838546 834312 95 95 0
155
2
4
1
3
1
1
-31
27
1
-83
52
1
1
-99
-1
495
182
-216
-15
-21
-1024
-147
-723
-1
0
1579516 1583690 14687 10482 99 99 0
242
-70
-317
-1
-1
200
-370
373
1
-148
-1
176
23
-192
-193
-298
-1
-1
690
-231
-22
-233
-1
-1
-1
-1
-1
-1
-3
-33
-1
-1
-1
-1
-1
-1
-1
-1
-1
-1
-1
-1
-2
-1
-1
0
1622214 1624900 570138 567449 11 11 0
-276
-354
-432
-957
82
0
1622214 1624901 3898161 3895471 12 12 0
-276
-354
-432
-96
943
0
1626993 1628846 3524360 3526215 16 16 0
25
-22
-1041
202
122
-78
19
1
-112
-25
-1
-1
0
1632938 1637838 54565 49663 70 70 0
-184
-929
-1
-387
-1
16
674
593
490
96
-91
420
-431
-457
0
1648363 1655497 4225235 4218096 236 236 0
-464
-81
-35
-1920
7
170
-191
-117
1208
-2243
-686
0
1670010 1671879 159706 157825 42 42 0
120
63
369
-541
-1
-1
-1
-1
-1
-1
-1
-1
-1
-1
-20
339
-12
-1
-1
-1
-1
141
-199
64
0
1687205 1687846 9840 10481 7 7 0
0
>AG006_Contig05 AG002_Contig11 60573 4555161
6371 13455 4225235 4218096 384 384 0
14
-105
125
65
17
1
-142
-75
-1
-5
-1
-1
-7
-1
-25
69
1
-29
237
162
-71
-12
-1
-36
-1
-13
-63
15
1
-51
34
237
-184
-434
-1
-76
-1
-155
27
-18
7
-8
-17
-1
226
1
-88
9
-83
-261
32
-112
-63
-11
-1
49
-19
-15
-3
8
-29
-39
-19
-13
-26
-54
-77
-159
-149
-119
-35
-1
-59
-63
-33
-5
-27
-11
-1
-14
9
-35
-62
-55
-83
7
145
-84
-1
-1
140
43
-89
19
16
-63
-100
-1
91
13
-16
-268
-5
-24
-1
-28
-27
-49
-16
-190
-1
136
1
1
-69
21
-13
17
-10
-62
125
-43
-43
-23
-8
-61
-1
-18
58
-34
52
-76
-1
19
34
1
1
-8
-81
0
23907 27893 838547 834547 102 102 0
-221
-192
-38
-1
97
28
-120
-99
153
1
-20
-392
-21
388
-8
-43
-58
325
-72
-1
-1
132
1
182
-62
-60
-301
-169
-25
-1
-1
-69
-1
533
0
23908 26826 167076 164149 95 95 0
-212
-136
-64
135
28
-120
-99
153
1
-20
-392
-21
388
-8
-45
-56
325
-75
-1
-1
312
-62
-60
0
27896 29767 3704710 3702838 36 36 0
-120
-63
76
369
164
1
120
-150
-1
-8
-51
-23
312
-44
-7
-1
82
28
229
0
41978 43221 8603 9841 37 37 0
49
-23
-1
89
1
2
-220
405
1
1
1
165
-152
0
43219 45080 4533924 4535787 7 7 0
-710
-21
396
-257
0
>AG006_Contig23 AG002_Contig11 70829 4555161
1115 3241 4241423 4239260 97 97 0
-154
101
-28
-150
-125
-1
-1
-1
-1
-103
-6
-248
-46
-5
-119
-1
-35
-124
-9
21
-6
-1
-1
-1
-20
-115
-36
-1
-10
-24
-118
-45
-281
-8
13
3
-20
-36
-5
-1
-1
25
1
1
18
-6
-1
-9
-3
-1
-39
-16
-5
0
5347 7180 201138 202997 71 71 0
13
-14
33
1
12
-39
-21
-71
24
-56
-12
-29
-1
-23
-5
-1
-1
-1
-54
-7
70
-31
-17
39
1
-13
-32
-29
16
-44
71
-14
-201
-72
-1
-20
-70
-1
-88
7
1
-123
-1
-28
-54
-67
-1
-3
-2
-41
-155
13
-67
13
-21
12
0
13895 14520 4218723 4218096 43 43 0
-77
130
-38
-1
-1
8
35
-34
-39
-19
6
1
0
17633 23236 825015 830671 148 148 0
260
178
-87
-7
-153
-184
16
-53
296
-267
-57
118
-115
-91
-99
-1
-100
-92
-8
-1
-1
14
-40
49
-120
-15
-1
-64
-17
-17
-119
-96
-1
-5
-111
-1
-113
-1
-19
-163
-19
-67
57
-98
-8
-54
147
-259
112
1
-50
-46
-180
12
-41
-13
-35
-1
-168
7
-21
-9
153
-128
95
-42
93
1
-51
42
-16
-1
-1
-1
-1
-1
-1
-1
-1
-1
-1
-1
-1
-1
-1
-1
-1
-1
-1
-1
-1
37
1
-139
31
0
23237 29054 3688466 3682654 118 118 0
90
-35
-113
116
69
13
-13
-42
93
-471
-1
-93
79
114
-253
-18
-1
-69
153
-118
-4
-27
-37
87
-21
-35
253
-30
14
-140
64
-38
26
-91
-27
-26
-1
-1
-1
-177
59
-74
60
57
-178
52
249
39
-17
22
-101
-189
-96
-454
-1
26
-70
29
116
1
176
1
1
1
1
1
1
1
1
1
1
1
1
1
1
1
1
1
-60
8
-20
16
9
-60
-8
135
201
-70
-101
0
28309 28851 4417983 4418525 19 19 0
12
-80
5
-20
-26
9
-30
-22
-8
135
174
7
0
29691 33861 10481 14687 102 102 0
10
111
-149
84
-22
-1
-1
-1
-1
-1
-1
-1
-1
-1
-1
-1
-1
-2
-1
-1
-31
-4
-1
-1
-1
-1
-1
-1
-247
239
-170
-202
-288
-26
-1
-1
-1
-24
69
42
-91
-267
196
20
-179
-39
-105
132
-170
-77
-267
12
1
-55
-157
-59
-33
-203
169
-73
0
54556 60516 3682656 3688640 295 295 0
-31
12
1
-44
-45
-14
-29
-5
-47
-13
12
24
15
-67
-40
-78
-63
-1
-1
-7
-43
-11
-10
-13
-28
4
-10
-35
16
1
1
1
1
1
1
1
1
1
1
1
1
1
1
1
1
-16
-2
10
-19
-4
-42
29
-37
-41
18
1
8
58
-10
-29
34
9
31
-20
-1
-1
-69
-12
18
52
11
13
-40
38
1
-35
-7
-1
-12
-109
9
1
-3
7
-93
-32
-15
-24
-67
17
37
-149
-21
-158
-107
-16
5
-35
10
-53
-57
-1
10
1
-28
3
60
1
1
-21
-1
61
1
1
-22
-1
-3
111
121
-63
-1
145
-30
-37
-15
30
33
-24
104
43
29
22
94
87
1
1
-57
-36
-69
-1
41
-25
-1
-9
-10
-1
88
-17
-1
-43
-107
-16
-49
-1
-1
-19
-1
-167
-16
-61
-22
15
14
40
-110
-1
-1
-14
-78
-22
45
12
1
32
-92
-107
-257
36
-20
11
70
13
23
26
-6
-3
-13
-37
-1
27
-110
12
-10
107
0
54556 62134 4229362 4236998 390 390 0
-31
12
1
-44
-45
-14
-29
-5
-25
-35
36
15
-67
-40
-78
-63
-1
-1
-7
-16
-28
-15
-1
-1
-1
-1
-1
-45
4
-10
4
-26
37
-16
-1
14
-16
-4
-42
29
-37
-41
18
1
8
58
-10
62
9
-51
-69
-12
-1
-1
18
52
11
13
-40
38
1
15
-20
-7
-1
-12
117
1
-3
7
-93
-32
-15
-17
-8
-67
17
37
1
-149
-20
-127
-1
-32
23
-84
-16
5
-35
10
-53
-56
11
1
-28
3
-40
-6
-1
-1
16
1
1
-21
-1
61
1
1
-22
-1
-4
-1
110
121
63
-174
-37
-1
-15
30
33
-24
104
72
22
94
87
1
1
-57
-9
-1
-14
-15
-69
41
-25
-9
-10
88
-17
-1
-1
-43
-107
-16
39
-11
-15
-170
-16
-15
-1
-1
-47
-22
15
14
40
30
-80
-1
-14
-78
-22
45
12
1
-47
36
1
-41
-323
-41
36
7
-13
11
70
13
23
26
-6
-3
-13
-37
-1
27
-109
13
-10
107
167
-15
-16
-31
12
-7
8
-50
-103
15
1
-65
-30
-78
-1
-1
-121
-84
104
17
94
-98
-81
-1
-9
-1
-34
-35
-9
-57
-1
-9
8
-118
42
1
-28
-59
42
-11
50
17
0
57691 62134 4413509 4417979 182 182 0
-12
-15
30
33
1
-23
176
22
94
87
1
-58
-36
-55
55
-25
-9
-10
-1
88
-17
-1
-1
-43
-4
-1
-1
-104
-16
-50
-15
-170
-16
-61
-22
-1
15
14
40
-110
-1
-14
-1
-78
-22
45
12
1
-47
-78
-363
36
7
-13
11
70
13
23
26
-6
-3
-13
-37
-1
27
-110
-22
107
145
22
-15
-16
-31
12
14
-14
-1
-139
15
-66
-30
-135
3
-61
-84
104
17
94
-54
-45
67
-14
-1
-9
-1
-34
-35
-9
10
1
-46
-1
-9
8
-26
-93
42
1
-86
42
-11
50
17
0
68839 70827 324755 326786 181 181 0
-22
-1
-33
-25
-1
-4
-7
-42
-1
-1
-1
-6
11
47
-17
17
1
1
1
41
1
-6
-49
-27
-15
-1
-1
78
-24
-5
12
-3
9
11
1
-12
-1
3
-9
-1
-59
-7
67
1
42
8
38
-68
-1
-40
18
10
9
1
-41
-42
-1
-10
-1
-6
-1
7
-9
-6
6
-20
-1
-1
-10
-1
7
-14
-15
-7
12
1
-22
-1
-48
-8
-40
20
54
-58
-4
-5
-53
-9
-6
-12
-1
-1
-19
-5
-71
-1
-46
-1
83
-29
-21
-100
-59
-37
-6
-41
38
1
-21
0
>AG006_Contig11 AG002_Contig11 170974 4555161
89130 89891 3939571 3938809 12 12 0
349
-138
-1
82
-12
-19
7
0
95265 95790 15844 16373 48 48 0
-36
10
-129
-1
-1
-5
-1
164
0
103547 104379 4483919 4483082 9 9 0
-305
-46
-10
-11
-403
0
123407 123944 112908 113443 5 5 0
258
237
0
123407 124959 3682654 3684187 36 36 0
206
-23
25
242
115
-21
27
61
1
1
1
1
1
1
1
1
1
1
1
1
1
1
1
1
390
-23
-1
0
124960 130586 3695864 3690229 66 66 0
82
1
1013
-33
-1
-173
51
-430
399
1
71
176
-191
-55
-193
-1
-239
-91
248
-13
-1
-1
-300
323
-534
-139
-37
-676
-1
0
124960 130586 36670 42316 69 69 0
82
1
-386
-1
-1
-1
-1
-1
-1
-1
-1
-1
-1
-1
-1
-1
-1
-1
-1
-1
-1
-1
-1
-533
-276
299
47
-421
138
1
71
-83
156
-296
80
463
749
-531
-35
-141
-406
-1
0
124960 129752 327299 322508 56 56 0
82
1
220
481
-339
-1
174
-122
232
22
508
72
-92
-330
193
-238
-91
248
105
-693
-1
-371
-139
0
129752 130590 316400 315562 1 1 0
0
132051 137687 42317 36666 112 112 0
260
-182
-406
-142
540
351
292
133
137
75
253
195
-117
65
147
-15
145
-143
419
55
-258
-1
12
18
-8
-276
178
-343
-1
-1
-1
-1
-1
-1
-1
-1
-1
-1
-1
-1
-1
-1
-1
-1
-1
-1
-1
-1
-175
0
137683 139978 3686342 3688640 21 21 0
-105
-1
-413
94
-364
-1
220
1
-423
-57
-24
143
193
0
137683 141606 4233071 4237001 60 60 0
-9
-1
-14
-84
65
17
-104
211
12
19
77
-122
-1
-1
166
-79
-202
15
37
1
148
-217
-26
-80
143
193
-362
-57
-47
-243
-1
-1
-40
-545
21
180
-163
0
168543 168739 4466161 4465965 0 0 0
0
>AG006_Contig12 AG002_Contig11 1464303 4555161
109299 112903 3512951 3509346 31 31 0
351
84
256
13
-30
-100
-180
1487
-54
3
-315
-557
-63
0
147997 149626 140896 142523 19 19 0
118
63
134
-423
166
-206
-380
109
0
161932 163784 3526215 3524359 19 19 0
-205
-1
-1
140
-20
79
120
-531
-228
255
29
-71
-131
-21
0
176356 176454 3638094 3637996 0 0 0
0
186661 192634 140896 146875 154 154 0
118
196
379
-413
-340
-43
515
1
1
1
-201
669
-34
-243
-1
-1
-815
126
240
-1106
-1
-1
-1
-1
-1
-1
0
186663 192633 3509346 3515324 155 155 0
-179
134
-590
153
-50
-340
557
1
1
1
-201
-392
-180
481
196
-429
-7
-78
-1
126
240
-1106
-1
-1
-1
-1
-1
-1
0
197619 198728 48947 47839 7 7 0
312
260
-50
0
222369 224232 4479547 4481406 23 23 0
-13
-14
195
553
1
1
284
1
-27
130
-146
-1
-1
-1
14
-38
34
155
230
16
0
256196 261821 36669 42316 77 77 0
-468
-1
-1
-1
-1
-1
-1
-1
-1
-1
-1
-1
-1
-1
-1
-1
-1
-1
-1
-1
-1
352
-182
128
-149
21
1
883
1
-150
13
147
-295
-1
80
463
1
424
-350
-541
-141
-260
-1
-145
-1
-179
0
256197 261821 339401 345034 54 54 0
-644
478
175
49
-227
-51
-160
-211
-136
-1
55
1
224
-268
12
-101
-408
136
1
-777
-678
-260
-1
-105
-1
-41
-179
0
262595 268455 4465968 4471838 89 89 0
147
-4
-48
-537
-843
-299
-414
-316
-799
-629
-360
-893
536
-4
0
284028 285846 4479559 4481379 19 19 0
15
753
129
149
1
-304
-1
-1
-1
14
-38
-34
-61
-1
0
284028 285846 4488213 4486400 17 17 0
15
1
1
-264
-416
202
179
207
1
0
295713 301689 4520690 4526668 14 14 0
178
-163
-372
-188
206
1587
-81
-99
36
9
-964
-210
0
302291 303398 178667 177560 10 10 0
-344
91
-106
92
-150
13
169
-99
0
325201 330818 48948 54565 64 64 0
20
-315
-338
-178
-301
-1
369
221
607
91
480
945
3
1
-252
-1
359
1
1
-25
-210
-167
-557
-63
0
329614 330816 3622425 3623624 28 28 0
62
1
1
27
-207
-170
22
187
1
-344
-63
0
328995 330822 3477606 3479428 18 18 0
67
3
1
610
1
1
-234
0
324830 330818 153709 159707 95 95 0
391
829
-300
-1
-130
240
-125
97
414
1
-96
-385
66
1055
-62
47
3
1
149
-139
-1
-1
-1
-1
323
1
1
-25
-16
-1
-1
-1
-1
-1
-1
-1
-1
-1
-1
-195
-167
189
0
330817 332488 4482241 4483919 23 23 0
-49
-19
-1
-191
352
112
-139
-13
-1
-432
-8
-9
-45
93
1
0
334883 335123 176201 175961 5 5 0
0
347892 348140 4413509 4413261 0 0 0
0
348612 353405 327302 322508 46 46 0
-646
138
-183
-156
-139
36
1
-122
157
76
22
-1000
-205
-225
73
-19
-40
208
105
207
-484
-1
409
-105
37
0
348614 354238 4424157 4418525 31 31 0
-302
-343
-1
-321
-294
-1
-1
-42
-9
266
1
767
-522
-13
297
-19
-40
323
520
569
-105
37
-406
-177
0
348615 354237 830671 825016 74 74 0
-301
-166
-1
-1
-1
-1
-1
-1
-1
-1
-1
-1
-1
-1
-1
-1
-1
-1
-1
-1
-1
-1
-178
-321
-160
3
-132
-42
-97
178
1
-207
646
-62
-184
-1
-193
-13
297
-58
208
-13
-1
-1
93
-207
895
-139
-583
0
355078 360708 4418526 4424156 33 33 0
259
-328
-1
-126
-1
129
-39
105
-890
199
54
1
40
793
180
1
-413
-500
-269
-48
-1
139
478
1
-68
-277
0
366330 368191 4482056 4483920 13 13 0
-449
348
114
561
-20
-11
-9
-45
-266
0
452533 453017 4425834 4425353 60 60 0
6
131
180
54
-108
0
453476 454461 4425353 4424367 105 105 0
-193
-81
14
-520
12
0
457615 457820 103750 103544 11 11 0
-200
0
466947 468806 3642377 3644230 17 17 0
-303
46
1
1
-217
203
289
20
1
754
0
471211 473074 2086846 2088709 19 19 0
711
1
85
91
-125
-36
-244
86
1
132
-93
-231
-1
-1
0
471212 473074 3610368 3612223 14 14 0
711
67
18
91
24
-178
-202
86
1
39
93
0
471211 473074 202997 201138 19 19 0
28
754
106
24
60
-76
-244
86
1
39
-93
-1
-30
-214
82
16
0
471212 473074 2506307 2508164 16 16 0
-678
30
1
179
24
504
93
-47
-1
277
16
0
471212 473074 220757 222618 17 17 0
27
680
1
91
88
-495
-120
-1
-1
0
471211 473074 79573 81440 22 22 0
28
1
-18
-1
-1
-79
-47
-1
-1
-65
58
146
1
269
1
179
-160
-461
-49
-1
0
471212 473075 3937711 3939572 23 23 0
27
-19
-1
-79
-1
169
415
1
66
4
109
-160
212
-5
-18
136
0
495852 501769 838377 832453 63 63 0
49
-3
-80
48
-103
-1
124
-804
-1894
-1
-1
-642
474
-128
-364
-314
196
0
502966 508598 3690228 3695864 42 42 0
-166
-1
95
182
-445
306
1
205
384
-299
-11
-89
-1
-1
15
-111
-137
-328
-1
-250
190
85
93
67
-107
36
-392
-79
222
53
-174
-1
-1
306
0
503803 508598 322508 327299 63 63 0
10
-38
308
1
-205
-162
224
100
-199
113
-111
-137
328
616
-174
36
259
115
-96
-153
121
1
1
-173
-2
-1
-30
274
38
479
0
502962 508599 3676794 3682451 76 76 0
-5
126
134
1
-242
-1
345
-38
308
1
205
384
-309
-214
-16
-122
412
354
85
93
67
142
-392
-79
-153
-1
-75
-226
300
-343
-1
-1
-1
-1
-1
-1
-1
-1
-1
-1
-1
-1
-1
-1
-1
-1
-1
-1
-1
-1
0
508599 510722 3686516 3688640 16 16 0
123
-218
-1
-19
19
59
-366
16
-297
-388
359
0
510981 511323 3662265 3662605 3 3 0
232
22
0
510981 516820 3682654 3688469 98 98 0
251
3
-158
-131
-1
20
1
49
1
1
1
1
1
1
-19
-27
-13
-31
13
1
1
1
1
1
1
1
1
1
1
1
1
1
1
1
14
1
1
-26
-282
72
-23
-1
247
1
84
1121
-202
-168
-1
-1
145
-24
79
-41
127
43
229
148
1
1
1
-15
-1
-65
126
-216
-2
-20
266
-177
16
188
15
-484
-1
358
0
510977 516820 4229356 4235195 85 85 0
-210
23
26
-152
-137
-1
20
36
12
1
-52
-38
47
1
9
-18
-454
-1
169
1
15
69
77
-178
128
-296
-1
55
258
-80
-6
-1
-1
47
-79
-114
-348
-40
38
-41
127
272
-66
-1
-14
70
1
1
1
-15
81
315
-227
-1
-1
69
98
94
239
1
148
-217
-83
358
0
514147 516820 4413509 4416181 16 16 0
49
583
1
1
-257
-1
-1
1034
-299
0
566612 567066 3698948 3698492 14 14 0
-5
-22
0
579285 581148 4486373 4488225 20 20 0
13
291
46
1
1
215
1
204
178
42
-162
380
-35
265
1
0
584146 586834 1054949 1052263 8 8 0
584
61
-541
440
0
595036 597322 3654706 3652422 13 13 0
689
23
-187
-206
133
88
-117
798
0
608335 610198 135938 137805 15 15 0
-29
-1
264
182
-584
-1
-29
294
1
1
-128
-1
-46
-1
0
608337 610196 71270 73128 12 12 0
-27
-1
446
-584
-1
-29
294
1
1
454
11
0
608333 610196 220752 222618 20 20 0
-5
-27
446
324
243
-17
-1
230
94
-123
-1
-1
-1
0
608335 609888 79572 81130 20 20 0
-46
-1
-1
-79
-47
-1
-1
-65
58
146
1
36
-584
-1
227
89
1
-140
-1
0
645179 647035 202996 201138 15 15 0
27
941
-320
-216
-1
-1
-1
-28
66
-149
81
17
0
645178 647035 2506306 2508164 17 17 0
-679
30
1
-71
266
-334
-1
-125
-47
-1
48
229
17
0
667464 667944 218792 218312 2 2 0
0
707340 709240 3652809 3654706 24 24 0
-304
271
86
105
1
-25
422
0
735148 737009 222618 220757 18 18 0
-485
-1
-1
87
203
49
240
-20
-1
748
0
735148 737011 2694495 2692634 21 21 0
253
-51
46
167
23
235
184
-125
-1
171
-436
-1
-1
-46
97
1
0
735148 737009 3642377 3644230 17 17 0
13
14
-83
-195
46
1
1
1
1
93
328
289
-326
442
0
893408 893497 3080079 3079992 2 2 0
15
1
0
916973 919079 4440149 4438046 15 15 0
748
145
-224
341
149
0
916977 920832 3704711 3700850 35 35 0
-1113
-29
-1
-60
254
-41
-516
873
-82
-19
-282
190
0
916982 921218 3509346 3513580 52 52 0
1055
390
152
-999
100
-81
-99
34
539
434
-86
-1
0
916972 921218 4548742 4552983 58 58 0
126
1332
-41
-1
387
23
189
-521
-52
37
26
186
11
-40
162
160
167
-35
-490
0
1045062 1045516 831759 832214 2 2 0
-196
0
1064652 1071913 4237001 4229728 120 120 0
131
-109
-41
-324
-304
-278
-1
-1
-289
37
-24
-78
284
19
1
338
-42
-42
220
149
1
330
-162
-1
-1
120
98
-217
6
106
-167
-12
-1
64
1
276
-164
-37
-41
-346
194
-52
-1
-1
-1
83
266
-45
-1
36
1
-109
152
95
-35
178
148
-180
-1
75
1
125
-279
-110
-7
-5
-6
-1
-1
-1
-42
9
1
1
-23
-4
0
1066279 1071913 3688640 3683021 92 92 0
264
19
1
-384
438
16
-201
364
-81
-18
-16
-203
5
1
-121
-63
169
1
228
44
-164
-77
26
-144
-1
-1
-169
123
79
-389
12
80
1
-109
247
638
-74
29
-273
18
1
1
1
1
1
1
1
1
1
1
1
1
1
1
1
-47
-37
-7
-1
-5
6
-13
-29
9
1
1
1
-22
-4
0
1070955 1071913 16807 17759 20 20 0
181
126
324
38
-26
-7
-51
9
1
1
1
18
0
1072859 1073031 3662759 3662587 0 0 0
0
1095140 1101410 4225261 4218992 273 273 0
29
198
-3724
2055
-11
225
-3
0
1108672 1114309 345036 339401 66 66 0
-444
-34
-1
-56
456
220
597
75
-200
-11
82
9
1
1
354
-235
19
-62
103
432
-58
9
1
1
-58
-1
-50
-36
-49
199
-7
71
-97
-51
227
48
180
131
-166
-177
0
1108674 1114309 42316 36670 88 88 0
-443
-1
-88
676
597
75
1
-199
-11
82
9
1
1
261
90
256
-62
-1
114
182
-86
61
-14
80
-58
9
1
1
-107
-36
247
77
421
1
-25
149
-129
9
-511
-1
-1
-1
-1
-1
-1
-1
-1
-1
-1
-1
-1
-1
-1
-1
-1
-1
-1
-1
-1
0
1108674 1114309 4418526 4424156 57 57 0
259
-181
-91
313
-39
105
220
597
75
-210
82
9
1
1
-125
227
-238
19
-62
114
-268
61
93
-58
9
1
-108
282
77
-97
-315
-46
-1
273
-346
0
1108668 1114312 3690223 3695867 80 80 0
-171
-1
-366
-352
105
220
597
75
-200
-11
82
25
-111
-465
-1
-1
19
-62
-169
190
-24
61
93
-58
9
1
1
-107
282
-7
71
-97
-51
222
53
-169
37
106
0
1116113 1121740 339401 345034 35 35 0
-648
-171
525
-227
-211
-211
-52
-84
-1
55
12
213
-23
-62
195
237
183
14
217
128
1
-97
-1228
-100
-266
-1
-41
-179
0
1116112 1120908 327300 322508 52 52 0
302
481
-339
-1
178
1
-118
-153
79
22
520
-236
-62
376
56
197
326
19
1
87
-10
194
-326
-161
-1
-513
0
1116112 1121740 4424157 4418526 36 36 0
-645
-478
-138
-1
-37
-15
886
147
-85
-62
183
249
183
14
345
1
-1288
-136
-306
0
1116113 1121740 830671 825016 80 80 0
-467
-1
-1
-1
-1
-1
-1
-1
-1
-1
-1
-1
-1
-1
-1
-1
-1
-1
-1
-1
-1
-661
-168
-103
-384
411
-297
-1
-183
250
183
14
78
248
-13
-1
-1
7
1
87
-10
-196
-325
-709
-1
-100
0
1187495 1187576 3598781 3598700 1 1 0
0
1247639 1249174 54567 53026 27 27 0
-555
-506
-1
-53
-1
-385
0
1247639 1249174 3704713 3703171 14 14 0
-557
-504
-1
-53
-29
-1
-60
0
1247644 1249174 140896 142425 11 11 0
118
63
-369
143
211
-152
-1
0
1407689 1409559 175515 173640 18 18 0
90
-245
-1
-333
-1
-1
-412
67
31
-17
-457
0
1441157 1441612 43948 43490 6 6 0
-81
-1
-356
0
1444789 1446655 4533518 4531654 12 12 0
658
-23
-17
-38
55
1
1
-342
71
337
1
-158
0
1444792 1446661 173642 175513 12 12 0
652
11
-15
-54
-469
-1
-105
470
0
1448928 1464290 16375 1004 272 272 0
-44
7
66
741
760
1
1
6
-681
218
-369
-374
-147
-1
176
17
7
270
-9
107
-299
-1
-1
-87
-370
348
1
-116
-255
-1
-1
-1
-1
-1
-1
-3
-33
-1
-1
-1
-1
-1
-1
-1
-1
-1
-1
-1
-1
-2
-1
-1
127
1
1
1
1
1
2
1
45
1
1
1
1
1
6
18
1
1
1
1
1
679
1
1
81
1
-198
48
-69
200
1
1
625
1
1
-88
-1
-1839
3
-55
-12
-1
-1
-1
-136
-1
-2
-31
-9
-37
198
2
1
16
1
204
1
-42
-1
3
1
1
-29
156
-1360
-16
-1
-199
-255
-1
736
158
51
383
-79
173
-8
-114
-1
-517
-89
143
-56
-245
-182
-1
-102
-28
-1
0
>AG006_Contig22 AG002_Contig11 52001 4555161
10214 13181 156659 159706 257 257 0
-53
-6
-50
-4
6
30
1
1
-6
-1
24
-17
-29
-27
-1
-1
-1
-17
-4
-1
-21
-14
-7
-19
-29
-5
-14
-36
38
14
-21
-1
6
-22
-64
13
-34
-12
-1
-4
-1
15
12
-20
-1
19
11
-79
-1
-6
14
25
25
2
-36
13
-28
-61
-19
-24
-1
-63
-1
-43
-1
14
-6
-30
-1
-4
-20
-2
16
-30
-1
-19
-1
-66
-4
-1
11
-67
-17
-68
10
-17
-8
-1
-1
-1
-2
15
-22
14
-5
-1
-36
32
-86
-11
-9
-15
-5
17
35
-26
14
-14
-1
-1
-1
-1
-1
-1
-1
-1
-1
-9
-1
-4
-68
-6
-1
12
4
14
1
15
14
1
1
5
1
10
-39
8
-10
23
-5
-1
-9
-4
33
-11
-10
-14
-2
-21
-1
-1
-4
-27
-207
-1
-1
-17
-1
-242
-1
-1
-89
-98
-41
-1
0
15265 17070 81440 79572 123 123 0
-10
-17
-1
-1
65
-17
83
-58
-1
-53
-1
-1
-20
-19
-1
-1
-4
-1
-62
-26
-12
17
-7
-10
-1
-1
-1
-10
-19
-25
28
-76
-31
-1
-7
-1
-54
-65
-1
49
-66
-9
-1
-1
-1
-1
20
109
-33
-1
-79
57
27
-20
-60
-41
-69
-33
-1
-23
-1
-1
-1
-35
-8
25
-50
-1
-1
-1
-1
-23
-34
-1
-1
-1
-1
-3
-48
-1
-1
-10
21
1
-10
-19
-19
-1
-1
18
1
0
17084 23511 4225468 4218977 738 738 0
-17
-1
-1
-1
-24
-9
6
1
-5
-14
-1
8
1
1
-24
-1
-12
-1
24
-43
-1
-23
7
6
1
13
1
-12
-1
20
-27
9
35
1
14
-100
15
63
-30
-1
-20
-55
8
-8
-1
-18
-18
-32
-28
-5
-16
-1
-1
-2
-9
23
-18
48
1
17
97
1
7
-50
57
-14
-1
-5
-1
-2
-36
-1
-43
-7
-5
32
-83
-11
-10
-1
-66
-13
-1
66
-27
-1
-28
-25
12
-15
-127
-10
7
-18
14
1
1
-33
-9
-79
-16
5
56
20
-51
-61
-1
49
-10
-1
-15
33
67
1
3
109
1
-157
-1
-50
12
-59
88
30
1
45
-34
-1
-1
-4
11
-21
-2
57
-19
-90
-12
-1
-9
-1
-24
-70
-115
-1
22
160
336
8
62
5
-28
-31
-1
42
-13
-53
-66
17
1
-12
-1
-6
-1
-15
26
-35
-17
18
-5
-6
7
1
1
19
1
55
-66
-18
34
-18
-45
-29
46
-8
-19
6
-48
-11
-1
-76
-1
13
4
5
-12
-90
-70
16
14
1
1
1
1
18
-11
-44
-13
8
-6
-25
-13
-1
5
-30
-76
7
-3
-5
-1
-8
-1
-1
-1
-16
-80
-10
-7
12
1
13
-65
-10
28
19
10
25
20
-16
-23
-19
48
-13
-1
-1
-3
-2
-79
51
18
1
5
1
1
34
1
1
-12
24
-48
25
19
13
-29
-8
-7
-19
-2
-1
40
-72
-10
-1
10
-38
-6
-15
-46
-13
-4
-3
-8
-4
6
5
-33
10
16
7
-7
-1
-1
-16
26
6
0
33158 38857 3688466 3682654 589 589 0
-238
-1
-3
-1
-1
6
-5
-27
17
17
16
25
-18
20
-32
-11
-13
-1
-41
-1
-9
-7
-7
18
-14
-1
-1
-21
-1
-107
-20
32
-24
-6
6
16
39
1
-4
-1
-1
-14
-11
6
-43
-1
-37
18
4
3
4
-17
-1
-6
-1
-1
-14
6
7
22
1
-5
-24
-18
-21
10
-6
22
-14
15
-42
-23
12
3
-4
-1
14
1
-14
-48
-1
32
-4
-6
57
-37
-13
-52
-19
-1
17
-33
-20
-1
-1
-29
-26
-18
3
7
-116
-7
-1
-1
-1
16
1
1
10
1
-3
-24
-7
-7
19
1
1
2
34
-11
-35
-14
-13
-10
-1
-1
-75
-14
8
-9
-24
-11
-32
-8
-6
-9
-1
-4
-2
40
1
-59
49
1
45
13
8
-32
-1
-1
-63
-9
-1
-19
-21
-41
13
1
-25
-30
-44
41
-46
-49
-1
-1
-30
-13
-19
-1
-1
12
26
10
1
-55
-5
-10
9
-35
14
-10
-4
-14
-11
-8
28
-11
71
1
13
70
-35
-35
-11
-4
-59
-7
10
20
-40
11
25
-32
-13
-1
-1
-1
-1
-2
-1
-11
-1
-9
-13
-27
-66
-16
37
2
10
75
-9
-1
-8
25
1
-9
-4
-129
-5
10
-9
-1
8
-14
-7
18
1
-9
-1
-49
13
-38
-1
-3
-10
-51
-14
-15
-1
-13
-1
-4
-1
55
1
-3
-23
11
-38
-22
-91
29
-19
-1
-5
-9
-1
-1
15
-33
-12
-1
-8
-26
10
-271
-1
39
1
1
1
1
1
1
1
1
1
1
1
1
1
1
-15
-31
-13
-13
-1
-13
-11
-5
-12
-63
-1
-1
-42
-1
-1
-49
9
8
-22
-1
9
-15
-7
-16
-7
20
1
15
24
7
42
1
-26
20
-17
-1
-4
27
-15
-16
-64
-6
-1
-25
-5
0
37563 38857 16807 18128 102 102 0
-7
-23
-90
29
-19
-1
-5
-9
-1
15
-15
-19
-12
-1
-8
35
-271
-1
20
-34
-69
-1
-23
-1
-119
-1
-1
-49
9
8
-22
-1
9
-15
-7
-16
-7
20
1
15
24
7
-69
-37
-1
-4
27
-30
-64
-6
-1
-25
-5
0
>AG006_Contig08 AG002_Contig11 5731635 4555161
81729 83137 71268 72680 7 7 0
480
-300
-20
-492
-86
-1
0
85264 89115 3700850 3704711 61 61 0
676
23
1
-176
-73
30
-182
-686
-410
-109
45
-250
-60
-1
-29
-57
-315
-25
-532
-63
0
83138 89112 146873 140896 54 54 0
-452
-1559
83
-430
282
-22
199
-51
-1414
45
-393
151
-164
-25
22
0
89115 89582 3939107 3939574 3 3 0
16
-95
0
93739 95608 4533515 4531653 9 9 0
593
60
26
-18
93
413
104
234
61
0
99001 100862 3937711 3939573 23 23 0
-13
-32
-1
-79
650
4
-131
179
170
-5
-18
11
-84
40
94
0
111771 112965 3623620 3622425 17 17 0
-178
347
1
-21
-357
0
111771 117741 4520690 4526668 36 36 0
-546
-166
-188
-206
338
-54
98
-632
-549
-96
36
9
-40
221
-83
-192
-429
-210
0
168342 173968 4424157 4418526 39 39 0
-302
691
-104
-27
-138
-1
-50
-4
-1
-359
670
760
-444
689
1
369
-6
35
-105
-442
28
0
168342 173968 36669 42316 73 73 0
-302
-153
-1
-1
-1
-1
-1
-1
-1
-1
-1
-1
-1
-1
-1
-1
-1
-1
-1
-1
-1
-1
191
347
-6
-100
-180
345
-50
-371
138
-150
13
147
-296
80
238
91
136
-217
-10
197
483
1
369
-6
-181
-401
-1
28
-152
0
168342 173134 327300 322508 46 46 0
644
139
207
-106
-27
-1
174
-122
-158
74
-1021
193
577
-114
197
-323
531
-6
35
-105
0
183689 185550 4446166 4444307 6 6 0
-667
67
340
81
31
-12
0
183689 185568 4531654 4533532 15 15 0
-167
161
1
234
516
76
-15
-29
-5
-325
338
1
-11
0
235372 240583 140899 146112 51 51 0
115
63
-369
143
-186
567
-44
-1660
-1
-1
-111
-192
427
-86
365
1
0
235372 240583 54559 49341 45 45 0
-547
-329
-28
-202
-1
339
-50
-1
-103
1762
-91
877
1
-431
-183
0
259876 261743 201137 202997 25 25 0
14
14
1
-83
195
1
1
1
-21
-26
-1
103
441
56
133
-70
-1
333
346
0
259874 261742 2508167 2506307 18 18 0
16
14
1
277
1
48
107
-26
-1
87
245
135
-233
303
0
350156 352025 285828 283962 11 11 0
-97
237
334
-73
404
1
507
0
396772 397250 29634 29156 5 5 0
-66
13
1
-137
0
425792 426252 4228782 4228326 61 61 0
364
1
30
1
0
425901 426000 4465682 4465583 5 5 0
0
426404 427593 3690075 3688885 14 14 0
54
56
-112
-1
-158
0
426404 433578 4236553 4229360 108 108 0
110
-47
-66
152
1
-365
-1
-1
-289
-60
362
-148
-1
183
-108
220
149
1
235
96
-162
-1
-1
231
314
-78
-86
-15
-1
-7
-35
297
-88
-36
-77
-88
-414
79
-44
-1
-1
-15
77
-310
-1
296
119
1
-11
178
-75
73
-180
-1
-199
-254
98
40
-16
-1
-1
-1
-51
0
432833 433373 4417983 4418525 13 13 0
-12
-128
-1
-38
313
32
0
427593 433578 3688634 3682654 77 77 0
258
-148
-1
183
-31
478
16
188
-14
-444
-18
-1
222
-122
-64
-1
-106
-35
253
44
-88
-36
143
-21
-123
-1
-1
-169
10
192
-389
470
1
-263
-328
-1
26
-70
-29
-254
-18
7
12
1
1
1
1
1
1
1
1
1
1
1
1
1
1
1
468
-19
27
0
433578 435145 4415081 4413509 16 16 0
-35
-14
-177
192
100
-164
-1
-1
-59
-190
554
0
433578 438296 4234097 4229360 75 75 0
-48
82
-162
-1
-1
125
100
8
-214
100
-78
-86
-15
-1
64
276
-201
-44
-344
-114
-122
-1
-1
92
152
-159
-1
-144
152
-129
-31
147
148
-180
-1
101
-353
19
-5
-87
-42
-1
-1
-1
-1
209
-13
-170
-90
0
443320 444659 3688885 3690228 17 17 0
-25
-706
-86
-1
55
-94
-1
169
0
454602 456465 2088709 2086847 15 15 0
-27
-235
91
11
123
-474
111
-16
735
1
-13
0
454602 456466 1536490 1534631 18 18 0
27
1
323
11
123
-290
43
-142
-105
-23
483
252
1
0
454602 456466 2694495 2692635 28 28 0
27
1
227
-51
-46
-1
12
123
31
24
314
-233
168
-436
-1
-1
-46
85
1
13
0
473460 479430 4554705 4548743 135 135 0
1655
-335
-87
-1
-401
28
177
125
36
200
12
127
60
-59
-54
384
140
187
21
18
1
1
-370
-586
-167
620
0
484566 486118 163843 162289 105 105 0
-12
4
152
-1029
-1
-1
-1
-245
78
1
0
491356 491833 2980949 2981426 0 0 0
0
523446 525304 3524360 3526215 78 78 0
-46
-188
210
1
-335
266
246
175
-25
19
1
1
-137
0
589173 595295 4225097 4218977 248 248 0
62
3554
-171
1000
1
-115
0
790593 790722 1543565 1543436 0 0 0
0
853852 855923 335853 333781 378 378 0
9
29
-63
-121
-59
3
58
1
-22
-65
9
67
1
1
33
101
-83
-111
-2
51
1
30
-137
-1
30
1
1
-113
-27
-1
-188
-284
-16
-33
-1
-1
25
1
16
-43
-1
0
884696 885114 278649 278234 93 93 0
-48
-25
-1
-49
-14
34
4
1
1
1
4
9
1
-150
-1
4
-14
19
1
0
908468 909054 118732 118142 64 64 0
-45
-261
9
-23
-50
-157
0
908439 909934 4238509 4237003 220 220 0
-74
153
-72
-1
-37
9
-23
10
-15
-27
-63
-1
-1
3
31
-161
-1
-1
33
-55
13
-71
-1
-84
-245
0
914347 915609 1529471 1528212 106 106 0
-64
221
1
512
118
0
917365 917903 4465584 4465045 3 3 0
-286
0
926700 932357 830671 825012 101 101 0
839
-277
-30
-1
-134
-53
-86
174
610
154
1
72
24
-62
-1
-183
432
-229
109
-13
-1
-1
7
1
43
-54
-197
-324
-534
139
-43
401
33
1
-122
25
0
934633 934888 276742 276485 26 26 0
-66
66
-107
-1
0
1405328 1406509 3698196 3697025 140 140 0
-72
-1
-23
717
1
2
147
1
-51
28
1
1
1
1
1
1
60
4
0
1420078 1426187 322507 316405 59 59 0
-198
21
1
1
1
61
523
-201
-610
232
429
137
224
-569
826
698
-600
-8
759
0
1675457 1675942 2603999 2604483 1 1 0
393
0
1961627 1967499 4465969 4471838 22 22 0
-781
82
1
659
1
-57
1035
373
1
-277
56
-90
61
1
-569
-296
-960
0
1967540 1973163 345040 339401 60 60 0
-6
259
-186
-32
-1
-112
-1
-841
125
-328
287
1
133
647
-11
-244
24
-277
-1
-86
-49
-211
-115
-18
-78
-1
-76
-1
-1
8
142
227
-296
-243
-1
-277
0
1968378 1973165 322508 327301 60 60 0
10
-38
-512
-1
-36
657
82
1
22
-338
238
-194
-244
-244
-609
-1
-76
-1
-1
8
-68
114
1
-182
342
136
-66
-1
0
1973164 1976190 4233979 4237001 47 47 0
82
-164
-24
51
1
148
-217
95
12
1
1
1
-187
-1
148
-362
21
-37
-290
-1
-1
-515
-67
206
-160
110
91
1
1
1
0
1976583 1976789 838753 838546 2 2 0
-195
0
2102382 2104471 842644 840542 293 293 0
101
1
167
-21
244
1
1
83
-93
-9
131
21
-26
53
24
-24
-1
-1
-1
-1
-6
-44
68
-3
20
59
44
-40
-1
-1
-1
-20
-42
-217
-7
-88
-79
-31
-2
-1
-16
-73
-1
0
2105309 2110128 322508 327299 105 105 0
-47
-512
-1
484
210
82
1
22
-208
-130
238
1
-194
889
115
18
-232
-75
46
1
1
517
-103
39
164
1
1
1
1
1
1
1
1
1
1
1
1
1
1
1
1
1
1
1
1
175
0
2104475 2110130 825016 830673 100 100 0
259
181
-84
-321
-1
-1032
211
82
1
-9
-1
-1
14
-208
40
327
-195
-1
-182
63
857
-176
-52
221
-447
39
0
2110129 2111095 825008 824041 89 89 0
77
-123
52
1
12
-79
6
-11
63
-8
244
-22
-1
-10
-1
-1
-1
169
1
0
3241084 3247071 3682653 3688640 97 97 0
-134
73
-23
20
-356
7
51
-9
44
1
1
1
1
1
1
1
1
1
1
1
1
1
1
1
14
-30
-1
-1
-81
-195
72
-23
-1
-859
-202
533
48
-11
-168
-1
-1
-124
87
-77
127
-14
5
25
-252
-33
-105
-1
-65
-1
-77
-1
47
-201
-1
-16
-1
96
190
-177
16
202
-484
359
0
3244237 3248696 4413509 4417982 48 48 0
13
-217
5
-254
-24
-33
-91
-79
-77
-1
-101
-1
-1
-148
-1
34
77
-570
200
920
-20
-99
-155
-643
-45
-169
10
1
-210
-107
0
3247071 3248403 3688891 3690228 10 10 0
-19
99
-689
-1
-1
-152
-1
0
3249862 3250399 3683191 3682654 2 2 0
-310
23
0
3249864 3250399 113443 112908 1 1 0
0
3315950 3317812 4483921 4482057 22 22 0
-363
-11
23
1
1
176
-73
-130
-178
116
-22
-328
-268
108
0
3315952 3317813 19301 21160 19 19 0
251
54
-185
81
-74
-172
267
15
-585
108
0
3392759 3395445 3088191 3090876 7 7 0
276
295
-932
201
396
-560
-1
0
3392759 3395448 570138 567448 7 7 0
-1503
-515
83
0
3888884 3890740 3939571 3937711 23 23 0
-27
423
120
-12
-19
-14
-146
-190
136
5
-16
345
115
-168
-1
-80
-1
18
0
3888884 3890741 81440 79573 32 32 0
-27
-277
-1
-54
221
-29
-8
-146
-190
-157
314
1
30
121
-54
-64
-1
-1
-46
-80
-1
-1
18
1
0
4443950 4444021 1263986 1263915 0 0 0
0
4449323 4451188 4250761 4248892 15 15 0
-254
-342
-319
-136
-44
378
-43
137
1
1
-174
-15
0
4449325 4451181 3524359 3526215 22 22 0
-47
402
1
1
-142
-498
202
122
54
-25
-331
-15
0
4449872 4450971 4245175 4244069 137 137 0
-47
-458
-1
210
-194
12
-36
-9
-1
-1
61
-38
-1
0
4586345 4588204 3612223 3610368 12 12 0
-27
83
371
333
135
117
20
-66
0
4586345 4588204 3939571 3937711 25 25 0
-27
83
-240
-138
82
-12
-19
7
167
315
4
475
-168
-1
-80
-1
18
0
4586345 4588205 137803 135939 10 10 0
-27
83
-195
-1
-53
-1
-93
1117
0
4586345 4588204 73128 71270 6 6 0
13
96
-339
0
4594643 4596457 3477606 3479419 19 19 0
326
-384
-242
127
-47
510
63
0
4590845 4596457 48948 54560 80 80 0
-334
185
-154
-178
671
210
-428
94
96
92
22
196
181
-117
63
-1102
-1
7
-384
-1
-242
-174
0
4590475 4596459 3515324 3509344 78 78 0
888
1001
-125
-1
711
84
22
196
52
-33
-214
1062
109
437
-188
-174
0
4626844 4628699 3937711 3939571 26 26 0
-45
-1
-79
-1
169
182
-300
-22
459
-5
-18
11
-84
-1
41
92
-325
0
4626844 4628701 3644230 3642375 15 15 0
-771
-1
8
633
91
1
1
-45
-196
97
0
4626844 4628700 164151 162292 24 24 0
13
14
-32
-1
65
168
182
-298
-1
-5
-20
111
-179
-428
-1
-235
97
0
4629274 4633071 36670 40459 36 36 0
82
1
930
-10
128
-149
73
273
559
-150
13
210
-72
48
-113
-1
80
238
226
424
0
4629273 4633071 830672 826871 46 46 0
83
1
931
-135
3
-173
-1
48
-50
-384
262
385
-62
-1
64
-72
-48
-110
322
338
-13
-1
-1
93
-207
0
4645737 4646846 4242535 4241424 4 4 0
-315
-122
0
4681024 4682887 4488225 4486373 19 19 0
28
1
304
-376
-71
131
179
207
1
27
92
94
45
1
293
0
4681024 4682887 2506307 2508164 19 19 0
292
44
-344
-100
131
136
43
202
33
-61
-1
32
422
11
0
4765516 4767379 173642 175509 12 12 0
-790
-1
-1
337
-71
-1
-339
236
0
4765516 4767378 283962 285824 2 2 0
220
-1316
0
4765515 4767377 4533924 4535787 5 5 0
677
-30
-831
0
4781435 4782514 3698201 3697126 131 131 0
965
-53
33
1
1
2
0
4790335 4792194 3044456 3042596 12 12 0
26
208
-1091
-19
-68
54
-88
-93
189
0
4790335 4792196 3048126 3046263 11 11 0
-763
-1
147
136
-367
52
-35
-319
0
4798779 4804431 345038 339396 102 102 0
-269
-175
-36
-1
-1600
-93
132
-137
-41
34
-333
103
-11
-244
24
-61
159
-58
-1
-86
-49
-211
-161
278
48
180
1
122
-178
-174
170
1
1
1
1
1
1
1
1
1
1
1
1
1
1
1
1
1
1
1
1
-175
0
4798777 4804426 3676794 3682450 75 75 0
126
-319
-61
-1
345
-38
-1285
-148
-122
-41
34
-16
-431
486
107
-294
-161
-202
-1
-77
219
3
33
97
-715
0
4798782 4804426 3690228 3695864 112 112 0
-166
-1
-101
-617
-1193
-93
-7
-1
-1
15
-248
-41
34
-16
-238
-1
-85
-110
-55
432
-401
-161
273
53
206
97
520
1
1
1
1
1
1
1
1
1
1
1
1
1
1
1
1
1
1
1
1
-175
0
4798783 4804427 42316 36669 73 73 0
-265
-178
-1
-544
890
-199
-93
132
-177
34
253
-84
-1
291
-62
-98
146
-143
473
271
1
-25
145
3
-848
0
4809138 4811892 164149 166907 63 63 0
-518
-1
-610
-418
1030
1
-48
-88
0
4812946 4813484 113445 112908 2 2 0
291
0
4812947 4813484 327485 328022 3 3 0
0
4812940 4813482 3696485 3697025 6 6 0
391
18
0
4820116 4823787 838546 834876 83 83 0
155
2
4
1
3
1
1
-116
-24
48
71
-33
-931
689
199
-62
-220
-81
-195
-447
-1
0
4823788 4826075 318692 316405 54 54 0
98
615
-118
-676
-8
63
0
4836783 4842760 3515324 3509346 72 72 0
1391
-622
-1
711
105
196
52
-33
-97
1179
-103
-1
5
-436
-340
0
4841564 4842763 3622425 3623624 17 17 0
-142
-1
529
1
0
4843652 4845514 3042596 3044456 14 14 0
25
-16
-32
138
-242
-87
412
149
529
207
0
4852607 4854436 201165 202996 16 16 0
-81
195
1
-21
-26
-1
-1
132
-87
324
-261
675
0
4881367 4883224 73128 71270 11 11 0
13
14
461
1
-314
-1
-147
-502
361
-18
-1
0
4881366 4883228 4481406 4479543 19 19 0
14
14
-322
-62
77
1
1
1
-9
-1
-1
-1
588
-365
361
-18
-1
0
4898189 4900288 4440143 4438046 27 27 0
739
148
224
-222
0
4898189 4904149 4548749 4554705 160 160 0
119
992
1
-217
-164
-1
-109
278
23
189
96
-61
55
-145
-166
-52
62
186
11
1
59
1
144
141
20
-177
-165
-257
-88
338
-1324
-1
0
4957848 4958299 4238712 4238262 48 48 0
421
0
4959026 4964674 42316 36669 86 86 0
175
-93
-176
-1
-402
38
-520
-1
474
-212
212
463
195
182
147
-14
21
527
161
-313
12
-25
-154
0
4965039 4970910 4471838 4465969 86 86 0
180
229
1
-173
-214
-1040
686
333
-1438
1568
0
4984693 4987564 140896 143765 42 42 0
118
63
1
512
-23
-22
166
-589
-388
815
0
4990495 4991803 162294 160982 52 52 0
-360
-1
-1
-708
0
5018351 5020203 3526215 3524360 14 14 0
-19
-186
-1
-160
112
1
-614
514
-202
0
5020219 5022864 164259 166907 57 57 0
-408
-1
-1028
0
5023754 5025621 4250758 4248892 13 13 0
-276
-177
728
1
-114
176
1
1
-180
0
5023751 5025620 21162 19301 24 24 0
-279
168
1
319
19
1
127
180
89
1
-199
37
202
-34
0
5026239 5028395 4241423 4239263 33 33 0
-560
491
-396
-22
-142
-368
0
5037390 5038499 4438048 4436936 12 12 0
-149
180
-47
-198
50
1
-51
-125
-125
0
5037393 5038502 177560 178670 7 7 0
-46
-327
-195
53
1
1
-50
0
5041987 5043843 3937711 3939571 24 24 0
-45
-1
-79
-287
64
299
4
-21
-111
348
-5
-18
-94
-1
39
94
0
5146237 5149443 3688640 3685434 32 32 0
264
264
69
-25
484
16
188
-14
-208
161
-93
-1
-22
201
-191
-1
8
151
-401
140
-144
-1
0
5144594 5149284 4237015 4232322 69 69 0
-253
-41
226
1
68
-32
278
-27
-278
-1
-1
-289
-1
-59
362
264
69
-108
220
149
1
235
96
-125
-37
-1
-1
125
76
-34
4
308
15
-64
13
-74
-15
-1
64
-232
-170
-74
211
0
5150094 5150629 4237001 4236465 7 7 0
-239
30
-12
0
5151794 5157422 4418526 4424156 34 34 0
174
-91
-1
-174
-1998
15
-59
197
250
-182
147
1
1
302
259
-115
-18
74
232
-33
-9
-8
-37
-1
-144
299
-174
344
0
5152626 5157422 322508 327299 51 51 0
-559
-1
-161
323
-199
11
103
-248
17
-59
-15
183
56
-376
147
1
303
259
-363
75
33
-194
-1
299
38
479
1
0
5151791 5157422 345037 339401 49 49 0
177
-91
-1
-1
-174
-36
-1
-370
38
-1193
225
-137
17
-59
197
239
-193
86
61
1
160
-58
-1
-135
-326
-18
306
1
32
-8
-1
-659
344
0
5159613 5164963 4231657 4237010 79 79 0
-6
162
-85
-1
18
32
-193
-388
-78
127
43
-295
-1
91
91
313
6
101
-122
-1
-1
166
94
-203
36
1
148
-217
83
359
-283
-79
-57
-290
-1
-1
51
1
-465
-67
-197
6
-119
-44
113
0
5159613 5163326 3684932 3688640 41 41 0
-6
242
1
21
32
79
-124
-168
-1
-1
145
-143
127
43
1
307
73
-12
-70
122
-216
-22
77
-366
16
188
857
0
5239314 5239849 765879 766416 6 6 0
-129
-129
147
-58
0
5239314 5243789 4417980 4413509 56 56 0
282
211
1
-174
-45
-105
-89
248
-203
-153
124
56
-76
-1
-462
326
399
1
56
1
414
-164
-1
-1
-54
-109
-1
92
1
68
78
1
1
-233
168
40
0
5239305 5246254 4237009 4230060 114 114 0
-6
-241
46
118
-203
-66
-149
-89
248
-31
-1
-1
-289
37
-24
156
-76
-1
130
-332
-107
220
149
1
235
14
1
56
1
28
95
-68
-1
-1
224
1
-216
-108
-74
13
1
1
-91
-1
62
1
1
1
-232
44
164
-38
-41
520
21
-44
-1
-1
92
-310
-1
144
153
119
-11
178
148
-180
-1
-453
0
5246415 5246953 4465583 4465045 2 2 0
0
5248488 5254116 3690229 3695864 53 53 0
-846
-91
-1140
-100
-1
-1
15
-248
-90
-238
-1
-250
-128
304
143
-259
-212
159
64
258
274
0
5248488 5254116 3676800 3682450 64 64 0
125
40
1
95
-181
-61
-1
-435
-1382
-120
-90
322
-292
304
107
36
-259
-212
-153
-76
-49
173
2
31
274
-343
-1
-1
-1
-1
-1
-1
-1
-1
-1
-1
-1
-1
-1
-1
-1
-1
-1
-1
-1
-1
0
5248488 5254116 345034 339401 43 43 0
165
1
-276
-36
-1
-370
38
-53
-1140
225
-137
510
-193
-62
24
-61
159
-58
-1
-135
-211
-212
159
69
227
1
-473
0
5254770 5255379 1529459 1528850 67 67 0
0
5258139 5264123 146878 140896 106 106 0
1222
-795
86
1
-730
-1
-1
176
1
21
-52
129
-460
718
697
-164
49
-140
0
5258143 5264127 153710 159708 137 137 0
1218
1
-430
-365
79
432
1
-284
197
22
180
-84
-377
460
-61
198
109
-31
-1
-1
-1
-1
-351
-1
-24
-1
-1
-1
-1
-1
-1
-1
-1
-1
-3
-347
0
5323883 5324324 103985 103544 48 48 0
0
5325021 5332674 4237008 4229354 123 123 0
-133
-113
49
115
-206
-63
146
-93
-50
-228
-1
-1
31
-259
-60
-78
284
-148
-1
183
-108
220
149
1
235
-14
82
-162
-1
-1
125
-109
394
8
1
-74
-23
57
71
206
164
-38
-41
-7
-340
-114
79
-44
-1
-1
92
152
104
-56
-1
36
1
-133
-258
154
1
23
-75
73
-180
-1
76
518
26
1
1
5
25
-81
-1
-344
7
149
1
0
5326655 5332666 3688640 3682654 109 109 0
264
-148
-1
183
-25
484
16
188
-14
-1
368
-76
-18
-1
-17
-1
204
-107
-15
82
1
84
1
-7
57
71
162
44
164
-78
-7
19
-144
-1
-1
-169
205
49
234
198
1
-130
-128
284
1
-98
-328
25
-72
-301
7
12
1
1
1
1
1
1
1
1
1
1
1
1
1
1
1
-47
56
1
1
1
1
1
1
1
38
14
-67
-1
248
-19
27
-51
7
0
5332127 5332668 3696488 3697029 8 8 0
-42
-1
352
11
0
5384984 5385388 3676389 3676793 25 25 0
0
5385801 5386123 117615 117298 38 38 0
5
7
66
19
1
102
-53
0
5391025 5396652 4418526 4424157 44 44 0
259
-181
-1086
549
769
1
-104
11
1
-182
-62
85
159
144
-696
-32
-1
-8
-8
-37
-1
443
-174
-210
0
5391024 5396651 3676799 3682450 81 81 0
126
134
-181
-61
-1
-1026
549
-241
-212
322
1
1
-99
11
-183
146
159
1
107
36
-259
-212
-153
-1
-75
-1
-46
-1
-1
173
32
274
-343
-1
-1
-1
-1
-1
-1
-1
-1
-1
-1
-1
-1
-1
-1
-1
-1
-1
-1
-1
-1
-41
0
5391024 5396651 825015 830671 88 88 0
260
-585
-1
38
-644
-28
-323
211
-95
-1
-1
9
248
407
1
-104
-194
-1
305
144
-259
-387
-52
-46
-1
-1
-169
7
304
-343
-1
-1
-1
-1
-1
-1
-1
-1
-1
-1
-1
-1
-1
-1
-1
-1
-1
-1
-1
-1
-41
0
5396653 5400129 4233521 4237001 40 40 0
53
6
101
-122
-1
-1
69
98
94
239
1
148
-217
-106
335
-283
-79
-57
-290
-1
-1
-230
-352
-365
0
5455909 5456389 3638575 3638095 3 3 0
0
5456142 5462444 4225261 4218959 276 276 0
29
198
-109
-156
-513
557
-3243
1481
0
5464511 5470156 345034 339401 97 97 0
-440
-36
-1
-370
709
747
227
-401
20
-11
-117
-127
249
-52
-1
-86
-49
-211
439
-21
-18
-1
187
-473
170
1
1
1
1
1
1
1
1
1
1
1
1
1
1
1
1
1
1
1
1
1
0
5470777 5470945 3676793 3676625 11 11 0
0
5608021 5609883 201138 202996 19 19 0
13
-96
-59
136
1
-21
26
226
1
199
122
-257
-1
661
1
-33
0
5726153 5731635 3690229 3695717 54 54 0
-165
-1
1221
-142
350
-306
-1
-1
9
-289
34
-16
-238
-1
-195
-55
274
93
67
-401
-161
-50
-1
222
-221
207
104
38
0
5726153 5731635 3676800 3682303 71 71 0
125
134
-181
-61
-1
345
540
-143
350
200
-241
-163
34
-16
322
-110
328
93
67
107
-294
-161
-50
-1
-153
-1
-75
-49
173
202
104
38
-306
-1
-1
-1
-1
-1
-1
-1
-1
-1
-1
-1
-1
-1
-1
-1
-1
-1
-1
-1
-1
0
>AG006_Contig09 AG002_Contig11 4595668 4555161
1 49342 33316 82666 179 179 0
-2830
-1
-134
-78
-311
486
-179
347
-10
128
173
-26
296
559
-250
241
-114
80
-283
45
562
-890
-139
-260
-1
-145
-1
1168
-46
-157
10
-1166
111
1
-1071
-1
-1
-1
-1
-7
-2327
-1
-87
183
66
-51
53
257
-651
74
1
110
-154
-178
883
-425
-1
93
212
192
264
-1098
-100
-1
7
45
-334
-3
24
-353
4109
149
1
3880
1482
175
1
1704
-609
-1
253
3494
1
-72
295
1
29
284
-92
142
1
212
15
-866
303
91
-261
-1
-29
199
222
47
277
16
-265
408
1460
1
1
23
-144
6
11
234
841
-465
-1
-750
-1
-1
347
1
-99
-1
-4
-1
-1
-1
-1
-1
-10
-1
-1
343
193
77
327
486
1
-14
-1
-1
-79
-47
-1
-1
-65
203
1
-339
-596
-1
-133
-26
-21
-278
-1
290
-357
0
3349 8995 4424157 4418525 66 66 0
468
1
1
1
1
1
1
1
1
1
1
1
1
1
1
1
1
1
1
1
1
1
-176
-1
348
-270
-1
17
-21
-15
-16
717
291
-94
-62
183
-476
-181
227
-1192
-296
-1
-145
179
0
15621 21238 154080 159707 84 84 0
412
1
107
331
-431
-364
83
-619
-92
22
-176
21
46
1055
-62
305
-31
-1
-1
-1
-1
15
-333
-4
-25
-1
-1
-1
-1
-1
-1
-1
-1
-1
-350
189
366
65
0
15621 21235 146504 140896 68 68 0
412
1
107
-1125
86
1
-427
-1
-189
-113
-1
197
264
1248
359
186
-164
47
510
63
0
15621 21233 3514954 3509346 66 66 0
409
1
110
-1125
-1
-517
298
196
52
-33
-97
84
-97
1107
45
359
35
-315
0
19417 21243 3477606 3479429 16 16 0
-217
109
45
-334
26
906
63
0
37958 39819 4488225 4486373 22 22 0
27
1
-264
-113
399
107
-149
-1
230
1
6
80
39
93
1
46
293
0
49336 67840 82424 100931 8 8 0
-4087
133
-471
1032
-3338
-5294
-2281
0
69697 127356 100930 158606 151 151 0
-608
-45
-2347
-138
90
1
59
-135
58
-7
73
68
152
-1401
1668
1
-277
-352
293
-474
314
-121
116
-266
-1477
-1
-494
222
-186
-1
-155
8
103
-81
-337
117
1
2116
-402
704
1
-23
-55
-1
66
904
33
-10698
-1249
-1
784
1
2625
112
-594
1266
-1102
-7
-78
-1
260
-114
371
-132
-381
-86
115
-19
-47
-1
-277
-16
-2121
-1
-739
-1
367
-225
346
-45
166
206
29
-353
436
771
263
-193
-1
-1
-108
-194
-117
315
1
-82
365
-719
-3426
1601
-316
-832
-759
572
721
-480
282
431
-365
83
-313
115
1
-195
-286
66
135
181
741
-62
197
-139
-1
-1
-1
-1
15
-340
-1
0
73511 75831 167077 164756 128 128 0
-300
274
-809
0
75835 78524 1054949 1052264 10 10 0
-25
563
115
1
-280
549
95
1027
0
75831 78524 3090880 3088191 16 16 0
-29
-1
-1
559
119
1
828
587
295
236
0
79121 81671 162294 159743 133 133 0
-360
-1
1104
-132
220
-199
452
0
81671 82207 18128 17591 5 5 0
-228
0
84172 85354 3698201 3697025 141 141 0
-266
699
1
1
1
-31
-22
28
6
2
62
61
0
85546 86381 4227108 4226268 126 126 0
395
36
-148
63
-16
-25
-14
-43
-24
-68
-6
0
87324 87498 3676799 3676625 6 6 0
0
109651 115631 3509346 3515328 76 76 0
-179
-164
-393
319
53
29
786
-674
100
-81
-99
34
51
-612
-395
-1
365
-716
0
109649 115627 159704 153710 68 68 0
118
-226
205
-188
-353
-1
-1
-1
-1
-1
-1
-1
-1
-1
-1
-20
30
-321
-1
-1
-1
-1
-339
62
66
989
47
-19
-198
-85
200
-113
315
-80
796
-285
0
109649 115257 54562 48948 69 69 0
-181
-164
-393
-372
30
-359
-1
-103
326
773
263
403
-90
-120
310
449
-431
-183
-104
-231
0
122461 127357 146874 141981 48 48 0
453
-484
713
1
-364
86
1
-313
-307
89
-22
-1
-1
376
84
97
999
-109
45
0
124332 127357 3650598 3653624 30 30 0
-19
178
1
-26
-316
-118
282
-217
-348
-1
170
199
916
86
-133
0
127843 1831637 158606 1862514 2868 2868 0
-364
186
433
243
1002
-1109
-1
369
-93
236
-4
-1
-1
226
1
377
-135
300
182
45
-5
123
-65
-1
28
1
15
-536
-1
-1027
-497
82
-380
-68
-51
603
-481
102
4591
173
746
-77
6
-877
-1
-1
-412
576
1062
-725
-406
96
481
-47
125
1
112
14
-1244
1022
1415
3
3741
1
-7
-1771
-92
-1575
-341
3052
2660
103
1537
1
-1029
2173
-675
-125
17
104
-308
-26
23
42
38
323
122
56
133
-70
-1
414
265
-566
-1181
-2895
944
-2952
-20
5
9
3
977
4966
-1313
1781
219
14
15
-718
-134
128
47
202
-85
-1
75
-53
-1
-1
-1
-330
2652
51
1714
1
1
170
-143
-444
29
1
1
1
1
861
-1999
-269
-165
-5653
-2210
-29
2692
1
-4708
-212
-2988
-2150
-69
-83
-1
-1
1912
3650
3808
853
1606
-1177
-5
-1
-1
-1231
-1
-2154
-275
-1275
-63
-29
-445
589
1
1
-11
-424
84
254
3817
-67
148
1
-560
-13
-42
-36
-1
-1
13
7
1
-96
288
1152
-96
-33
-1
-87
-9
110
10
1
1
-285
185
33
121
1
-10
-10
-484
-155
-56
-45
38
1
1
1
72
-205
-1
-47
-10
-1
-1
-1
-124
-1
-47
-249
128
1
-6
-1
-67
-64
96
1
1
-189
-110
4
-104
-6
-1
48
117
81
350
100
1
1
21
41
-43
150
44
1
1
146
71
-161
97
-5
-1
827
651
455
32
18
63
-342
-256
393
273
57
-68
107
1
19
-40
-89
97
411
-165
-1
-1
-1
-22
-1
-1
-301
-1
40
-119
5
295
-71
-98
-206
-26
-1
-30
-3
110
177
1
152
-103
177
1
-406
86
1
52
-164
195
105
-991
119
-58
-1
121
1
193
-376
-79
-1
264
-27
46
80
-291
-516
-82
9
1
1
-61
-1
200
1
600
-242
-27
42
104
1
84
-202
-1
144
134
425
-116
-1
188
1
304
1
71
1008
1
-577
105
1
267
170
1
81
-32
71
-371
-84
5
1
325
25
-269
1194
-173
508
18
1
-29
284
-67
80
-87
-285
-41
356
1
-845
-1
-1
1079
-205
-136
-507
-1
42
1
1
154
-19
301
1
1
-689
56
-318
-1
-1
59
-402
-413
-94
-104
-287
-24
-22
185
514
1
-95
-1
-1
-1
-1
-1
-18
-89
-116
84
693
35
-130
-137
-1
203
71
99
-88
-221
-302
95
258
-69
-47
-119
325
-1032
-232
19
-437
486
1
1
1
402
-16
-89
162
720
304
1
-870
-5
-388
-11
205
191
503
1
748
-78
-154
417
224
565
-231
-523
-93
-1
45
-374
224
370
-547
-1
-161
285
336
1
15
-111
-137
-79
249
-80
-103
-125
-68
62
-239
-6
515
18
-79
-156
111
8
1
-178
-1
-27
312
-102
33
347
-770
-1392
99
-400
-198
-1
-1
-1
-311
379
131
224
1
-560
-45
-806
499
-341
56
17
1
-383
221
1
51
-283
111
1
1
100
-5
54
-43
173
-21
-138
-7
-1
-325
-1
-227
-52
7
-336
-84
-1
11
1
1
153
1
-325
-122
-31
44
1
46
-244
-134
-53
-359
154
1
123
-17
-1
77
128
-71
-1
-1
104
33
1
-18
-1
36
1
1
1
-46
41
-19
-1
-1
-34
-1
24
1
75
38
-85
-1
-1
-1
-42
76
1
-180
-190
-336
-69
-610
-1
-240
299
1
-176
-17
31
-227
-211
-211
-52
-84
-1
55
224
281
-100
-93
225
-133
94
131
-1236
-29
60
-324
-43
-1
-41
-179
-77
-1
-215
-322
164
-4
-121
-25
-1
-98
-122
-32
-108
51
37
-34
-1
-232
-983
-1
-1
-1
-1099
-1614
126
1
-71
-1
-1
70
1
269
-1894
-1
-2526
5380
-475
-1
-2067
-2290
-827
7015
1
1
-55
-916
-872
-4618
1998
-2063
-12
-1
-1
3676
3686
-1714
232
-55
-22
-1
-72
-1
94
2
32
1
-76
-1
-111
-1
2357
-65
-15
-91
-63
36
-140
281
-4295
-1
59
11
-944
-1
-1
-1
-1
-1
-3396
-152
-901
7136
76
1
1
3653
-5448
-1
2307
1
-5464
-19
1048
-3178
-4
-724
-202
5
557
-3275
-7
-1
-1
-1
-1
3353
1
1
1
1
1
-1429
-1
-1
-1
-1
-1
-1
-1
66
-8
-147
-1183
-327
956
9572
93
1
-69
-52
-4
-16
-77
5
-229
-128
488
101
1
1
1
-3987
4433
-214
72
-63
-152
751
-811
3212
30
6452
6
-1774
5484
-80
-1
-18
-38
-111
-1
-1
2840
80
1
1
1
1
234
6123
-3731
1043
-86
-1
61
-706
-780
4783
-421
471
1310
-923
267
-2726
-74
637
1
-3554
-1
-714
6
1
7997
3377
1
1
-1702
-4442
-1
1762
3233
-2735
-1
-1
-1715
-3315
-1
-1
-1
1418
-49
-1
-1
-1
-1
-77
-251
8200
3
1
1
6779
4102
-82
-321
541
-802
-80
-7
118
124
1
269
-1661
2985
4429
8039
1
1474
2300
-130
-1
-4
-1
57
-161
5165
1
731
1
38
-190
41
1
1
2949
1
-570
-1
-1202
-1
-1
-1
600
2189
71
1
31
-31
-1
14
57
-133
-7510
-1
-34
-1
-503
-4726
-1
88
-2343
3126
-8210
-6450
1758
1
1
4
1638
1
4
9
1
115
93
-7
579
-440
-589
348
1
1
-18
-64
190
1
1
-11
-1
-805
-3
-52
-1
-48
-1
-14
-1
-1
1096
84
1
1
1
1
1
-1931
2009
-476
32
1
1
4634
829
29
1
1
1
-5592
258
1217
1
1
-446
1687
-717
610
-258
-1396
733
1
-1729
11
1639
-2423
8254
-493
-1
13
1
1
1
891
-1669
-2127
1978
-2102
5910
7934
-1239
551
86
-43
-617
-180
29
-3061
-1
-123
-401
-52
27
6173
4019
-152
6259
1
1
113
3301
1
1
1
298
-1188
-9771
184
1
1
-898
-1
-1
-1
-1
-2
199
2757
-10
-1
-1
773
-7561
3775
1
1
44
2
1
-767
115
-2625
75
-39
-17
-1
-61
104
-160
108
4
-224
831
-20
-402
49
-81
-26
-178
-41
-9
46
1
431
1
3902
1
-94
5832
7389
1
2702
-114
1447
2719
56
-55
-97
-1
-1
50
-13
-4711
541
1582
1
-3259
-11
-12
-277
-124
-1009
71
-2463
-1
-1
-126
-2921
379
59
1
21
77
-132
-1
-1
-1465
-1615
122
-74
4182
1
1
102
-1622
-1
-1
3861
851
528
1
1
-969
-94
39
-12
31
-248
30
248
1
88
-588
-1
35
-997
-1
-1
-296
-1
-1
14
-119
-174
44
207
1
-39
-190
246
153
-83
-113
-298
-160
43
-181
-91
-1
-182
-1
104
1
1101
-32
-129
-29
395
-641
-74
-235
893
-196
-311
493
-474
-640
-1
-872
136
517
-373
-926
-1
-154
-88
-480
-293
-88
-116
-7
-107
167
24
-197
-43
-1
-93
55
1
172
15
-85
-35
-1
194
168
1
-64
-59
-1
5
70
1
1
28
-28
-1
-48
-32
-1
-72
14
-269
-1
-1
56
42
14
44
-22
3
-65
-1
-1
-32
-18
-2
-1
30
-20
-5
-53
18
-30
-23
-82
57
62
84
-543
6390
-61
-853
18
1
4854
52
-208
-1209
146
1
1
1
434
1
-399
2643
14
-746
-1747
-1
733
1
-3993
-234
832
-88
-319
1693
1
25
-115
-2948
-2660
-1
-1
1103
1
18
-125
-84
153
1
-2698
-1
590
26
1
55
1
401
-22
324
96
-1057
-1
-1
-1
-24
-1
3
1
1
-3674
-87
-1
-1
85
-9
-1
3048
-71
-80
1401
61
-3999
-2500
-1
-72
200
1
1
-33
70
1
1
-669
-1691
-2865
-1007
-1
-1
64
1
1
-3713
-103
46
57
1
120
-81
-41
-1
10
43
1
1
1
32
86
1256
-268
-6844
66
1
1
1
-63
971
-5615
-1
-1
4334
-105
295
464
1
1
66
-1221
40
-2679
610
1
1
-526
61
301
-279
88
26
3958
1780
-2006
766
1
314
-1945
-8252
-1512
188
1
-95
-1
-6
-1
-2289
-4076
-514
-9
23
406
-57
-1323
-1827
-1357
-1262
-3584
1824
-1195
403
1154
1129
1
1069
1
-290
-704
-1
992
-5508
-38
44
-447
-1
-1
91
2837
3
-328
-143
-3069
-611
-3483
-1
-635
-1249
-1452
-11
-626
2175
-336
561
1
51
811
-6454
174
677
-2021
334
-41
-1019
2999
1106
593
-1267
-4508
-1
-208
-2616
-1
812
1
7214
6630
-3595
2182
156
47
-1192
-888
75
-2980
3649
-3983
-322
-1
-281
-1
-1
-1
1037
2237
1
-1208
-1
-3884
-218
2057
-80
-3610
-1745
1555
132
-5439
-162
-1
-1
-1
-1627
278
1
-273
-1
-240
111
650
-6749
838
-149
-7169
-9
36
1
-4775
-565
-1644
-1069
-462
-1767
2429
-1475
95
17
1
1
6054
73
-4204
-2071
-26
105
1
3
-50
8
31
1
1
5429
4693
5205
1
62
1
858
-666
4926
-3738
280
507
114
2211
1956
1
2983
7018
186
1
1
1
-61
-2375
1357
1
3670
-143
-1
2960
2200
1
10
334
1746
4457
-4112
-1
-149
1193
1
-60
19
1
1047
-968
-651
-1996
-3834
-53
-1018
-1331
-71
-1
-1
-10
957
-194
142
90
-983
55
556
1
-1270
148
1
-19
-825
1594
2627
168
1
1
1
1
-3011
-1
-1
-1
-1
-1
-28
4088
-14
-1058
89
-433
-2262
5
1131
1
1
2961
-4376
-1
-1
-1
-1
-1
-1
-1
-1
-1
-1
-1
93
-167
390
-1808
1114
-273
618
-760
644
51
1
1
1
-51
-1
-71
-3
-51
-1
-1
-1
58
929
-1137
-755
-4325
9
1
-1053
-607
-3171
518
1855
2726
1
1
1
1
1
-2953
-1
-1
-1
-1
-1
-1
-1
-1
-1
-1
-1
93
1
1
1
1
-29
-100
-3726
-1
-634
-2329
-1033
525
501
1840
1
-2103
2822
1
126
1
1
1
1
1
262
1
-428
6144
-1799
1178
1
1
-281
-1
-62
260
-181
-1
-1050
-841
-760
-1
3202
1
-786
-99
1085
2088
1
1
103
2077
-1255
24
63
-2044
-846
-1
-1417
-2273
1047
10
-619
20
26
-276
-1
15
1
1
-27
-1059
3478
-381
-1182
-288
-233
198
1980
-862
-2553
-1
-1
-1
-1
-3577
13345
1483
1
-429
269
-2715
-8147
-1
9968
-581
5305
1
-2804
259
1
-1177
865
1
-6
-1
-95
-23
488
1
-175
-5573
-5589
-152
1248
-1821
501
227
2280
-1463
-3024
861
896
-800
733
-7056
1033
5631
1
1
-384
-640
-183
-29
284
-125
46
5
-240
-8392
-1
-122
-1
-641
77
-90
513
1183
723
-55
978
-7
-3878
-2104
-1257
1165
-2609
1408
1
-952
-1
-1500
6823
3604
6253
72
638
1
-518
-850
3022
2324
1
-846
-1
-2375
-1
-1
51
564
1
703
-4140
124
3572
-117
-1
-1
102
71
-108
-379
-124
-12
3448
-5942
291
359
1
1
-128
25
-322
33
-1079
-1
-1
-1
-2335
-641
-32
1628
833
2683
3959
-1712
-501
-227
247
1
1
1
1
75
1011
10
1
-201
105
1
1063
-156
-1
-1
1006
-1505
-1
-1
-1
-98
7
-2679
-4623
-158
-140
289
-1338
-331
29
1
-125
-1
-1
190
-384
1762
-48
1293
-15
33
1
3
-822
278
-20
498
-348
-443
-192
82
1
-262
-48
-1
-38
-1407
-247
-1
-1
-3
919
-1547
-11
-748
-19
-1
-213
36
336
-32
-417
-16
813
-1342
-84
31
-1001
-3036
1426
1690
1
1
1
1
1
1
1
1
1
1
1
1
1
1
1
1
1
1
1
1
1
-7269
-2013
-80
2186
-845
-1457
737
757
1934
-7074
-3317
-815
1433
713
3325
-2387
435
39
5387
614
-6
-67
78
1
-1868
-1
-359
-4999
3
-505
-1
2110
-1730
776
-245
-9
421
1
1
3669
2229
2866
-630
35
-16
-548
-1
-1
-1
-1
-1
-1
5958
-7400
-45
-2452
-1354
2684
1
1
1
1
-6060
5061
27
-42
-1
-1
-106
-1
-1
-1
-1
92
-1014
-3682
-44
-1
-1
-1
-123
175
1
178
-625
-493
1336
46
1
15
-1597
567
-21
34
1
89
1
-51
1088
106
1
1
-95
32
27
1
1
1
-908
1485
1899
1
4
1
-1587
7840
1552
1020
1
-2176
41
1
1
1
1
-283
-48
-21
344
1
-542
-1
-1
-1
-1
-1
-1
-1
-2015
-1
-142
-1
-48
-1
-1
-1
-1
-1
-1
-10
-87
-24
168
-29
32
1
1
1
16
-753
-83
-1
-7
1234
2838
-66
49
737
-3966
-111
-1
-1
-1
-1
-253
-143
125
4
1
1
-183
-1065
-1
-1
-1
126
-63
-30
-11
-537
-409
-67
-178
327
1
1
1
1
1
1
1
1
125
-1056
611
1
-2373
-55
1290
821
213
1
1
1
-1280
-1870
3553
-7533
-1
-1106
3984
-437
-2544
-1
-1
-1
-2690
-21
1766
-2882
-375
-8451
-1
-1
-1
-1
-1
-3624
-1654
3007
-1502
-1
-1
-1
-1
-1
-1
-1
-232
-962
3187
666
1
1
880
-1892
-2561
241
-400
2391
-3938
760
42
2171
1093
1
3471
1
1
473
-969
-188
-8
48
1511
-28
-770
-3189
-2669
-1
-820
-24
-1
-1
-1
-1
-1397
-5586
-1
-1
-1
-1
-1
-1
-1
6093
380
5805
1
2407
-1008
328
-2074
5110
1853
-217
49
1
2823
144
1
-276
-110
104
1
1
1
-932
2131
-5947
1658
-5714
-1258
-1
-1
-1
1719
651
-1031
3493
1
88
-35
-165
-1
-117
249
1
-61
-1
-9
19
3
1
1
1
1
1
87
10
45
329
-135
-1287
-1
2301
4
-3074
72
6816
-4625
-134
-1
-1
-1
-1
-1
-1
0
128981 131532 112908 110354 142 142 0
-202
81
102
-9
143
-13
-1
-901
-1
0
131532 133395 81439 79572 30 30 0
-26
-277
-1
-185
-1
88
1
1
197
-311
302
37
1
150
39
-5
-11
-64
-1
-1
-46
-80
-1
-1
18
1
0
131531 133396 137803 135937 15 15 0
-27
-277
-1
-185
82
1
-515
302
182
45
-5
0
131530 133393 222619 220757 25 25 0
-28
-322
-1
-135
-1
-1
87
1
1
203
49
244
-18
302
227
-5
215
0
133996 136313 107064 104743 130 130 0
-965
-476
82
-227
-153
-68
0
148565 148808 277194 276951 7 7 0
-19
218
0
170382 172246 73128 71270 11 11 0
13
96
240
1
21
42
-72
1089
0
170382 172247 137803 135939 12 12 0
-27
83
-195
-1
68
42
-72
1088
1
0
190008 191867 4479547 4481405 21 21 0
46
15
-737
259
1
-304
-1
-1
-1
13
1
129
-6
-1
336
0
190553 191867 4245175 4243856 23 23 0
-234
-20
-251
-1
39
172
115
-140
-1
-1
57
-41
-1
-139
82
0
291759 296547 3691065 3695864 66 66 0
1004
-39
-210
-95
11
-111
-137
-73
-255
-1
-81
-103
-66
-60
-68
62
1
85
-150
-409
-212
222
44
-182
-1
-445
33
0
291759 296547 344197 339401 55 55 0
48
956
-39
-210
89
1
-262
-73
17
-318
-228
-67
62
25
-211
-66
-1
-86
-49
-211
-212
227
39
-213
-274
-141
0
308639 313429 327299 322508 50 50 0
301
-278
-1
64
139
518
-12
-106
-153
79
22
-1109
87
-10
-356
208
19
87
207
-323
-161
-1
-460
-29
-24
37
1
0
539235 539313 3090798 3090876 0 0 0
0
794216 799864 3690228 3695864 98 98 0
-847
710
-323
-1
-209
-89
-1
-1
15
-119
-129
-46
251
1
-32
-1
-8
-242
128
63
85
69
-82
9
-107
-294
-161
273
-52
-174
-1
-1
30
74
1
543
1
1
1
1
1
1
1
1
1
1
1
1
1
1
1
1
1
1
1
1
0
794217 799864 42316 36670 71 71 0
165
1
-279
-1
-402
38
-105
568
-323
-209
214
-8
-174
44
207
1
32
-7
-73
115
182
1
147
-15
55
-82
9
-107
-36
464
-304
-148
105
1
-24
0
794216 799865 3676799 3682451 67 67 0
126
40
1
95
-181
-61
-1
1054
-323
-1
198
-11
-222
-8
-122
-46
251
1
-39
77
292
63
85
69
-82
9
-400
-161
-204
-1
-75
-40
-1
-182
30
74
1
0
1486753 1486883 1543565 1543434 1 1 0
-7
0
1497551 1498614 4229359 4228297 109 109 0
-159
35
-26
-61
157
274
261
0
1503779 1505630 3644230 3642377 15 15 0
-13
-14
-264
-182
307
305
293
126
-46
-196
0
1503779 1505630 3610368 3612223 16 16 0
-13
-14
-1
-264
-415
200
136
331
-458
-11
0
1512555 1512712 2183975 2183820 7 7 0
145
6
0
1512572 1512703 1517725 1517595 1 1 0
125
0
1599007 1599141 2183957 2183825 2 2 0
126
1
0
1640253 1640465 3347438 3347232 26 26 0
31
-4
69
-5
53
21
1
1
1
1
5
-16
0
1831743 3017222 1862514 3048125 1457 1457 0
-503
75
1
1
1
-1707
240
1248
103
-6
-447
-5425
-1
-1
-1
1973
1
376
1
1
1
1
-544
308
169
-76
-143
325
-230
857
1
-1569
-1
-416
-4
-11
-70
1227
1
627
-314
1683
1
1
15
-962
-34
-25
-1
3137
2423
-180
669
2439
-604
-1
768
1
1
-2584
357
1
-990
-75
-1
-1
-1
-1
-13
-1
-1
52
-151
1838
1047
986
1681
1
110
1
1
-614
3036
-1624
1409
-5751
644
1
-1445
50
1
884
-359
-1
-1
-1
1938
3
721
1193
2270
2370
742
1
3072
1
-175
6863
-1342
-598
-373
-38
-6409
-1
-1
-15
-3698
-411
-133
108
128
1
5
-56
-1
-1
-1
11
1299
1
1
154
576
1
1130
1334
1
134
1433
-108
-13242
643
-36
30
1
1
101
-501
-177
-28
1175
-60
-1
-1
-1
-1
-1059
167
1
7
-845
-223
31
35
7040
-7896
-6986
392
1
-7275
-1
-1
-1
-2355
33
1080
-617
-1
-1
-1
-1
-1
40
-332
-1
401
113
-51
-1
-533
-1085
-1749
-242
-3
-1108
-1564
384
-454
-1
421
1
122
1
1
-396
-1
-817
-1
-317
-1
-19
-603
-1
-99
-233
-1
-1
141
1
1658
1
1
-4
-1
-861
-14426
-1
-1
3332
-4652
-2499
2253
398
8
3008
-3266
634
59
-2064
-7270
-4233
-1
179
44
-425
-1917
-17
-1056
-203
-497
-832
4282
-4855
-481
17
-215
36
173
31
-165
78
1
1
64
1
-47
-820
-847
-1
-1
-975
-968
-2197
1406
1
1
1
45
868
1
1
-1194
-21
-1
-138
-1
-712
-1
-1
-1
-1
-1
-1
-1
226
1454
1
1
1
1
1
-562
-1
-1
1630
-2475
-942
1006
-2299
241
-3293
606
-2252
105
138
1
-41
1463
-1432
-1332
1327
1
-1056
-771
-1
-1
-1
-1
-8651
6693
1951
-191
-12
-37
7
151
-2557
2136
1
131
40
1
-3752
-2005
194
-643
-1
6266
19
1
157
2507
1
-3751
422
-6579
-1
1591
-56
-1994
-1169
348
4485
-1717
-970
-163
-1
-5094
-36
73
30
-892
-2243
8044
1
39
731
-2404
11
846
1
-3254
1212
3039
1
2386
-439
-1
-1
-1
-1163
33
934
-1701
-5
63
-95
605
-31
-48
32
-169
-7800
-870
236
-280
120
38
3471
-183
-1
-821
-1
-17
-1
-406
-84
-589
-1
-765
-1
-9984
512
-28
6270
-138
-10250
-1
-1
-1
-1
-1
-1
475
835
1
-687
-1344
-1
2013
1
-1390
-2015
-1
67
1
1
127
5640
-24
-1
1183
4851
-4177
-343
-4763
-1
-1
-1
20
-2917
-1
-1
-1
-1
-1
-1
-1
-1
-1
-1
-1
-1
-1
-1
-1
-1
-1
141
2664
524
3067
-1587
3804
1
-1041
-2443
-3000
-1023
-5
-10
170
1
1
-568
665
979
-217
-1
1483
442
1
-1851
1612
-79
12
85
83
1
-187
296
-5202
381
1416
1
702
5061
1
-72
-1
-24
843
1
11
72
1
4708
67
-192
-148
-1
-1
-1
-1
-1
-1
-1
1388
1
1
-692
142
1
23
2254
-1540
-1
-4281
-11
884
3180
-2091
-2915
-1
864
4
-11
-269
-4499
-1765
-91
-2837
-1
-1
-1
-1
-1
-1
-1
-151
-63
-1
184
1
-42
-1
216
-133
-44
-1278
-1
360
1
5253
-1238
2369
-2956
-9408
-692
-4989
315
-109
-6218
3824
1
-2727
-1
43
142
-31
1845
1
-2504
226
1
1
-457
-1
4385
1
156
83
-1023
-18
-83
-1
-742
10
-2214
7333
3
464
-3888
-1
-818
39
4919
1
1
2764
989
1
1
1
1
1
1
1
1132
1
1
1
1
54
17
5280
1
-2543
-4143
-1
-1
-1
-5533
2054
1
-439
-3738
-65
5124
-74
6447
-1465
1435
-1945
7820
-3289
-2686
-1299
229
136
43
-260
-27
115
19
-46
-1
277
1113
1
-4284
-381
1002
248
1
1546
-222
-703
95
1177
1
1
1
1
1
1
11
1
1
388
-1271
138
1
1
1
1
1
-544
-133
-8
-3832
-1658
-1
40
1
1
2947
1
3739
4326
1
1395
-1364
3250
-1472
-1
678
-1030
-808
6089
1
-4459
-161
121
-176
252
1
18102
-8
806
3970
68
1
1
645
1
-225
-69
6
-3727
-2125
-1181
-1615
-88
1707
-1154
4
1
1
-110
-1
-209
-1
109
218
1509
1
-436
-29
21
-862
-1
-1
-1087
-316
-1
-1
3184
-1057
-1
-1
-442
-1
-213
42
1
1043
1
1
-1811
359
-342
-3223
527
1
-1348
293
1
-1727
10
-3168
-3239
-48
-1
-94
703
-1140
-418
-194
-93
-19
-16
-119
-930
-871
1565
398
1
1
-55
-3841
2505
1
1
1
1127
-229
-821
-4875
-129
-478
433
-423
-830
-2065
-16112
-4191
2464
1
1
-169
-1259
-474
-3333
-1
-670
-1
-1
-44
-1
-1
-1
-1
-1
-1
69
1
1063
3089
-712
-3978
-68
17
-432
-166
91
624
13
-6156
-1
796
-587
-1
-1
-1
-1
-1
-159
-47
-1
-1
440
182
-133
296
-37
69
22
-63
-96
-1
-1
-46
57
4153
1
1
1290
18
1
-2230
-91
5
22
26
-188
-41
-3
-1
-1
-1
6869
-1359
-56
-1
397
86
1
1813
1483
1
-21
-1
-1
-47
-45
6
44
2862
-959
512
1
-1191
-212
-1
-1
25
1
1815
-6815
-399
-1
-1
-61
300
-5753
-444
-941
-3732
633
1714
43
1
1
-725
-109
-5460
-1
-1
-1
-752
-3121
-5193
-69
-1
-1
-1
-75
-1
-1
-1
-1
33
1
122
-1148
-887
4854
14
2035
-353
350
-1460
-245
2041
-2275
-1
-120
1171
1
3430
-1026
-1
-1
-1
-1
-1
4399
95
632
-3509
-1
5157
2400
265
1
1203
3
-452
-4767
-816
5649
7275
-152
1197
2649
1731
-4159
-833
-363
3680
-3573
2131
-6159
-3801
-1
-1
1639
1
710
1
1
-1327
-1
-1306
-1941
-554
-1
11987
1
1
2776
-32
-1975
-1
-1
5368
1
2160
1537
-4922
-8955
-8053
-1
-1970
-2781
-283
-169
-1
-1
1648
-21
-124
-161
-1
-1
-1
-68
-1581
-15
-3189
-3243
5054
-107
232
265
1
1
1
-2414
-947
1275
187
528
1
1623
-2396
-1971
-35
1392
1
1498
12
-49
-1
-1
-1
-1
-1
-1
-1
136
-81
-171
-77
-2233
-1
-9
-3247
6562
-316
2862
214
1
33
1
1
1
1
319
-3087
-119
-1
-1
4261
608
1551
35
-70
-38
-1037
-6507
-6451
-3048
-360
-3141
60
1
-3817
1151
-1371
-53
-5623
-69
-163
-673
-1
-1
-1
-1
-1
-441
952
3723
-690
108
-208
-294
-343
-1141
1161
55
147
-256
-34
-1
-1
-116
43
1
1
-1213
-95
37
176
-53
-1
-2861
-2163
-49
-80
1246
3
-586
-6
360
2490
1039
1
-32
-1
-1
-1
-1
-1
-1
638
793
841
1
1
1
207
-38
114
-4317
-1553
-1393
79
1067
1
246
-1710
-1
-29
-1
-1
1882
-2285
1692
-725
736
6
108
-596
146
1274
1
888
-182
-95
-233
31
-493
-22
15
529
207
-428
125
1
82
1
1
-129
-1105
-12
171
16
-80
-55
-88
124
1
242
-40
-227
-15
-1
-142
-37
139
-197
-4
-11
-56
-3
-148
0
2475481 2477341 4488225 4486371 18 18 0
27
1
-264
-416
202
179
207
-53
27
114
19
1
0
2661798 2663654 79574 81442 30 30 0
-44
-1
-1
-79
-47
-1
-1
-65
58
146
1
351
-120
-19
289
-41
29
-88
-1
-40
-94
-1
-46
-1
0
2905316 2905405 3347691 3347602 1 1 0
0
3011700 3013560 4248892 4250758 7 7 0
-819
-243
-22
-333
-1
-1
0
3017247 3019113 3044461 3042596 28 28 0
81
-103
273
-48
42
-333
-35
-179
192
-42
-28
-11
48
1
59
-88
93
1
175
0
3017253 3019107 3524360 3526215 30 30 0
-25
-21
29
-105
-55
18
201
-48
42
-222
-112
-213
192
-69
-11
52
1
1
54
-25
19
317
-12
0
3017221 3019113 3048157 3046265 30 30 0
-57
49
-105
-55
219
-48
42
-222
-1
-112
170
-43
192
-79
48
1
59
-35
146
1
1
-194
0
3019112 3495323 3048156 3524361 705 705 0
-93
377
-496
-343
-342
-2320
-1
-1
-1
-1
-1
-1
-1
-1
-1
-1
-1
-1
-1
-1
-1
-1
-1
-1
-1
-1
-1
-1
-1
-1
-1
-1
-2009
-1315
1575
7040
16
-51
44
1
1
-4939
-361
96
-2706
-74
-1367
3881
-686
-85
-661
-373
-10
-91
74
1
-269
-1
-2030
674
3622
-1673
-89
392
-110
-88
-1
216
587
547
396
-495
53
-11
-1
-3301
-1854
3424
1
1
970
-168
-37
-1
628
1
7887
-551
6574
49
1
227
1
-1848
-1
473
6
212
138
69
-1643
3745
1
1
-70
-4344
-15
-10
-3589
-8
5409
306
1
1
1
1
1
-1849
-69
-2477
-41
-23
2304
-10347
-377
-2244
-317
2584
-455
-1
-620
3852
1
1
-663
-207
-88
-70
1451
-1631
-6263
2347
-4974
150
-4190
1367
31
1
-2525
561
-11
-1
-1
-50
-3319
768
69
-1873
-1
-50
-1345
-34
1248
895
3971
-2516
-231
1916
-2885
1468
1
1
-528
-9496
-1
-1
-1
-1
-1
-421
-1
-1
-33
-56
42
-189
-1
-23
549
-1035
-1
-1
-1502
-2242
4337
-990
-80
123
1
31
407
1
1
1
1
1
-3498
782
1
420
-5758
-3683
-1575
2869
1117
521
-380
1089
1
1
1
1
78
-9243
-1108
-61
-1096
-1
-32
-1
15
1
1
1
1
1
1
1
1
1
-26
-1
-349
1455
1
1
1
-28
-95
-1
-1
-1
-4806
-495
591
-1348
-71
-1
121
14
1
153
-1238
-1
-20
3133
-7517
830
2429
-950
-1
-1
-1
-1
-1
-1
-1
177
-86
-3
-326
-1
-1
6882
1
1
1
1
1
-2744
-47
-355
1391
1
-575
-848
1983
1078
-4907
-1
-1143
2794
-12
12
8
-9
-1
-4406
-1
-6
-1760
-38
-1
19
-4148
-648
-8
91
52
1
1
1
-229
70
896
5369
538
7759
-1165
-122
8
1
1
1
1
-56
-1
-126
23
1
1
6
69
4010
88
-1681
-40
2968
1
-742
125
669
1
73
1
1
-55
-1322
337
1
-488
3241
644
-2810
2384
2983
-6216
-738
-1
208
-221
1533
3
1
-591
-1
-1090
-1073
-386
-79
463
870
-68
-1
-1
-45
27
-267
310
1
-113
-1
30
-217
-350
116
-1902
5
1
1
1
10
1
12
-185
2471
-150
-446
-801
-2829
-51
-1
-1
281
1
-38
27
1
1
-272
491
1
48
160
149
1
265
-34
-2632
-224
-1
-14
818
1
2932
1
1
1
1
1
1
1
1
-689
80
1
-2043
156
335
1
194
1
1
-51
-1
-1
31
1
-21
-1
94
82
1
-1212
72
-82
-1
-125
9
1
598
-674
1623
1
1
1
2967
351
1
10
-2683
-1
77
1
1
-650
1752
1
1
1
1
1
1
1
1
1
1
1
1
1
1
1
1
1
1
1
1
1
1
1
-1001
413
-1875
1602
1
833
3
-54
-1
-1
1532
1
1
1
-3718
-1250
997
504
1
1
2020
-2276
-879
78
171
-726
811
-1403
-376
2914
761
1
-7158
-1
2517
1
1
466
-722
-1
184
1
-126
-1
-1
-1
-252
-637
935
-1993
-2588
-22
-1690
1275
-6740
-1627
461
1
-232
166
-25
18
577
7170
7
-696
554
813
-1076
-1
-141
-1662
-63
-1032
1638
-609
-17
-205
3500
2338
1
-119
942
659
1
1
1409
-5586
-87
-1
-278
-506
541
1
-648
-354
-180
-96
34
51
-189
-1
3
1
1
24
-87
20
1
1
-269
-332
-89
-1
-334
3528
811
-2389
-89
90
1530
-802
0
3059110 3061799 109756 107064 17 17 0
-267
-87
-1
-233
475
-290
-1245
53
8
0
3059110 3061795 3898161 3895474 11 11 0
152
-114
-11
-78
-1
1750
-491
53
0
3318135 3318341 1671299 1671087 26 26 0
7
-17
-1
-1
-1
-1
-4
-23
53
-5
69
-4
0
3448569 3450394 52741 54570 21 21 0
-217
-103
-1
362
1
-26
-206
-192
18
-515
0
3448569 3450383 3652896 3654706 14 14 0
-217
-153
118
86
105
1
-235
166
42
5
0
3480313 3482466 4239264 4241423 21 21 0
-179
-90
-1
-278
-506
-1
53
-380
0
3480313 3485915 54560 48948 76 76 0
-179
-90
-1
-278
-506
-1
-53
-1
-387
-1
103
-647
714
-189
-1
3
1
1
24
-85
22
1
1
82
-91
-97
-753
-457
-183
-335
0
3480313 3486264 4548752 4554705 137 137 0
116
-63
-90
-1
-278
-506
-1
-433
-1
109
279
23
189
-156
-365
-52
62
186
11
202
-27
-1
3
1
1
24
-85
22
1
1
1
-201
-68
-332
-1
-85
0
3495304 3651967 3526214 3682895 282 282 0
-237
-305
-1
-1
-1
350
391
-3043
-2295
-7421
-1
1616
540
1128
1
-88
-33
-189
64
989
3496
-16
-1
-1
703
6843
1
1
1
-70
-442
-621
-2432
-1
-486
106
52
5
506
-166
66
-1103
-1
-1
-1
13823
1
1
-49
48
3566
1
1
-6093
-4
-22
-1
-80
-1192
-1206
1747
96
-17
-1428
260
-34
2042
-1777
4548
-481
-1
-1
-1207
-85
-7
-12
-580
-165
-1
-1
541
3849
1542
1
-362
5
834
-694
-1
-260
-415
70
18
252
699
2423
59
1
1
-628
-1
-5252
48
988
120
-176
-159
-151
-610
-166
25
187
1
-2266
-2030
-1667
-961
-3287
-3332
-1
44
40
1
-383
-81
244
-56
176
15
-86
-153
4112
42
328
-11
-82
-200
133
39
-32
566
-302
-182
264
-685
817
312
-423
-488
-1
36
245
425
1
1
1
1
1
1
-108
-360
-1
89
36
1855
-548
175
1
-26
-316
-118
-1
193
110
236
-309
-1
-15
155
199
645
-108
-1
-45
118
86
105
1
-29
417
935
-1759
22
-1403
3972
1
-195
-190
622
-9074
-11
624
-508
-3112
-1
-304
181
-378
-1
-379
-1203
82
-149
-122
17
-507
53
-128
-61
85
93
173
-455
-51
-100
-53
-1
-75
-49
173
32
541
1
-755
56
-200
0
3566694 3567177 3605968 3605485 0 0 0
0
3566952 3567177 140897 140670 4 4 0
-38
-83
0
3574558 3575041 3598095 3597612 0 0 0
0
3579445 3581300 1534632 1536490 12 12 0
-27
-767
-113
-101
36
-367
336
0
3579445 3581300 135940 137803 12 12 0
-27
-1
-883
-463
-39
-94
-1
-46
-1
196
0
3579445 3581300 164151 162293 19 19 0
13
-45
-1
65
-1287
-94
-1
-1
-1
-1
9
314
16
0
3590396 3591502 178666 177560 6 6 0
187
-456
319
-99
0
3591503 3592703 3478222 3479422 16 16 0
-90
-205
723
63
0
3621633 3623788 4241423 4239265 13 13 0
-668
-1
-1
353
1
29
-371
-25
-532
0
3631836 3632118 4225754 4225469 39 39 0
-77
-20
-32
-51
6
0
3645704 3645877 118732 118558 7 7 0
-116
0
3645704 3645871 103748 103580 17 17 0
-116
0
3645878 3651523 4418526 4424156 60 60 0
-883
-1201
82
-270
17
74
-322
164
-128
-58
-1
88
93
-67
401
-161
-150
-165
-11
-37
-1
-616
93
1
78
1
1
1
1
1
1
1
1
1
1
1
1
1
1
1
1
1
1
1
1
0
3645877 3651523 3690228 3695864 77 77 0
-166
-1
-95
181
-405
-38
-1193
-11
-88
-1
17
-248
17
-316
-1
-84
-107
-186
-58
85
93
-631
-48
-100
122
-221
37
539
1
78
1
1
1
1
1
1
1
1
1
1
1
1
1
1
1
1
1
1
1
1
0
3645877 3651524 825015 830672 57 57 0
440
-405
-1
-709
-323
-200
92
-9
-1
-1
14
264
74
-322
-110
-1
55
-128
-1
-61
178
-67
-562
-150
-76
-100
-169
7
569
1
0
3651724 3657885 3689986 3696164 44 44 0
30
1
-178
-201
-1
-312
-45
-323
-38
-1058
-135
-11
-76
-1
-12
-1
-1
15
-574
-1
-1
-196
-55
190
81
169
1
-101
-140
-154
434
53
-354
-298
-661
0
3651967 3657586 3676799 3682450 70 70 0
126
134
-181
-37
-24
-1
-22
-360
-1058
-145
-76
-1
-153
-449
81
-114
244
81
169
1
-240
-154
-365
-1
-75
218
7
-178
-298
-169
-1
-1
-1
-1
-1
-1
-1
-1
-1
-1
-1
-1
-1
-1
-1
-1
-1
-1
-1
-1
0
3657586 3657886 113144 113444 0 0 0
0
3657586 3658514 3696793 3695864 1 1 0
-12
0
3658214 3667648 3696493 3705922 47 47 0
382
19
-135
-62
65
1
1
-32
53
1764
1
-47
16
1
1
45
22
-61
25
832
3
1
1
182
-905
115
307
-172
103
-874
304
-101
-49
-1
104
-121
-129
-465
-22
-1697
-166
-1
-1
0
3658745 3659925 116590 115407 134 134 0
5
-58
-65
-12
-81
0
3673622 4216572 3705907 4248935 904 904 0
551
1
1176
-13
-1
-1
34
-9967
-1
-4727
-58
-1
-34
-1
-1
-173
-1
-2530
1833
-416
-736
-1
-1
-5290
-28
-1
-1
-1
-1
-1
1025
1
2969
-1413
7772
1
1
1
1
1
1
1
1
1
1
1
1
1
1
1
1
1
1
1
1
1438
1
-214
-50
280
-13
20
-4772
-526
-4508
-1
-40
1655
-697
-1
1436
-652
-1634
25
1
1
-3129
79
1
1
3193
-1261
-12
-51
119
1
1
-593
48
-13
3256
898
1
-4010
1871
-2559
-2189
-12
-2874
-724
-1
-19
-19
31
1115
1672
1230
-1666
-1
-1
32
-12
5
139
1
1
-521
1502
-100
-1
-1
53
216
1
-112
-1
-53
-1
246
1
-53
27
-1216
-2086
1503
-282
-580
-288
136
81
581
-3771
640
280
1
1
7
13929
1480
240
-1259
-90
-1
-1326
-669
-457
1961
4777
1
32
-1104
2026
1
1
1
1
1
1
1
1
-5613
-1
-1076
109
1
-8
-2439
-62
703
-98
-702
-3450
-2950
-406
-10
150
613
184
-250
64
1
22
-43
-1064
-266
-153
25
1
1
1
1
1
1
1
1
1
1
1
1
1
1
-3880
-41
64
1
-4401
-2254
-225
1102
-74
162
1
-626
1365
1
7
1
-189
-415
-555
-1
-464
-167
-1014
-1
-148
-1
-43
-5
-1
-57
-24
-23
-11
-44
141
1790
1066
-46
-1
-1
-1
-1
-2207
716
-89
106
1
-1857
-2886
617
-1203
-3928
495
-943
-882
-7
639
1
3076
76
-240
-4615
1472
1
-1313
2697
-70
-1
-66
-104
-1
-1
-140
-1
6213
-1922
4585
-2842
2181
-83
591
1
1
1
31
1
597
29
1
-2987
2583
-45
-607
55
-14
-1
-79
-1
169
114
1
-306
61
4
-132
-16
-123
-215
-16
-94
-140
41
-3271
5194
-147
-24
1226
5
1
-5808
-6262
1006
270
3738
-792
-829
-699
-1
-1
-1
-1
158
1
5433
-6
153
-1821
-5403
-6447
-4696
-1101
3520
-1644
-1
-760
-1114
3166
-717
-869
4412
-2972
-1
-1
-1
-1861
-1298
-17
-663
-283
3823
456
-35
-37
217
-132
40
-91
-1
-11
-60
-133
145
1
1
1
1
1
2
-435
-367
-1
-1
-1439
-2105
7
-4808
310
-33
-1
1766
1357
50
-177
-1335
-1875
-23
4867
-69
-30
-364
-41
-1
-1
-1
-1
-689
-1
-352
-3
-1
-1
-456
-1
-1
-1
-1
-643
6911
1
-62
-1
-1
2189
1
2701
542
-3369
76
8261
-27
105
-238
-2192
49
1
1
506
1
-1265
-1330
595
-9
77
1
1
1
40
63
27
-12
-25
1954
37
2707
1200
-334
-1
-1
-1
-1
-1
-1
-1
-687
-1584
22
-3218
-1
-24
-284
-1
-1
-1
-1
-1
-384
238
1149
1
1
1
1
118
-145
-3919
844
1
1
1
1
-57
-739
-1
-181
-29
-53
72
-77
-204
-1
1611
1
-342
-217
-1
2479
2200
-149
107
1
-669
-4656
-6076
1213
1
1
1
624
1
1174
-1420
-2912
-5132
-1
-1
-1
341
-1439
-1877
-447
1096
37
-151
-1
-1
-1
-1
-1
563
2060
-491
39
-430
206
1
-1769
195
1
1731
1571
1
65
-310
-11
56
1
1
-1997
-952
-1032
3683
-3951
-1
1159
-417
-49
811
1
1
1
-787
-399
-71
-175
486
-12
1034
-194
-1
-206
-882
23
1
699
261
-2556
-1689
-1
-2146
-20
-3000
-1
-3356
235
-1563
121
-2066
-1
3262
9
1
1
2392
-2317
-385
-54
599
1
1
1
1
1
583
-12066
-1628
-2342
-1544
-95
590
956
-220
7860
1
1776
-1843
-3221
-1366
1588
-169
48
1
1
-276
-168
-59
16
-315
-43
-9
-1
-29
11
-63
-1
152
357
1
-39
-355
843
380
188
1
1
-272
-9
-57
5
1
-317
-112
-374
-1
-1
-36
85
-26
-374
-80
-1
183
69
77
-178
128
-150
37
1
-110
-1
312
-86
-1
-1
47
-79
-67
-53
222
-161
205
276
45
-18
-1
-14
73
-12
81
315
109
-119
-1
-1
166
79
16
-203
36
1
148
-217
106
336
-283
-79
-57
-290
-1
-1
41
-475
-67
-365
-908
-76
15
-50
-17
-1
-73
-110
17
-3
-1
-1
-89
-71
-305
1353
-108
-38
-1
380
26
-353
-7
-102
-879
408
16
-60
208
1459
1
-78
-141
-1
43
12
-46
-1
-1
-10
11
42
1
159
35
169
-43
-1
-272
705
93
-64
-1
-120
-279
106
1
392
896
1
1
0
3863189 3865873 3090876 3088191 9 9 0
-25
-1
-65
495
398
1135
-301
0
3863189 3865876 1054949 1052261 14 14 0
-89
495
1041
-787
-7
0
3925766 3926243 29159 29637 1 1 0
-258
0
4043887 4044170 4076489 4076212 31 31 0
144
1
15
1
1
55
0
4043884 4044170 1132262 1131979 7 7 0
25
-13
89
1
1
-21
72
0
4193129 4193416 3663036 3662754 43 43 0
-22
42
1
1
-39
5
47
32
25
0
4193342 4194764 4238496 4237065 182 182 0
-132
-170
-5
-161
-1
-1
3
31
-156
-4
-27
-63
15
-63
-16
-188
322
1
-41
0
4193691 4194686 4425479 4424481 144 144 0
26
-95
-89
-191
14
-75
-192
0
4197019 4197553 112908 113443 2 2 0
-133
0
4197019 4203020 3682654 3688640 95 95 0
-133
73
-23
338
39
-25
-27
-13
44
1
1
1
1
1
1
1
1
1
1
1
1
1
1
1
21
-19
-282
72
-21
-1
-1
331
-530
39
1
-164
338
52
-145
-57
-168
-1
-1
51
95
270
43
229
49
103
-12
-1
-65
126
-218
-1
-19
80
379
188
-498
24
336
0
4200176 4204647 4413509 4417982 42 42 0
89
448
-352
-1
-1
272
-183
177
-219
185
322
597
-22
-99
-1
-154
213
-431
-45
179
1
-89
0
4206894 4208712 3479424 3477606 15 15 0
121
63
405
-108
-38
-1
6
-375
26
-359
0
4206900 4209055 3654706 3652553 15 15 0
178
405
130
-15
-1
6
-375
26
105
88
-117
-50
0
4211489 4212808 3642377 3643687 20 20 0
13
14
-83
263
39
1
1
33
125
204
-178
111
21
0
4211489 4212808 2694495 2693181 20 20 0
253
-97
-1
-1
-1
20
42
1
1
102
24
32
204
-314
166
0
4211489 4212808 3939571 3938256 23 23 0
304
-46
-1
20
42
1
1
38
-34
-1
87
1
-12
-19
7
167
-182
136
0
4211488 4212808 4481406 4480090 22 22 0
14
14
277
-46
-1
20
42
1
73
-14
-1
-1
-1
73
234
1
0
4218340 4452637 4250708 4485039 396 396 0
7
1
-10163
-552
24
1732
345
-267
-1
1289
-7
-1
-1023
58
1
2117
84
-36
-118
-1
-1
-1
-1
-74
-1387
-1
-1
-624
-2180
-1103
-1
-1608
-190
-627
-1613
-332
-1
99
-643
-1
-1
-2272
-93
-1
169
2028
-1282
-566
2406
-1643
29
-1272
650
1
2340
-117
31
8
-89
-1
-61
-1
90
1
-7
-291
50
64
-435
-1
-2637
4050
875
57
-169
-3918
-2276
-1111
3018
11
1
1
-1564
456
-961
3441
-739
-1
-1
-134
2012
1408
1
-99
8
2840
1
-2811
2085
-2625
-4553
5438
1228
1
494
-443
65
-233
69
1
1
1498
-43
-335
-1
-1
39
1
1
62
300
1
1
1
1
1
5165
-1037
-1935
1241
1
-365
-1963
673
-223
88
30
-1093
-1
-3621
-47
6341
4453
9224
-1117
-1
-1
-2825
132
-1072
3163
1
1
-48
-3660
-50
3895
1
-1202
35
50
1842
-138
33
-108
-38
-37
-154
949
1684
3317
168
-61
-159
-143
-128
-1
-158
-1
-71
-161
-1
-974
78
-174
-1
-1
-159
106
-190
123
-70
-203
185
327
117
-66
410
-121
-1
-154
867
1
-89
415
1
-65
54
1
18
-34
317
28
284
151
-27
405
1232
-10
-214
-137
848
-267
36
-728
-1
-8
-8
-37
-1
-137
306
-174
-344
830
-308
31
45
-296
271
70
136
74
770
-157
15
1
-364
95
1
1
-1693
78
1
1
1
1
1
-747
98
592
1
642
-281
-2312
-7
-3500
469
13
-316
989
225
-168
-4104
1114
324
11
-862
-10819
6192
-1860
158
-438
1442
1
-801
-1159
-669
-363
-238
-28
-296
-62
-895
-710
59
-21
27
-1485
-86
-136
-817
-86
-62
-1
3140
1
119
-1045
378
-112
-1
-1
-1
-25
-11
-379
370
132
-456
-1
-1
-1
10
-72
53
9
323
1
16
-605
-91
-204
-209
-1
353
-114
-136
-13
-1
348
-102
-45
93
-452
-1
0
4381123 4385592 4232527 4237001 57 57 0
-12
-78
127
272
-66
-1
-14
-84
65
17
422
-120
-1
-1
166
25
-272
36
1
148
-217
106
122
-66
149
-362
-57
-290
-1
-1
471
-112
-365
0
4386141 4391764 3690229 3695864 55 55 0
-165
-1
250
-1673
-89
-1
-1
15
-111
-137
-90
-238
-1
-195
-55
190
81
163
-107
36
-259
-212
222
-44
-1
-181
-1
31
274
-517
0
4386141 4391764 825016 830671 73 73 0
259
155
-431
39
-672
-323
-303
-1
-1
11
-111
-657
-1
-182
63
-351
36
-259
-387
-98
-1
-1
-175
304
-343
-1
-1
-1
-1
-1
-1
-1
-1
-1
-1
-1
-1
-1
-1
-1
-1
-1
-1
-1
-1
-175
0
4386976 4391765 322508 327300 46 46 0
10
-550
-1
-161
323
314
-109
-137
-90
238
-194
-595
36
373
18
-79
-153
-293
-2
305
38
0
4431192 4431715 289203 288682 91 91 0
93
-4
-128
5
124
-48
45
1
1
-3
0
4433207 4433305 4228575 4228673 2 2 0
0
4447155 4449013 220757 222618 20 20 0
-13
-392
391
243
-17
-1
29
202
-86
-1
-1
-129
329
0
4447695 4449014 4245175 4243855 21 21 0
365
-141
-1
-9
-1
29
172
-188
125
-41
-1
-139
82
1
1
0
4449664 4451166 3044455 3042950 11 11 0
-441
319
-147
-136
-13
-1
-262
169
11
0
4449664 4451520 4250758 4248892 23 23 0
-25
-208
-205
-1
-1
-1
-475
-132
-1
-13
-1
-231
200
11
-9
137
0
4452635 4454492 21160 19301 19 19 0
781
1
127
1
-141
-325
-90
-1
-1
25
-17
104
-206
-17
0
4452636 4455608 4482057 4485039 16 16 0
-444
-319
33
114
-180
-414
-4
-47
-264
-17
-165
-98
-1
-794
0
4452636 4454486 3524360 3526215 15 15 0
-46
206
-511
147
1
-179
-555
-1
-1
-172
-17
0
4455607 4457467 3044455 3042596 14 14 0
232
529
147
1
-137
-43
192
1
-42
-23
32
-37
-96
0
4457458 4505950 4485029 4533516 80 80 0
-9
1351
-11
322
215
1
204
-30
-1
12
1
2
-337
-300
-119
260
1418
455
-3340
10191
259
-251
-2734
-2264
-7
-2960
-1
-1
-65
121
9
-1036
1193
1
-2899
458
1820
332
-1380
505
1
402
326
-853
-99
36
9
217
17
24
-280
-432
-207
-4983
-1
1378
16
-193
-399
-75
159
-155
81
100
-72
24
289
-123
17
27
-225
0
4458801 4460656 3642377 3644230 23 23 0
13
-96
-195
46
420
-30
-1
12
1
2
-135
111
20
1
-303
-68
0
4458801 4460656 222618 220757 29 29 0
-27
-322
-1
-1
-1
-100
-33
-1
-1
87
203
33
3
-143
111
-391
0
4458794 4460656 1536496 1534632 18 18 0
7
-27
-420
356
3
-45
-99
-111
-392
114
0
4493118 4496273 140896 144043 35 35 0
118
784
206
88
1
-294
109
326
1035
177
0
4504087 4508220 4535787 4531654 21 21 0
-89
-238
-154
-253
24
289
-109
31
1
12
14
-225
-1269
-236
-28
93
413
337
1
-158
0
4506358 4527487 4533924 4555043 80 80 0
-431
246
-30
80
-517
3755
-197
-2874
544
3103
1
499
-347
-1
-1
-1
-1
-26
-44
9
1164
-57
460
75
1
1
-295
-195
-64
-162
-1
-350
58
1
-153
237
1
1
1
1
-350
-1
-7
380
211
-521
-52
37
26
186
11
202
31
111
20
172
1
1
-30
183
-221
-1
87
122
215
-287
1369
27
0
4521180 4525038 3704711 3700850 58 58 0
-116
-1
-67
-158
-1
-353
59
1
-153
-206
29
1
1
-62
-294
-7
-403
-106
873
-101
175
303
1
1
212
0
4524332 4527157 144043 146863 64 64 0
304
1
213
216
86
127
-502
0
4521186 4525300 3654706 3650598 78 78 0
-110
-1
-224
-1
375
22
14
1
-153
-206
29
1
1
1
1
105
84
-121
-50
-403
345
199
-154
-14
-1
-168
376
111
198
208
-222
-1
30
1
50
1
0
4521185 4527157 3509346 3515313 130 130 0
-111
-1
-67
-158
-1
-353
59
1
-153
153
81
1
1
1
1
-359
102
-301
-698
100
-81
-99
34
51
193
108
195
1
1
212
-218
215
-499
0
4531819 4532220 4551237 4550836 1 1 0
0
4531819 4534307 3511831 3509346 24 24 0
454
1
-137
787
57
0
4539393 4540711 4243855 4245175 19 19 0
28
1
-82
-141
-1
106
-6
-52
72
121
169
-43
-1
-1
135
-111
0
4539394 4541253 2694495 2692636 25 25 0
253
-39
-12
186
26
24
235
-43
141
-105
192
-199
-237
-1
-1
-46
97
1
0
4539394 4541253 1536490 1534632 15 15 0
-292
57
1
1
133
-371
-208
-1
-391
114
264
0
4552162 4554644 3509346 3511831 30 30 0
179
-370
-153
-13
-188
-337
248
1
1
-409
-414
0
4552161 4554644 4548751 4551237 43 43 0
117
63
-370
-153
-13
-188
-153
-185
253
-106
278
211
-228
0
4558974 4565271 4555043 4548745 36 36 0
312
26
1657
-340
-82
-1
-313
-88
204
16
89
28
30
-160
40
12
186
26
-34
-54
70
-297
157
-487
-106
-756
-22
-166
-467
0
4561421 4565269 3700850 3704711 50 50 0
-278
398
29
-170
-21
82
341
-292
-236
-111
-21
-278
-406
-57
-1
-29
-372
-25
-164
-431
-39
0
4566270 4568126 68982 70836 20 20 0
-779
231
271
-181
-1
35
-9
137
173
15
0
4568125 4569733 4444560 4446167 3 3 0
81
328
-533
0
4573596 4575460 4533925 4535787 12 12 0
-218
-1
-1
-210
222
25
1
30
1
382
0
4586769 4587395 114070 113446 39 39 0
410
146
0
4586763 4592688 832443 838377 104 104 0
416
149
-657
441
-526
-640
-1
-76
-1
-648
-149
-318
-36
-206
-1
-1
-480
-686
-1
-219
105
47
1
1
86
0
4593012 4593116 277788 277682 9 9 0
-44
-1
0
>AG006_Contig24 AG002_Contig11 75409 4555161
13336 13979 4414166 4413510 74 74 0
-10
-1
-5
18
-11
-71
-1
-11
-1
-3
-14
-22
-48
-8
18
1
-3
-10
-29
6
14
-57
36
1
17
14
21
-7
-1
-1
-1
6
15
-7
13
1
-22
-2
-12
-20
-84
0
41902 42115 43063 42851 1 1 0
147
0
42533 43069 766416 765877 10 10 0
-73
84
-97
-10
-15
-129
91
0
42533 50137 4229360 4237002 220 220 0
-133
24
-106
233
-44
-83
-1
-1
-11
-26
13
1
-98
-112
-142
83
40
-79
-1
137
47
-82
63
43
-136
34
-75
51
16
104
1
-58
-89
-1
44
1
160
53
1
58
-78
8
-9
48
-176
125
-184
-1
-26
-1
-1
-19
-5
38
-78
127
-43
-175
21
-21
48
10
-13
-9
-1
-14
-84
-1
-24
-21
35
-104
146
66
-29
-1
10
-188
-1
-1
-47
-12
-202
-98
52
-36
-15
36
1
-13
68
-9
23
1
37
-202
-15
-41
-65
-190
147
-72
-49
-82
151
-7
-57
-1
-46
58
1
14
-65
-77
-31
-1
-1
306
-71
-95
-48
-1
-1
-61
-57
-46
30
1
1
-31
40
-12
-63
-21
-23
-1
-9
-34
110
-47
0
51217 51411 42852 43055 15 15 0
-46
-1
-1
-4
-1
-4
-2
-42
-1
0
55171 59958 322508 327299 135 135 0
8
3
-38
53
1
53
-175
-233
-1
-19
-12
-5
69
1
1
-578
53
-31
-2
-6
136
6
67
5
-19
-47
10
21
-54
215
-14
28
-176
-38
-122
-22
-81
-5
40
22
94
-58
-9
135
175
-157
50
-45
-50
-1
16
1
56
1
-18
162
-5
-19
-19
-52
-104
-1
-6
107
-36
78
-68
-1
20
1
28
-120
-40
68
1
-64
-21
33
-59
-32
-1
43
1
54
168
41
0
54345 59961 3690229 3695867 174 174 0
129
1
-36
-42
-44
-11
-29
-85
-1
34
-67
-22
-27
-58
-1
-121
42
-71
27
-41
53
1
53
-175
-251
-12
-5
69
1
1
57
-323
-199
-11
43
-31
-2
-6
-8
-1
-1
125
10
67
5
-19
-47
10
21
-54
215
-14
-10
-1
-1
19
-176
-38
-17
-106
-22
62
-19
-5
40
22
1
93
-58
143
175
-93
-65
-68
-28
-50
-1
16
1
56
1
-18
69
66
27
-5
-19
-1
-1
-19
-52
-102
-1
-8
24
83
-36
78
-68
-1
20
1
-148
-40
68
1
-64
-21
33
-59
-32
-1
43
55
168
41
0
66981 72606 36670 42316 128 128 0
-75
-161
111
-121
-1
-1
-1
-1
-1
-1
-1
-1
-1
-1
-1
-1
-1
-1
-1
-1
-1
-1
-1
-1
230
26
-23
-14
140
-49
50
-101
33
1
1
132
-17
-4
21
-44
10
132
17
1
-45
-1
75
91
-77
43
41
2
-3
-63
-54
-20
-1
39
-29
-171
-82
10
-210
65
-166
-1
-1
112
-214
5
213
-131
-96
147
51
327
157
-372
-1
-36
-52
53
12
-213
-215
198
-34
41
13
1
139
-9
-1
0
>AG006_Contig10 AG002_Contig11 1201610 4555161
1 113 4555159 4555044 4 4 0
-23
-1
-1
0
164147 166009 4250758 4248893 9 9 0
233
-212
-1
-607
-242
32
-91
0
164147 166009 4482057 4483919 12 12 0
233
564
530
-164
-11
-54
0
278732 280592 68983 70836 7 7 0
1059
1
27
202
83
279
181
0
302924 304788 70836 68983 28 28 0
25
16
170
1
1
1
-181
-47
11
34
1
85
204
30
1
147
121
-28
-529
0
302924 304790 3042596 3044457 15 15 0
25
186
1
-96
88
-46
45
-56
31
503
766
0
429689 435641 4554705 4548754 201 201 0
1655
-304
-32
-488
204
160
200
12
186
26
-34
-54
-296
227
187
21
-278
-109
-1
-588
784
0
429668 435641 153710 159700 166 166 0
1218
-430
-333
-32
83
3
428
-193
-89
-197
21
46
-600
455
-66
-331
-1
-1
-1
-1
-351
-1
-11
-1
-1
-1
-1
-1
-1
-1
-1
-1
-1
-198
353
366
65
0
520999 525233 838546 834312 101 101 0
-172
-1
-1
38
1
9
-81
48
-103
-1
-345
-565
-17
229
1
1
662
-282
242
1
-482
756
0
557325 557548 4548738 4548960 1 1 0
133
0
558139 558977 159708 160546 47 47 0
122
-446
0
558179 558977 112903 112103 51 51 0
-195
83
102
-9
-155
-1
0
565078 567421 112103 109755 168 168 0
-287
-357
-1
50
-324
-1028
-76
0
567421 569750 107068 104738 192 192 0
-964
-370
-144
236
1
0
583755 585696 765877 763937 343 343 0
-270
22
457
202
397
4
-426
-1
-1
-21
45
0
590306 590540 140897 140663 4 4 0
-125
96
0
651834 653695 68983 70836 14 14 0
378
67
466
-136
13
1
312
39
98
1
0
825790 825984 18813 18619 12 12 0
0
826446 826934 18619 18132 51 51 0
142
0
827535 829400 4531654 4533516 7 7 0
328
1
234
100
-72
0
886730 888591 135940 137803 12 12 0
292
182
-304
-131
421
-47
-133
-1
0
886730 888591 79574 81440 27 27 0
27
1
-18
-1
-1
-79
-47
-1
-1
-65
58
146
1
36
-304
-131
179
199
43
-47
-1
-133
-1
0
889469 891323 3046265 3048125 8 8 0
-25
-16
-411
62
-258
-324
-530
-207
0
889469 891323 3042596 3044455 9 9 0
-210
-95
56
-89
-89
-234
-43
-135
148
0
911060 917163 832448 838546 117 117 0
324
1
1
1
1
1
386
-195
-312
-360
133
62
1
413
-641
-1
-725
144
-1028
-533
275
-119
-1
104
132
0
1077149 1079734 162294 159708 64 64 0
-62
930
474
-550
-256
0
1193822 1194512 3654708 3654018 38 38 0
0
1194513 1195622 3700849 3699739 64 64 0
312
-260
50
50
-126
-1
-1
0
>AG006_Contig21 AG002_Contig11 73030 4555161
6019 7757 4481332 4479551 110 110 0
27
-22
-181
-45
-1
-1
-60
-1
-88
-1
-1
-1
-69
-128
-60
-8
-1
-1
-1
-1
-1
-1
9
-16
8
3
1
-9
-1
-11
-1
-87
-2
-1
-1
-11
-1
-56
15
-59
74
-10
62
41
1
34
8
99
-68
-1
-13
-16
-10
-1
-1
-10
-1
-1
-1
-1
-15
-2
37
-5
-1
-13
-10
-1
46
-53
-14
23
47
-9
-48
14
-5
-1
-1
0
11550 12650 3621318 3622424 63 63 0
21
-39
-35
-1
37
1
1
26
1
8
23
29
1
-162
-64
-9
34
1
-25
-29
-64
25
-9
-1
-8
-43
-13
9
-72
44
25
15
-31
-1
-1
-24
13
-34
56
-4
-1
-1
-12
-35
0
15682 18485 4548756 4551574 228 228 0
51
1
1
-14
-47
-1
-48
-7
-1
-1
67
53
15
-242
-1
-187
-131
-2
-33
-17
-1
-40
38
28
3
5
26
122
1
4
16
-37
-9
-44
-22
-1
-1
12
-34
-1
-18
-21
-10
-1
-41
-17
-26
-1
-7
20
2
2
15
-38
-29
-25
-3
-1
-1
-1
20
-19
-1
11
-53
-1
-1
-2
-5
46
-10
6
1
80
19
-13
-1
-1
42
-24
21
-84
-30
-11
43
-17
-42
-1
-3
-14
-1
-9
-59
-1
89
27
26
-26
-62
29
13
-11
-22
28
8
17
-40
73
6
1
1
1
3
1
1
1
1
1
1
2
24
1
1
0
43195 45053 71270 73128 12 12 0
239
-539
-17
-114
-136
173
1
-31
505
1
0
43194 45054 135939 137804 19 19 0
240
54
-485
-17
-114
-136
173
1
-31
-266
-1
-41
-1
196
1
-82
-16
0
59114 63343 838546 834312 85 85 0
-209
11
-81
48
-103
-123
554
-252
-1024
-147
-728
17
-623
0
>AG006_Contig15 AG002_Contig11 72685 4555161
1742 7385 4548933 4554705 512 512 0
-45
-1
-1
-1
-1
19
1
1
8
67
54
43
6
-42
-1
-1
-36
-11
25
-11
-118
-5
-16
28
3
-20
-15
-37
-1
-83
-1
4
1
-14
-1
-11
-25
-8
-1
-51
-4
-29
-1
-10
-1
-11
-1
-9
-10
-100
-1
-18
-21
-62
-94
-12
-1
-15
-39
-1
18
1
-17
-1
-26
-11
-1
4
43
1
-20
36
-4
-57
-1
17
-44
-1
-4
-1
-1
13
1
-12
-1
-21
-1
-1
-1
-1
-1
-6
-1
-95
-3
7
7
-30
-27
-14
-13
-1
-21
-78
-21
-1
-1
-1
-6
-12
58
-72
-1
42
-57
-1
40
25
1
-12
-1
-16
-7
81
-5
24
35
-13
6
4
-44
11
-15
-1
-20
-1
-11
18
-20
-1
4
-13
-1
-1
-42
-1
-36
-104
-18
7
-20
-1
-1
-25
-1
36
-34
20
1
-15
-11
-20
8
17
17
-42
-2
-12
-16
-16
-1
36
-116
6
-30
-19
-32
8
-24
8
-48
35
-11
-1
-1
-1
-1
-2
-5
-1
-1
-1
23
-59
-1
-1
-12
-1
-4
-46
15
24
-21
-1
-1
69
-16
49
-10
4
-6
-16
-147
4
-6
33
-13
-1
-12
-1
51
1
38
-36
27
-49
-1
-18
-1
-35
62
4
-11
-13
-1
-16
-1
-66
-20
-1
-34
-1
24
25
-11
-1
-16
-9
-1
-15
-1
-42
48
-33
77
-21
-95
-75
-19
-6
-1
-69
-1
15
-86
-1
-1
-4
-14
-81
57
161
17
1
113
0
33619 35482 201138 202997 21 21 0
-26
-82
68
-148
-26
-1
219
246
80
56
111
126
201
68
-115
168
97
-16
0
34920 35482 4245652 4246217 7 7 0
-158
-110
-1
168
-113
0
33619 35481 3939571 3937711 33 33 0
-13
-14
-1
149
-305
-1
87
1
-12
-19
7
209
247
26
66
1
31
203
68
-288
-75
-1
18
-16
0
>AG006_Contig07 AG002_Contig11 51574 4555161
1 1247 2506905 2508168 61 61 0
-80
-91
-1
-1
9
-16
-1
-1
-33
-412
-3
-111
-16
-1
-37
-54
-41
-1
-44
-1
-1
-65
211
1
16
0
24228 26363 4239263 4241423 47 47 0
-42
-75
-1
-62
-164
-68
-137
-114
-1
-1
-27
-43
-1
-167
-160
-177
-248
-7
-102
-1
-1
-154
-1
-1
-248
0
24228 29781 54561 48948 170 170 0
-42
-75
-1
-62
-164
-68
-137
-114
-1
-1
-27
-43
-1
-167
-160
-46
-1
-1
-132
-254
-1
-1
-102
-1
-154
-1
-1
-248
-252
-61
-163
-218
-1
-175
-1
-37
-1
-45
-19
-174
-106
-194
-119
-84
-120
-112
-442
-262
-117
-1
-50
-183
-104
-14
-111
-106
-1
-232
-17
-7
0
42299 47720 6677 1199 395 395 0
-49
-30
-20
-47
80
-7
-1
63
32
2
1
17
1
1
1
1
1
1
1
1
1
1
1
1
1
1
1
1
1
1
1
1
1
1
4
1
3
-113
-1
31
1
1
-26
72
-30
-261
-1
77
1
49
1
12
51
1
1
-13
36
68
-29
-1
-16
-30
-1
-121
-11
-24
-100
-1
-10
-11
-7
-1
-25
-1
-1
-1
-1
13
1
1
-21
-31
-1
62
1
1
20
10
-40
-1
-1
-24
-81
-79
-1
-10
-90
-20
-1
-1
-24
-32
-14
-10
-1
69
-7
-1
-1
-1
-33
8
-15
-1
-59
-46
-60
-3
-97
-12
-4
8
12
-15
-1
-11
-58
-30
-11
-1
33
5
-46
-1
-127
-3
-26
-6
25
1
-61
8
-114
-1
-1
-12
-34
-1
12
-77
34
39
1
1
1
19
105
-14
24
14
-33
-1
-36
118
1
39
-12
-49
-27
-1
50
-15
-12
-1
-1
4
-63
-3
-23
-21
-1
49
31
44
-13
37
-46
-3
-32
-1
-41
-24
-1
-1
-33
-29
-44
-1
-8
-1
-13
51
-3
10
1
1
-22
9
-10
-9
25
1
-20
34
1
8
1
1
26
-13
-1
13
-5
-13
-1
-9
-1
-54
-10
-5
-1
-1
-25
-1
-1
-1
-34
-102
-21
-75
-24
-33
-1
-37
-10
-25
-115
0
47928 48895 1001 1 94 94 0
-68
-177
-49
-63
27
47
-10
-9
-1
-15
-1
-1
-7
-1
-8
14
1
8
6
8
1
6
-11
-1
-1
-44
-25
-21
-1
-19
-1
-1
-17
-17
21
-35
-5
-1
-1
-1
-34
-1
-1
-26
-1
-5
16
-10
-1
-1
-34
-8
-3
-51
42
-11
-1
0
>AG006_Contig14 AG002_Contig11 55256 4555161
6356 9322 42316 39347 35 35 0
-259
-1
148
-36
-1
-250
-1395
-80
-26
106
137
75
257
-76
115
0
11457 11530 3696097 3696169 2 2 0
8
0
36688 39375 109757 107068 17 17 0
62
1
-299
-229
-43
329
-393
-647
-103
-548
12
19
0
36689 39376 3088191 3090877 18 18 0
61
1
92
-206
213
-59
329
-104
96
547
-293
-653
-9
-1
20
0
36689 39375 3898161 3895474 15 15 0
61
1
92
-125
-82
-272
329
-104
-936
-650
31
0
36686 39375 570141 567451 16 16 0
64
1
92
-125
-82
-272
329
-104
96
-840
-21
-633
28
0
>AG006_Contig18 AG002_Contig11 133460 4555161
12665 12866 115013 114803 10 10 0
-74
-1
-1
-1
-1
-1
-1
-1
-104
0
15592 19983 4471838 4467433 125 125 0
-42
7
125
-196
-1
-135
42
25
-11
178
-37
42
-20
-82
-278
248
-72
3
187
-112
67
-5
-14
-12
-70
-181
-120
-1
-40
-51
-54
45
-360
-399
-347
-393
0
15592 19983 16373 11969 128 128 0
-42
7
125
-196
-1
-135
42
25
188
-37
42
-101
-278
-320
3
83
104
178
-5
-14
-81
-181
-120
-1
-40
-51
-54
45
-360
-37
-363
-157
-1
176
-15
8
-385
-298
-1
0
>AG006_Contig17 AG002_Contig11 104405 4555161
2493 4649 4241423 4239262 82 82 0
34
-92
-85
-35
52
68
1
-125
-72
-104
-1
-5
44
-89
-116
61
-18
161
-15
-77
-6
-1
30
44
-94
-71
-33
15
1
22
-50
298
71
-64
66
0
25867 27725 21160 19301 35 35 0
-42
-180
-12
-20
-23
176
132
1
1
126
55
19
-92
135
-40
-1
39
207
81
1
-91
-1
-1
35
-7
100
-185
-27
-15
0
103395 103695 4238494 4238194 33 33 0
30
-104
-9
73
-75
4
0
>AG006_Contig11 AG002_Contig12 170974 138019
1 9860 10854 985 134 134 0
-60
-100
-16
-53
-36
-159
97
-11
-6
-1
-1
-105
-32
-38
161
-29
-1
32
-29
-8
-61
-1
-35
85
1
1
-208
-30
38
-32
-6
34
-37
16
-20
78
-22
164
30
-11
-383
-227
-1
-1
45
-128
578
42
-206
-1
107
27
1
-61
172
62
1
-235
-1
101
252
1
-623
27
1
-29
81
-108
86
-92
-1
-71
193
-37
-102
-26
106
157
-132
169
1
-397
51
1
-7
123
44
1
-346
213
351
1
75
407
-89
-110
318
-19
464
-75
0
11713 12696 985 1 13 13 0
-446
49
-18
67
-188
-1
-49
112
1
0
33730 62678 1 28917 196 196 0
158
5
17
-42
-1
98
-66
22
-67
19
-51
-1243
78
-169
-198
94
131
187
90
75
1
80
199
-45
28
-214
242
103
1
45
-178
32
74
-59
160
74
1
20
-154
129
1
157
-132
-103
-231
-71
-1
93
191
-80
32
-24
-973
45
253
233
27
-270
49
-41
-293
-284
-45
81
-60
-216
391
218
221
1
-817
-1
-342
-40
234
-573
-57
-150
-53
54
-12
982
159
390
813
760
77
1
30
-115
242
28
-147
-1
-1
25
189
-158
-489
300
-104
-423
881
313
232
-302
324
58
23
123
-179
-1
-205
122
470
31
1310
-317
777
216
-152
1089
-816
401
914
1
1
537
135
-53
-1
176
-191
-319
-147
136
245
1
1
32
1
144
1
180
1
1
1
-145
-1
27
0
60816 62681 29865 31722 58 58 0
26
208
-211
-1
-319
-147
179
202
1
1
32
1
144
1
180
177
0
61840 62682 73685 72846 12 12 0
299
1
-55
90
1
-88
93
1
-147
0
62679 123944 31987 93266 346 346 0
411
1
450
1549
-74
-959
-203
-1
-1122
-9
189
939
776
36
807
214
-291
450
1
-416
-777
-1
421
1
-147
13
27
581
-480
42
-444
-729
-1
-1
197
-622
373
-59
-359
1969
-1168
-1
-261
357
-89
302
887
-73
-75
-3
-70
25
-175
-230
-103
-1
-127
101
341
-26
-91
-1
-1
-1
-1
30
59
-93
176
12
898
1425
-185
138
1
-124
-1
-1
434
-540
-182
867
581
1
-60
68
1
-277
-1
41
1
-11
145
-458
-455
-1
-1
122
-53
-1
-1
340
67
1
436
-203
730
-223
-1
739
-2335
-143
-230
2269
1233
483
472
-275
312
212
1693
1
1
1
271
1
1
1
1
1
1
1
1
3
181
-276
-46
-131
-87
-1
-1
-203
175
-168
-1
-77
-125
-1
-290
30
1
12
-268
-731
18
4672
1
1
1
-13
-2955
1086
1
1
1
-95
-1
-1
-1
-1
-1
-1
-1
-1
-1
-1
-1
-1
-1
-1
-8
-1
-1
-822
-1
-818
1169
-555
-783
-466
-1
127
96
-220
57
417
465
1
-466
-38
-252
-19
1043
726
104
234
0
89888 95791 119241 113338 19 19 0
-15
-1
-1
-649
118
394
-368
135
396
196
-194
147
746
-822
0
141070 161639 92732 113345 158 158 0
157
104
-433
-1
55
-1682
-1
-277
-1
253
-35
168
1
1
141
-217
-110
136
-245
-262
-93
-1
148
25
15
648
1
98
423
1
-604
-1
122
-90
-453
-1190
488
-1551
-978
-1
-93
1025
-213
664
422
551
-283
-51
-66
-467
-1
-1
337
160
-1238
-182
-1103
-232
-1
-1
-1
-394
-1
-1
-1
23
1
1
1
1
1
1
1
1
-259
-1
-1
-1
-1
-1
-1
-3
-4
-1
-1
-1
-1
-1
-2
-5
-1
-1
-1
-1
-1
-5
-1
-1
-1
-1
-1
-1
-1
-1
-4
-1
-1
-1
-1
-1
-1
-1
-1
81
-3
30
97
-32
-1
-89
217
241
59
-752
0
161629 163522 119238 121131 3 3 0
-418
1373
0
163509 170974 122434 129909 46 46 0
-934
-1
-1
341
1258
-120
158
1
-87
-83
-70
-41
-505
-1
786
140
-273
-92
147
1
-36
-197
200
-733
-1
-189
-1
-227
231
-313
0
>AG006_Contig04 AG002_Contig12 796569 138019
15278 16271 1 988 17 17 0
27
1
144
1
-50
-1
98
88
1
-69
17
51
0
18127 67762 985 50563 279 279 0
-255
-544
78
179
-189
94
125
1
1
1
282
75
1
278
74
102
-110
244
103
1
45
274
10
1
292
1
-176
126
157
1
-132
-103
52
-177
65
1
104
191
-80
32
1
-24
74
928
1
1
274
229
27
319
45
-577
-42
81
-14
47
186
425
-30
129
54
-184
32
1
-1172
8
34
1
232
-468
419
367
1
-528
95
162
-351
10
-742
97
-759
-48
77
-519
-1
-1
208
-158
495
-825
168
1
203
-345
162
242
-279
25
627
57
23
123
187
-314
11
239
228
1864
1
570
1
216
1246
1
769
1
1
-41
-2003
-35
-1
-156
20
-191
-319
283
-43
-422
41
93
1
-141
32
15
514
132
111
1
-29
220
204
-211
-1
-470
-132
-13
-1
29
202
-217
-137
147
27
15
-694
4
1
1
217
236
-339
1143
330
-719
-51
-1
-202
-1
-771
-19
-349
777
348
-10
-96
-398
310
341
395
66
218
539
-620
26
-274
480
-565
13
607
1
1
1
1
522
-444
-729
-1
-1
-1190
8
-47
-265
-1
531
1540
282
-880
-1
-1
14
-422
-276
255
0
67926 68118 50563 50371 0 0 0
0
101316 103175 97310 95448 14 14 0
25
16
28
-142
-95
-267
-376
-466
207
-64
-148
0
115227 116255 134959 133933 56 56 0
25
-723
70
1
0
135327 137187 29866 31724 50 50 0
45
188
-211
-1
645
-255
121
1
-180
147
0
146493 152377 113339 119223 40 40 0
-1725
-1160
404
-149
199
192
-86
1111
-93
581
0
146492 152388 65107 59205 56 56 0
2335
-215
-336
-186
-1
219
-625
-107
341
302
1
361
-46
-1
-1
-48
-121
-1
0
170482 172347 75543 73682 22 22 0
-45
79
1
-654
-1
-20
247
13
1
-317
185
-24
-1
20
230
1
1
15
0
220331 221552 74910 73684 18 18 0
-144
-18
-114
-378
-135
24
-61
-46
-29
-1
249
1
15
0
235809 236287 39979 39500 5 5 0
-266
0
244340 245268 130848 129920 17 17 0
177
1
-88
152
1
-59
-26
168
1
-60
-1
-1
0
253659 255518 51140 53008 31 31 0
31
-73
130
-44
100
-75
-230
-84
33
1
-264
-1
-316
-37
-54
-1
-1
-1
-1
-43
45
-241
25
0
258973 263151 63388 59205 104 104 0
-170
-1182
-1
219
-732
337
305
1
-342
-61
-1
-1
52
-122
-1
0
342478 343779 122433 121133 13 13 0
-100
60
29
-420
-22
486
63
0
383787 389687 113336 119238 114 114 0
-183
-1545
18
1
-590
-160
-945
199
192
193
202
1
-896
-770
-1
-1
0
396913 397122 105825 105616 0 0 0
0
396913 397122 113284 113075 0 0 0
0
424058 425913 75543 73684 22 22 0
27
-19
-247
114
-372
-21
247
13
1
-29
-198
-227
-1
-41
-29
-1
249
1
0
606694 607847 126313 127467 15 15 0
18
-40
-226
219
-504
0
607850 611120 127666 130962 61 61 0
-28
201
1
-734
-1
-14
-171
-1
96
-115
-20
17
216
-20
-178
-1
-1
-1
-111
-532
-1
-1
-53
449
50
-87
-1
-1
-1
-1
-1
-1
-1
-1
-1
-1
-1
-1
-1
-1
0
611029 611255 130736 130962 13 13 0
0
611164 611390 130736 130962 11 11 0
0
611878 612075 59399 59202 5 5 0
0
614368 616227 31723 29866 54 54 0
26
16
28
237
144
120
203
-30
-1
-147
-148
-318
-1
422
0
671216 673079 97310 95451 15 15 0
40
169
189
1
1
-171
246
-135
0
674366 680018 97309 102961 36 36 0
-334
-1
-1
-1
286
96
-407
-625
117
-90
1276
-75
-106
-1245
554
33
1
31
1
18
137
-212
0
691505 692861 108379 107026 236 236 0
37
15
83
1
28
1
1
32
-12
82
-340
-1
-1
-1
139
-6
-321
0
691497 693338 39499 37661 129 129 0
-252
207
341
39
777
0
699282 701143 97310 95450 20 20 0
25
16
28
-142
-95
-46
42
1
-176
-203
43
-798
10
0
728372 730236 97310 95452 14 14 0
25
16
28
-237
46
1
746
526
0
728375 730238 28917 27062 25 25 0
22
16
-32
139
1
1
138
1
217
529
515
-172
-1
52
0
740795 742655 97310 95452 20 20 0
25
14
30
-142
-95
-46
466
-243
92
125
-140
207
0
755852 759045 50370 47177 39 39 0
-386
88
-621
-1
880
1135
0
791036 794101 116160 119223 64 64 0
469
-148
199
192
-193
203
-123
893
0
791036 794113 62286 59204 71 71 0
-250
-1
220
-731
-1
203
-123
12
304
1
-403
-1
-1
-173
-462
0
796443 796569 137889 138014 1 1 0
5
0
>AG006_Contig09 AG002_Contig12 4595668 138019
67839 69698 95452 97310 16 16 0
-25
-202
12
-37
-168
265
1
338
-418
-44
-138
68
80
27
15
0
104705 106561 75543 73683 18 18 0
-27
-18
-361
-507
132
13
1
-231
-86
-1
39
76
-65
-29
-1
249
0
112437 115627 50370 47176 52 52 0
-386
-277
-121
-310
-1
450
0
122461 125654 47176 50370 48 48 0
453
1194
1
-451
-1
-311
-616
0
2950066 2950543 130960 131437 2 2 0
0
3015372 3017222 53007 51140 36 36 0
41
170
16
-80
-87
-1
-1
-1
-1
-56
-35
91
-282
-95
-133
-15
-85
-58
-37
-336
-4
-11
-56
-3
-70
0
3483093 3486288 50370 47173 64 64 0
-359
-1
3
1
1
-108
23
1
1
-171
-99
-332
-1
-1
-422
742
0
4216530 4218392 29866 31722 55 55 0
25
19
-400
-1
-466
374
92
1
1
124
1
-146
147
41
0
4433588 4433784 127669 127472 1 1 0
-168
0
4447155 4449013 75543 73684 20 20 0
-13
-32
-361
-371
268
-329
-1
39
86
9
-47
-29
-1
249
1
1
15
0
4456634 4457467 73684 72847 11 11 0
-19
-43
192
1
-11
-1
-1
-54
-168
134
0
4455607 4457467 95452 97310 21 21 0
-25
214
-205
466
1
-179
192
1
-11
-54
32
-132
285
27
0
4458801 4460656 73684 75543 21 21 0
13
14
-249
-1
-28
-46
-132
-1
330
1
1
1
-136
-133
-370
-361
0
4569730 4573597 1092 4950 57 57 0
-692
78
241
23
-45
-60
94
406
-57
18
1
-249
29
73
-212
347
1
44
210
1
74
292
1
-173
-419
0
4575459 4576554 1094 1 18 18 0
-254
-301
49
-18
68
1
27
61
-101
-1
37
21
0
4586768 4586977 105827 105618 0 0 0
0
>AG006_Contig08 AG002_Contig12 5731635 138019
1 115 138011 137897 0 0 0
0
1 115 138017 137903 0 0 0
0
5 115 138019 137909 0 0 0
0
367035 367800 59204 58444 8 8 0
258
155
1
41
279
0
454602 456466 73684 75544 24 24 0
13
14
1
1
1
-249
-1
-28
57
89
-34
-291
30
1
12
37
-105
-127
-1
738
0
523446 525310 29866 31722 49 49 0
25
-225
-529
-131
136
44
202
175
43
1
138
148
27
15
0
569748 571605 31724 29866 50 50 0
-217
-133
101
319
-644
-1
212
-56
151
0
3888884 3890740 73684 75543 28 28 0
13
14
-249
-1
-28
145
-158
-8
-146
-13
30
1
12
-135
-138
-20
345
-362
18
0
4581342 4583199 27062 28917 25 25 0
-79
-1
-156
-18
-192
265
338
-43
202
122
1
233
1
-141
32
15
0
4586345 4588204 73684 75543 18 18 0
13
14
82
-168
-1
-28
-53
-125
323
1
10
-268
-731
18
0
4650091 4651391 122433 121134 9 9 0
-100
462
-46
508
63
0
4814077 4818256 59201 63388 107 107 0
-13
-189
-458
-1
-1
-174
-1
-1
35
1
372
1
302
-337
-628
102
-223
-1
-188
-335
0
4881367 4883224 73684 75543 16 16 0
13
14
1
-249
-1
-28
-46
100
41
328
-132
-133
-370
-379
0
4965039 4965571 65106 64581 48 48 0
349
1
6
1
1
51
1
77
-7
0
4966728 4970899 115057 119223 96 96 0
-12
820
333
408
-149
199
192
396
1475
0
4966728 4970911 63388 59204 98 98 0
614
550
-190
-1
219
-732
204
134
305
1
-403
-1
-1
-173
-1
0
4984689 4985990 121133 122433 6 6 0
122
63
1
-535
-483
0
5018345 5020206 97310 95449 20 20 0
40
28
-237
-46
131
1
-86
247
-135
-148
-318
207
0
5140125 5140326 64905 65108 6 6 0
-8
-9
0
5417478 5423380 59201 65107 61 61 0
-665
-1
-118
-52
-1
-1
228
179
1
277
1
26
-14
-326
-1
726
7
-217
-1
-433
-90
216
-899
38
0
5417478 5423383 119241 113335 51 51 0
-15
-1
-1
188
-580
279
457
1
-40
-326
190
196
-194
147
7
-649
-912
-293
38
0
>AG006_Contig03 AG002_Contig12 1697966 138019
42413 43801 108379 107001 185 185 0
37
15
78
1
1
1
33
1
1
128
234
1
1
2
1
-110
-1
-1
-1
-459
-27
9
-136
3
0
86909 88647 113339 115078 15 15 0
-1725
0
125115 125324 113286 113077 0 0 0
0
150290 150828 92732 93267 7 7 0
260
142
93
0
267216 269078 53006 51140 30 30 0
25
16
170
150
-33
-1
-1
-1
-1
122
-302
-135
-233
-231
-344
78
0
271696 273549 27065 28917 24 24 0
-79
-1
173
-191
466
137
-43
287
132
46
93
-141
-46
0
271696 273552 29867 31722 56 56 0
231
-211
-1
466
466
132
46
-93
-1
146
-41
0
272720 273552 73685 72847 13 13 0
-63
-202
-1
-1
223
-134
-173
-15
0
271691 273552 95449 97310 22 22 0
5
-24
214
-205
466
137
-43
-202
86
132
-145
-1
140
-41
0
317672 319172 130962 129522 84 84 0
227
1
1
1
1
1
1
1
1
1
1
1
1
1
1
1
1
1
1
1
1
1
1
1
1
1
1
1
1
1
1
1
1
1
1
1
1
1
1
1
1
1
1
1
1
1
1
1
1
1
1
1
1
1
1
1
1
1
1
1
65
50
191
1
-312
-1
-1
-532
0
319172 319587 39559 39972 5 5 0
161
1
0
319602 321455 129522 127666 24 24 0
-45
-1
-1
-1
385
27
16
139
-88
-1
-191
-1
735
1
-198
0
321458 322610 127467 126313 14 14 0
-150
-89
0
379357 379878 133710 133190 3 3 0
299
0
411362 411447 133934 134019 2 2 0
0
411444 411597 134180 134335 12 12 0
-28
-77
0
437956 439813 31723 29866 75 75 0
41
407
-40
282
-289
92
-264
-1
212
-56
0
444388 445486 50370 49273 13 13 0
-390
-1
83
311
1
0
462961 463978 62572 61553 18 18 0
-538
-1
0
462961 463978 115875 116892 18 18 0
14
-888
0
466544 468399 27064 28917 19 19 0
25
-53
-1
-370
598
245
262
93
1
-141
0
516059 517919 95451 97310 30 30 0
240
15
-191
-319
-15
-132
136
367
-146
-88
147
27
15
0
532137 532492 58446 58091 1 1 0
0
533312 534869 58101 56541 19 19 0
-250
-1
-1
419
1
-526
-186
0
564755 566208 79195 80645 39 39 0
-964
24
1
1
1
393
-22
0
569441 575088 97309 102961 24 24 0
-334
-1
-1
-1
286
96
164
-849
-14
123
-90
372
-2332
-978
-7
0
584681 585442 123195 122434 4 4 0
0
585429 585615 121131 120946 2 2 0
106
0
588297 589434 121139 122277 13 13 0
-546
0
628023 628252 88734 88503 13 13 0
-11
-1
0
631140 631293 134335 134180 12 12 0
-51
-72
0
651415 653269 95452 97310 23 23 0
-447
-462
136
-48
197
-218
-45
-93
-1
146
0
664395 667589 50370 47178 56 56 0
130
-257
-277
262
1
-170
-1
722
341
104
0
680656 682523 51138 53008 23 23 0
33
-73
-130
211
-237
-84
-147
-136
304
-27
-91
-1
190
167
15
0
731677 734706 47338 50370 50 50 0
771
-1164
-1
-1
-428
0
755704 755914 124980 124772 9 9 0
14
173
0
775012 775246 131673 131443 11 11 0
177
1
1
1
0
859547 865433 119223 113339 41 41 0
233
-1294
200
331
196
-194
891
-823
0
859535 865435 59204 65108 55 55 0
-199
47
-412
-1
-175
-1
-1
406
1
501
-138
-952
-1
739
0
873239 874003 59204 58442 11 11 0
190
69
54
-88
9
1
-46
-1
0
909350 913251 59486 63388 128 128 0
-5
-369
-1
-124
-52
-1
-1
35
372
1
302
135
203
731
-223
-1
739
0
1155647 1156409 59204 58445 10 10 0
258
180
-16
-1
196
82
1
0
1186147 1188004 31722 29866 46 46 0
25
16
28
-142
240
-190
-159
-1
-618
208
207
0
1267213 1271394 63388 59205 102 102 0
-173
440
-218
97
1
-426
-1
219
-732
337
305
1
-403
-1
-1
-173
391
-259
0
1267213 1271383 115057 119222 97 97 0
-7
-167
754
1
644
-149
199
194
1409
389
72
0
1556804 1558662 28917 27064 22 22 0
22
16
-32
139
1
1
1
359
1
242
-135
-148
-318
196
-172
-1
52
0
1556800 1558662 31723 29866 50 50 0
26
16
28
142
362
1
199
-178
-148
-318
-1
212
207
0
1577797 1583690 65106 59205 146 146 0
-42
7
1664
-319
302
-15
-1
-1
-722
-1
220
1
7
-532
-193
-1
203
134
305
1
-403
-1
-1
-52
-121
-1
-23
367
-72
-187
0
1577794 1583679 113336 119222 136 136 0
1715
-14
-306
-317
-1
-1
200
741
1
7
-142
199
-387
200
-894
-143
367
0
1600232 1600458 130962 130736 7 7 0
0
1600608 1605033 130736 126313 79 79 0
65
50
443
-60
-1
-1
422
-107
500
29
16
137
-100
-185
-1
-217
-1
516
1
-201
89
1
-102
38
1
-147
504
-444
0
1605751 1611651 59205 65112 146 146 0
-9
-235
-411
-1
-176
-1
-1
406
1
302
135
-203
481
250
-223
-1
26
-680
-19
-1
-1
16
-2333
0
1683377 1684293 122043 121128 19 19 0
-217
508
63
0
1691358 1695360 113339 117348 120 120 0
-1142
301
218
-66
-167
-456
-1
-1
82
-274
-177
-31
189
-177
11
-149
-1
-80
88
1
31
-86
-88
-97
3
0
>AG006_Contig13 AG002_Contig12 4077659 138019
186442 188305 53007 51140 23 23 0
26
16
-351
-1
-1
-1
-58
65
-55
74
-544
-229
-344
78
0
637881 638419 93267 92730 5 5 0
-180
98
103
0
1731037 1732895 27064 28917 26 26 0
25
-53
-1
176
793
-43
323
54
43
138
1
-141
46
0
2793352 2794187 73685 72847 9 9 0
-68
-197
-1
-1
-86
37
426
0
2805739 2807042 122433 121130 27 27 0
-100
60
-236
28
137
-189
0
2949545 2951414 31722 29860 56 56 0
25
1
23
-162
182
1
1
1
-46
-975
-1
212
-56
131
21
1
1
0
2978258 2978425 111619 111457 23 23 0
33
1
5
6
1
1
-31
0
3189051 3190348 122433 121131 11 11 0
-54
-46
-133
-162
-354
493
-3
0
3629495 3629913 53009 52586 9 9 0
-393
-1
-1
-1
-1
0
3631769 3632188 73263 73685 7 7 0
32
-34
-92
-1
-229
-1
7
0
3670445 3671887 52586 51139 26 26 0
-31
-34
31
-289
-1
-147
233
-233
-214
-56
-73
59
20
0
3725318 3725894 120948 120373 1 1 0
448
0
3842572 3844425 28917 27062 27 27 0
22
16
1
-32
139
269
87
-203
43
-141
-110
-32
-318
-169
27
-16
-156
-1
0
>AG006_Contig06 AG002_Contig12 6618557 138019
145289 148483 47174 50370 52 52 0
-205
-1
133
597
-1164
-1
-526
96
-89
22
176
-73
0
169742 171604 73683 75543 19 19 0
14
14
1
-249
-1
-74
21
-204
229
1
12
-268
-731
18
0
323191 325055 31723 29865 52 52 0
26
1
16
269
-208
50
203
-644
-1
212
-56
131
1
21
0
378742 380600 28917 27064 22 22 0
22
16
-32
236
-41
10
89
34
1
1
-289
839
-172
-1
52
0
1035118 1035954 73685 72847 6 6 0
-265
-1
-92
32
-141
281
0
1437942 1439795 27064 28917 21 21 0
25
-53
-1
-198
-168
-356
246
245
122
-376
29
15
0
1561811 1565993 59205 63388 104 104 0
-9
-653
-118
9
1
1
-44
-1
-1
406
1
302
40
96
-203
-307
423
-223
-1
739
-203
0
1728240 1730100 53006 51138 27 27 0
25
16
170
-146
-36
-1
-1
-1
-1
-91
31
-55
-533
-82
-231
-172
-172
78
0
1796291 1796821 64581 65106 46 46 0
-41
7
127
1
1
5
1
0
1887654 1888487 72847 73685 10 10 0
210
-357
-1
-1
-205
-30
-1
0
1941061 1942920 73684 75543 17 17 0
13
14
-249
-1
-74
-132
-1
160
-131
30
1
12
-268
555
0
2800591 2801351 59205 58445 12 12 0
-151
-8
100
89
-112
-1
272
1
0
5892851 5894714 27055 28917 19 19 0
34
-53
-1
176
-191
921
100
-43
137
-141
32
0
5929518 5936007 102969 96483 47 47 0
-23
-347
-635
2330
14
-359
87
-126
-565
42
-8
412
105
641
12
-169
-1
-94
-8
38
43
1
1
1
90
-290
43
0
6004453 6006299 75531 73684 18 18 0
-15
-18
-732
268
13
1
-317
-1
37
-172
-1
248
15
0
6059474 6060767 122433 121142 9 9 0
-54
505
557
63
0
6232466 6235660 50370 47177 54 54 0
-390
-273
32
-400
-1
1165
406
1
75
0
6250069 6251927 28917 27063 32 32 0
22
16
-32
139
1
148
33
-559
-116
418
125
11
-62
-100
-1
52
0
6356603 6357086 39982 39500 4 4 0
267
0
>AG006_Contig02 AG002_Contig12 8645043 138019
2285873 2289066 50370 47176 50 50 0
-119
-975
-1
1162
1
0
2290747 2292607 31722 29864 47 47 0
25
16
28
-142
356
-492
-525
249
0
2475577 2476376 51941 51139 4 4 0
-120
-231
-344
0
3235722 3244816 9065 1 94 94 0
74
-610
-1
59
-77
-46
577
46
314
27
-61
172
-253
15
699
-306
27
1
-29
81
194
89
1
-76
-229
-102
132
-285
172
1
293
13
1
273
44
1
-348
211
27
1
40
280
1
81
407
194
27
1
-318
534
275
1
1
-136
-301
49
-18
68
1
87
-101
-1
62
1
1
1
1
1
0
3253060 3258834 65106 59326 115 115 0
1427
33
-673
200
-92
-126
97
-426
-1
-94
-856
337
305
1
-403
-1
-1
-52
-121
-1
0
3253060 3258834 113339 119113 111 111 0
1427
33
-267
-407
-292
222
-519
-273
199
192
-1289
581
0
3274139 3279985 37568 31721 29 29 0
619
-186
12
-334
-4
504
-282
-1
-208
1099
-1139
581
-96
109
127
0
3279984 3280985 29867 28871 9 9 0
223
1
231
-11
80
29
1
75
-348
0
3280940 3282794 29869 31724 55 55 0
-177
-262
-1
-466
179
463
1
0
3282741 3309880 27113 1 248 248 0
7
2
-680
-1
-1319
818
-976
-81
183
1
-225
-1
-1261
-1127
33
464
-9
-320
-1
185
10
115
78
-325
303
-17
-401
125
-160
-717
-1318
-1
157
1
1
1
1
1
1
1
-209
-1
-1
861
542
1
1
-831
-1
-1
15
1
349
162
403
9
313
519
-170
468
-232
-40
348
-215
-1
-1
-1
203
834
-422
-185
-1
-1
-1
-1
54
-79
-46
577
46
314
1
1
27
233
1
257
-40
670
-306
27
1
-29
81
194
92
-73
-229
-102
132
157
-129
172
1
78
500
44
1
104
1
1
-243
-161
52
66
280
1
81
407
-89
203
15
156
-75
-538
268
-441
49
-18
68
1
27
61
-101
-1
62
1
1
1
0
3312384 3313367 39977 38997 10 10 0
259
1
132
-339
209
0
3421844 3440471 50370 31721 122 122 0
-386
88
-621
-1
-449
716
-835
-1
-1
-1
-1
-1
-1
1418
79
-770
-469
-1
-1
103
-19
-612
-1
444
468
55
1
1
1
-204
-164
213
-604
-1
-776
614
366
1
182
129
85
-252
212
344
36
327
-338
-295
-1
-1
-1
-1
-1
-3
-1
-1
-1
-1
-1
-1
-1
-1
-1
738
-186
-347
-74
-924
-1
1096
-1139
339
0
3440471 3441390 29866 28953 7 7 0
222
1
426
1
1
1
0
3449195 3451059 53003 51137 46 46 0
22
14
172
-182
-1
-1
-1
-1
600
-192
-231
422
0
3449155 3468839 28957 9292 272 272 0
62
14
-34
139
1
1
236
34
-31
55
249
175
-425
196
145
-28
-1
52
1588
-144
-960
1354
-224
-1261
1162
462
-9
22
-306
-25
152
126
21
58
628
544
-296
-580
527
1
299
-495
157
1
1
1
-128
19
-63
-1
479
1
1
1
-350
30
85
205
1
255
43
70
155
1
-9
517
1
1
-22
-1
-1
-1
-1
-1
-1
-1
-1
-1
378
162
403
9
-211
102
270
-76
174
-67
27
-70
475
-232
-40
-179
161
1
-223
-1
-1
-1
203
118
-280
0
3468842 3477430 8567 1 95 95 0
-185
-1
-1
-41
15
-79
-1
-45
236
387
318
23
1
233
62
1
199
9
1
-1007
24
1
-29
274
-164
193
-37
-102
132
157
-129
172
1
578
43
1
-346
213
66
280
1
-22
59
276
132
-89
217
156
-75
-838
-107
-126
-175
49
-18
68
1
27
61
-101
-1
37
26
1
1
1
1
1
1
1
0
3479930 3480922 39984 38997 12 12 0
269
129
85
256
209
0
3849982 3850573 74276 73684 11 11 0
-106
-1
37
-142
-29
-1
253
1
11
0
5890484 5895289 102976 98169 48 48 0
-30
-980
921
-1780
90
-120
0
5916159 5917164 28871 29867 14 14 0
-6
16
396
1
1
1
1
1
1
1
-244
116
1
0
5917164 5923010 31722 37565 33 33 0
-100
546
25
1
1
13
-102
100
239
-339
1143
819
-230
-254
-1
-790
-4
-342
189
1
1
0
7902824 7904693 29859 31722 47 47 0
32
208
-211
357
290
702
27
15
0
7902830 7904690 27063 28917 22 22 0
26
-53
-1
176
547
247
598
1
1
-141
32
15
0
8018680 8021870 47180 50370 37 37 0
1883
-210
-1
-232
198
8
186
-89
0
8028209 8028972 58445 59204 13 13 0
-13
14
82
-195
-1
46
1
1
1
156
0
8088522 8089819 122433 121138 16 16 0
-100
88
1
-272
718
53
0
8127966 8129823 28917 27064 48 48 0
22
16
-32
139
1
180
175
-204
45
-131
689
-147
-1
52
0
8129845 8135175 58398 53005 184 184 0
353
-196
-1
-944
-189
-885
-85
-1
-263
187
255
1
-397
92
528
156
-48
-1
-1
-1
-1
-1
-1
-1
-1
-13
-1
-1
-1
-1
-1
-1
-1
-1
-1
-1
-1
-1
-1
-1
-1
-1
-1
-1
-1
-1
-1
-1
-1
-1
-1
-1
-1
-1
-1
-1
-1
-1
-1
-1
-1
-1
-1
-1
-1
-1
-1
-1
-1
-1
-1
-1
-1
-1
-1
-1
-1
-1
-1
339
1
1
1
1
17
46
1
1
10
1
-97
-1
-1
-9
-1
-1
-1
-1
-204
0
8135174 8135503 51141 50812 7 7 0
0
8145989 8147821 75543 73709 20 20 0
43
1
-738
-15
-114
136
13
1
-231
-86
-1
-48
130
1
-30
-1
0
8316985 8322888 65108 59205 117 117 0
-44
7
1162
1177
121
-43
-522
-1
219
-732
204
135
232
73
1
-403
-1
-1
-173
-1
0
8357358 8359217 29866 31723 49 49 0
25
208
-678
-136
-297
32
124
-9
45
-93
-30
117
27
15
0
8363336 8364209 124151 123282 98 98 0
-139
-1
-1
-1
-1
-1
-1
-1
-1
-60
-1
234
24
1
1
1
1
1
1
1
1
24
1
1
1
1
1
1
1
1
-49
153
-95
-1
-1
-17
0
8554406 8554616 124980 124773 12 12 0
14
122
1
0
8571460 8574157 105621 102969 98 98 0
291
12
1
45
1
1
```
