## Supplementary material for "Multiple horizontal mini-chromosome transfers drive genome evolution of clonal blast fungus lineages": Barragan_2024_mChrA_SupplementaryData: AG006_AG002_algn_coords_long.bed

```
contig	start	end	strand
AG006_Contig01	1	25939	1
AG006_Contig01	1	25939	1
AG006_Contig01	608	25862	1
AG006_Contig01	11635	25592	-1
AG006_Contig01	11741	25939	-1
AG006_Contig01	15370	25939	1
AG006_Contig01	26067	90964	1
AG006_Contig01	90964	151721	1
AG006_Contig01	151647	163245	1
AG006_Contig01	163241	176209	1
AG006_Contig01	180732	335872	1
AG006_Contig01	335865	586007	1
AG006_Contig01	585489	953968	1
AG006_Contig01	953957	973818	1
AG006_Contig01	973803	1046550	1
AG006_Contig01	1052538	1100491	1
AG006_Contig01	1075058	1100504	1
AG006_Contig01	1100500	1141994	1
AG006_Contig01	1100504	1141994	1
AG006_Contig01	1141457	1156267	1
AG006_Contig01	1150638	1161643	-1
AG006_Contig01	1161388	1503089	1
AG006_Contig01	1161388	1226325	1
AG006_Contig01	1161388	1234813	1
AG006_Contig01	1526289	1690603	1
AG006_Contig01	1679562	1690606	-1
AG006_Contig01	1690591	1854225	1
AG006_Contig01	1690591	1719777	-1
AG006_Contig01	1719772	1744948	-1
AG006_Contig01	1854701	2529009	1
AG006_Contig01	2531688	2670597	1
AG006_Contig01	2670473	3616253	-1
AG006_Contig01	3616130	4398561	1
AG006_Contig01	4398557	4866245	1
AG006_Contig01	4866245	4918383	1
AG006_Contig01	4930571	5076979	1
AG006_Contig01	5076822	5396511	1
AG006_Contig01	5408413	5448225	1
AG006_Contig01	5414792	5448225	-1
AG006_Contig01	5421968	5448225	1
AG006_Contig01	5448221	5738707	1
AG006_Contig01	5448225	5497763	-1
AG006_Contig01	5448535	5473783	1
AG006_Contig01	5738702	5876348	1
AG006_Contig01	5876347	5887317	-1
AG006_Contig01	5903658	6341307	-1
AG006_Contig01	6341300	7398875	-1
AG006_Contig01	7398866	7601760	-1
AG006_Contig01	7601760	7728003	-1
AG006_Contig01	7728002	7771408	-1
AG006_Contig01	7773258	7804145	-1
AG006_Contig01	7809684	7965070	-1
AG006_Contig01	7929911	8008730	1
AG006_Contig01	7965067	8114960	-1
AG006_Contig01	8115437	8132829	-1
AG006_Contig01	8133790	8192613	-1
AG006_Contig01	8194470	8301021	-1
AG006_Contig01	8302877	8338189	-1
AG006_Contig01	8336675	8712384	-1
AG006_Contig01	8712380	8888596	-1
AG006_Contig01	8888591	9535207	-1
AG006_Contig01	9534953	9550958	-1
AG006_Contig01	9550954	9727616	-1
AG006_Contig01	9727617	9763066	-1
AG006_Contig01	9764916	9777676	-1
AG006_Contig01	9777674	10232984	-1
AG006_Contig01	10233364	10534357	-1
AG006_Contig01	10534284	10601619	-1
AG006_Contig01	10601614	10621747	-1
AG006_Contig01	10623600	10918400	-1
AG006_Contig02	11	127697	-1
AG006_Contig02	73354	161057	-1
AG006_Contig02	127697	161057	-1
AG006_Contig02	166683	248019	-1
AG006_Contig02	248307	488985	-1
AG006_Contig02	488980	704441	-1
AG006_Contig02	704317	1548342	1
AG006_Contig02	1502041	1550329	1
AG006_Contig02	1502517	2495774	1
AG006_Contig02	2495761	2995044	1
AG006_Contig02	3003278	3266904	-1
AG006_Contig02	3265979	3371704	-1
AG006_Contig02	3371700	3560495	-1
AG006_Contig02	3580455	3590880	1
AG006_Contig02	3609140	4448690	1
AG006_Contig02	3626867	3674889	1
AG006_Contig02	4414060	5916205	1
AG006_Contig02	5914348	5945173	-1
AG006_Contig02	5950351	6411330	1
AG006_Contig02	6411341	7103487	1
AG006_Contig02	7103413	7997566	1
AG006_Contig02	7999334	8166589	1
AG006_Contig02	8166574	8198260	1
AG006_Contig02	8198737	8369684	1
AG006_Contig02	8250274	8281004	-1
AG006_Contig02	8372365	8437837	1
AG006_Contig02	8437296	8506979	1
AG006_Contig02	8507133	8533316	1
AG006_Contig02	8535177	8559491	1
AG006_Contig02	8535177	8564135	1
AG006_Contig02	8559899	8642801	-1
AG006_Contig02	8594454	8642801	-1
AG006_Contig03	14596	163746	1
AG006_Contig03	14596	26889	-1
AG006_Contig03	165409	203854	1
AG006_Contig03	166904	195643	1
AG006_Contig03	166909	195643	1
AG006_Contig03	193494	203854	1
AG006_Contig03	201467	227124	1
AG006_Contig03	211058	226972	1
AG006_Contig03	211058	226972	1
AG006_Contig03	223166	247517	1
AG006_Contig03	247997	264250	1
AG006_Contig03	264245	331990	1
AG006_Contig03	339301	625756	1
AG006_Contig03	625930	680659	1
AG006_Contig03	678979	710046	1
AG006_Contig03	737480	752351	1
AG006_Contig03	785901	893810	1
AG006_Contig03	894290	959540	1
AG006_Contig03	960022	1365314	1
AG006_Contig03	1365315	1625397	1
AG006_Contig03	1625584	1697963	1
AG006_Contig04	14106	46113	1
AG006_Contig04	18127	67762	1
AG006_Contig04	67926	93335	1
AG006_Contig04	145737	247950	1
AG006_Contig04	247953	280936	1
AG006_Contig04	280920	324294	1
AG006_Contig04	325139	383175	1
AG006_Contig04	383171	396778	1
AG006_Contig04	396917	572401	1
AG006_Contig04	572371	749724	1
AG006_Contig04	742654	752958	-1
AG006_Contig04	753066	769638	1
AG006_Contig05	9372	60573	1
AG006_Contig06	1	312572	1
AG006_Contig06	318210	480279	1
AG006_Contig06	485902	500814	1
AG006_Contig06	500800	580993	1
AG006_Contig06	580990	612147	1
AG006_Contig06	611846	976333	1
AG006_Contig06	943454	1015583	-1
AG006_Contig06	976328	1017911	1
AG006_Contig06	976328	1444873	1
AG006_Contig06	977356	1013433	1
AG006_Contig06	1452574	1561134	1
AG006_Contig06	1561129	1864946	1
AG006_Contig06	1864694	1876201	1
AG006_Contig06	1875949	1941062	1
AG006_Contig06	1942919	2068520	1
AG006_Contig06	2074147	2170539	1
AG006_Contig06	2163519	2179592	-1
AG006_Contig06	2172576	3631484	1
AG006_Contig06	3631479	4644933	1
AG006_Contig06	4644311	5264776	1
AG006_Contig06	5264713	5835120	1
AG006_Contig06	5845274	5923948	1
AG006_Contig06	5923947	5986305	1
AG006_Contig06	5982986	6036107	1
AG006_Contig06	6037966	6381527	1
AG006_Contig06	6385058	6418868	1
AG006_Contig06	6385681	6418868	-1
AG006_Contig06	6385689	6418868	-1
AG006_Contig06	6420567	6515221	1
AG006_Contig06	6420567	6452832	-1
AG006_Contig06	6421920	6440090	-1
AG006_Contig06	6520607	6618543	1
AG006_Contig07	1	47721	-1
AG006_Contig08	2142	95607	1
AG006_Contig08	98929	185550	-1
AG006_Contig08	183689	246793	1
AG006_Contig08	252777	433578	1
AG006_Contig08	433578	1961626	1
AG006_Contig08	1967500	4626191	1
AG006_Contig08	4002526	4042184	1
AG006_Contig08	4626190	4859335	1
AG006_Contig08	4859323	5151794	1
AG006_Contig08	5157423	5328814	1
AG006_Contig08	5328807	5432258	1
AG006_Contig08	5432258	5613674	1
AG006_Contig08	5614133	5731635	1
AG006_Contig09	1	49342	1
AG006_Contig09	49336	67840	1
AG006_Contig09	69697	127356	1
AG006_Contig09	127843	1831637	1
AG006_Contig09	1831743	3017222	1
AG006_Contig09	3019112	3495323	1
AG006_Contig09	3495304	3651967	1
AG006_Contig09	3673622	4216572	1
AG006_Contig09	4218340	4452637	1
AG006_Contig09	4457458	4505950	1
AG006_Contig09	4506358	4527487	1
AG006_Contig11	1	13884	-1
AG006_Contig11	30790	42805	1
AG006_Contig11	33730	62678	1
AG006_Contig11	34718	95790	1
AG006_Contig11	62679	123944	1
AG006_Contig11	141070	161639	1
AG006_Contig12	1	429908	1
AG006_Contig12	431762	580837	1
AG006_Contig12	581721	977710	1
AG006_Contig12	957696	1128398	1
AG006_Contig12	1095445	1128398	1
AG006_Contig12	1128394	1436585	1
AG006_Contig12	1128394	1196056	1
AG006_Contig12	1128394	1197253	1
AG006_Contig12	1448928	1464290	-1
AG006_Contig13	13	237315	1
AG006_Contig13	239169	297129	1
AG006_Contig13	302753	630702	1
AG006_Contig13	654685	757553	1
AG006_Contig13	757301	1786105	1
AG006_Contig13	1786082	2305359	1
AG006_Contig13	2305236	2876924	-1
AG006_Contig13	2876923	3573533	-1
AG006_Contig13	3577557	3783731	-1
AG006_Contig13	3783479	3833826	-1
AG006_Contig13	3831969	3919919	-1
AG006_Contig13	3914301	3929871	1
AG006_Contig13	3924221	4077659	-1
AG006_Contig14	1688	55256	1
AG006_Contig15	1	35355	-1
AG006_Contig15	35480	72685	-1
AG006_Contig15	35480	66371	-1
AG006_Contig15	35480	57974	1
AG006_Contig15	35480	56832	1
AG006_Contig15	35939	60320	-1
AG006_Contig15	37475	66360	-1
AG006_Contig15	39153	56603	1
AG006_Contig15	40319	55106	-1
AG006_Contig15	41149	57979	-1
AG006_Contig16	1	15678	-1
AG006_Contig16	15617	29005	-1
AG006_Contig16	24000	37821	-1
AG006_Contig16	29032	46284	-1
AG006_Contig16	46285	65660	-1
AG006_Contig16	50521	65687	-1
AG006_Contig18	1	24381	-1
AG006_Contig18	24854	41073	-1
AG006_Contig18	33608	58374	-1
AG006_Contig18	49894	83713	-1
AG006_Contig18	58307	75240	-1
AG006_Contig18	86888	100719	-1
AG006_Contig18	100837	126185	-1
AG006_Contig18	117654	133319	-1
AG006_Contig19	716	12048	-1
AG006_Contig19	12006	28934	-1
AG006_Contig19	21242	36861	1
AG006_Contig19	37216	62504	-1
AG006_Contig19	37216	69664	-1
AG006_Contig19	45793	62513	-1
AG006_Contig19	46465	62506	1
AG006_Contig19	52553	70932	-1
AG006_Contig19	79536	96118	-1
AG006_Contig20	30	73650	-1
AG006_Contig21	6019	63343	-1
AG006_Contig21	59114	72405	1
AG006_Contig22	1	25239	1
AG006_Contig22	36240	52001	-1
AG006_Contig22	36956	52001	-1
AG006_Contig23	1	16032	1
AG006_Contig23	23237	61602	-1
AG006_Contig23	27107	62134	-1
AG006_Contig24	13336	49591	-1
AG006_Contig24	44480	75409	1
```
