## Supplementary material for "Multiple horizontal mini-chromosome transfers drive genome evolution of clonal blast fungus lineages": Barragan_2024_mChrA_SupplementaryData: AG006_pilon_polished_round2.fasta.fai

```
AG006_Contig01	11008917	16	60	61
AG006_Contig02	8645043	11192431	60	61
AG006_Contig03	1697966	19981575	60	61
AG006_Contig04	796569	21707857	60	61
AG006_Contig05	60573	22517719	60	61
AG006_Contig06	6618557	22579318	60	61
AG006_Contig07	51574	29308201	60	61
AG006_Contig08	5731635	29360651	60	61
AG006_Contig09	4595668	35187830	60	61
AG006_Contig10	1201610	39860109	60	61
AG006_Contig11	170974	41081762	60	61
AG006_Contig12	1464303	41255602	60	61
AG006_Contig13	4077659	42744327	60	61
AG006_Contig14	55256	46889963	60	61
AG006_Contig15	72685	46946156	60	61
AG006_Contig16	77902	47020069	60	61
AG006_Contig17	104405	47099286	60	61
AG006_Contig18	133460	47205448	60	61
AG006_Contig19	96136	47341149	60	61
AG006_Contig20	73650	47438904	60	61
AG006_Contig21	73030	47513798	60	61
AG006_Contig22	52001	47588062	60	61
AG006_Contig23	70829	47640946	60	61
AG006_Contig24	75409	47712972	60	61
```
