## Supplementary material for "Multiple horizontal mini-chromosome transfers drive genome evolution of clonal blast fungus lineages": Barragan_2024_mChrA_SupplementaryData: pangenome.snps.filtered.bi.md1_FR13_98-06.prune50.5.05.nwk

```
(((((((((((((((((((((((((W-TOG-5:0.00000000,W-TOG-5-:0.00000000)1.0000:0.00007252,W-GHA-7:0.00007291)1.0000:0.00021173,KA1-3-1:0.00024411)0.7400:0.00000932,(CD0203:0.00005307,E-BRD-54:0.00010206)1.0000:0.00018225)1.0000:0.00008690,NG0012:0.00029506)1.0000:0.00008415,(NG0135:0.00003162,((NG0054:0.00000000,W-NGR-59:0.00000000)0.6200:0.00000495,(W-NGR-58:0.00000000,(NG0153:0.00000969,W-NGR-13:0.00000970)0.5000:0.00000001)0.6500:0.00000474)0.9500:0.00002655)1.0000:0.00036244)1.0000:0.00013174,((((W-BEN-12:0.00000000,W-BEN-12-:0.00000971)1.0000:0.00048512,W-GHA-7-:0.00040745)0.8100:0.00000114,(AV1-1-1:0.00036558,W-BEN-11:0.00020666)1.0000:0.00011535)0.8400:0.00001071,((BN0252:0.00000000,BN0293:0.00000971)1.0000:0.00032778,(WD-3-1_1:0.00033385,(NG0104:0.00000969,NG0110:0.00000969)1.0000:0.00028691)1.0000:0.00010882)1.0000:0.00007143)1.0000:0.00011998)0.5100:0.00000288,(GD-05-029b:0.00036256,(CH0680:0.00019894,HN10-1604:0.00020837)1.0000:0.00028743)1.0000:0.00016894)0.6300:0.00000590,(BF32:0.00058041,W-BKF-15-:0.00064238)1.0000:0.00017149)1.0000:0.00023719,(Sar-2-20-1:0.00091257,(FJ13SH05-2:0.00053381,(CH0328:0.00013573,FJ2000-69A:0.00015517)1.0000:0.00013561)1.0000:0.00050539)0.6300:0.00000122)0.5300:0.00000232,((BD0024:0.00031081,MD0929:0.00029055)1.0000:0.00020584,(((((E-RWD-4-:0.00029137,E-UGD-47:0.00023236)0.5900:0.00000835,(KE415:0.00025223,UG08:0.00019390)1.0000:0.00011779)0.8400:0.00001851,E-TZA-22-:0.00054428)1.0000:0.00008097,(A-PH-38:0.00002353,E-UGA-34:0.00001524)1.0000:0.00041391)1.0000:0.00013625,((CL3.6.7:0.00035896,ML0025:0.00031027)1.0000:0.00024631,(CH0549:0.00019540,(GD06-53:0.00028417,(FJ95085AZB13-116:0.00008223,(FJ72ZC7-77:0.00004842,(FJ99138:0.00009697,(CH0595:0.00000953,(SC-10-120-65-2:0.00010657,YN07205e:0.00017463)0.8600:0.00000015)0.8600:0.00001939)0.6700:0.00000006)0.7200:0.00000503)1.0000:0.00013288)1.0000:0.00010526)0.6500:0.00000360)1.0000:0.00017300)1.0000:0.00018271)0.9900:0.00003988)1.0000:0.00005607,(FJ98099:0.00043989,(((((BF17:0.00000971,BF48:0.00000000)0.6600:0.00000972,W-BKF-16:0.00000000)1.0000:0.00024240,ML0060:0.00030075)1.0000:0.00010544,CM0028:0.00027285)1.0000:0.00013688,(((364:0.00072316,CL0026:0.00060647)0.9800:0.00003651,GY0040:0.00053605)1.0000:0.00015641,(CD0073-1:0.00009193,(W-BFA-16-:0.00034429,(E-BRD-52:0.00012623,E-BRD-55:0.00007738)1.0000:0.00025718)1.0000:0.00005349)1.0000:0.00055142)0.7800:0.00000200)1.0000:0.00006584)1.0000:0.00033182)1.0000:0.00017492,((((FJ12JN-084-3:0.00017447,FJ2006-60A3:0.00017462)1.0000:0.00081118,NP0041:0.00086866)0.9800:0.00004665,(658:0.00012629,678:0.00006763)1.0000:0.00089547)1.0000:0.00042869,((MG10:0.00067964,NP0061:0.00053336)1.0000:0.00022715,((((FJ2000-62A:0.00003864,FJ2001-112B:0.00012619)0.9200:0.00001936,(FJ2003-001A1:0.00011644,FJ2005113B:0.00005808)1.0000:0.00003883)0.6600:0.00000961,(H08-1a:0.00000969,H08-1c:0.00000970)1.0000:0.00015526)1.0000:0.00041730,(FJ0204804:0.00005795,(GD08-2025:0.00016482,(HN-158:0.00008712,(FJ11YD-673-1:0.00022320,(SC-10-25-44-1:0.00009626,(FJ11SH-527-1:0.00009718,FJSH0703:0.00005795)1.0000:0.00023346)1.0000:0.00004835)0.8400:0.00000983)0.9900:0.00003882)1.0000:0.00003901)1.0000:0.00044655)1.0000:0.00030731)1.0000:0.00015258)0.3400:0.00000098)0.8000:0.00000267,((10100:0.00065050,PH0118:0.00064983)1.0000:0.00014548,(A-PH-71:0.00093239,(A-PHL-39-:0.00001927,PH0103:0.00000981)1.0000:0.00046528)1.0000:0.00013639)1.0000:0.00021320)1.0000:0.00317859,(CH0452:0.00428779,((((((KE017:0.00003897,KE019:0.00000000)1.0000:0.00013634,E-KEN-29:0.00005758)1.0000:0.00005822,KE021:0.00015513)0.6900:0.00000035,((KE002:0.00007805,KE029:0.00000000)1.0000:0.00008770,(KE016:0.00000000,KE041:0.00005854)0.9500:0.00002866)0.5900:0.00000934)1.0000:0.00135830,NP0037:0.00128503)0.9900:0.00006756,((((((((CH0701:0.00014592,HB-14:0.00009650)1.0000:0.00030627,IN0082:0.00026607)1.0000:0.00016292,(IN0059:0.00044645,MG01:0.00039751)0.6000:0.00000211)0.9100:0.00001909,IN0017:0.00030101)1.0000:0.00011601,MG02:0.00050505)1.0000:0.00037093,(IN0094:0.00044547,(BN0123:0.00049427,W-BKF-15:0.00059254)1.0000:0.00020470)0.9800:0.00003712)1.0000:0.00035958,(VO108:0.00015548,(US0031:0.00005832,VO113:0.00003863)1.0000:0.00006755)1.0000:0.00101068)0.6100:0.00000307,((B157:0.00025368,IN0072:0.00000813)1.0000:0.00104996,((((((E-KYA-65:0.00005809,KE210:0.00001947)0.8800:0.00001928,KE255:0.00004859)0.9800:0.00004814,KE332:0.00014579)0.7500:0.00000873,E-UGD-36:0.00012460)1.0000:0.00030168,KE443:0.00029133)1.0000:0.00009654,(TZ090:0.00020333,(TN0050:0.00021384,(TN0057:0.00009676,(KE473:0.00014567,(E-TZA-69:0.00008683,(E-TZN-24:0.00014520,(E-TZA-25:0.00021352,(E-TZN-22:0.00003904,E-TZN-27:0.00000000)1.0000:0.00014529)0.4600:0.00000025)0.5500:0.00000044)0.7400:0.00000948)0.4700:0.00000020)0.9900:0.00003831)1.0000:0.00008764)1.0000:0.00019430)1.0000:0.00063119)1.0000:0.00035655)0.9800:0.00003000)1.0000:0.00291644)0.9800:0.00050041)0.2500:0.00001805,((CH0461:0.00275026,YN8773-19:0.00216552)1.0000:0.00157010,(((CH0333:0.00288854,YN8773R-27:0.00297647)0.7600:0.00025377,YN08181e:0.00331579)0.8800:0.00023839,((13FM-16-1:0.00214231,YN072313:0.00213929)1.0000:0.00147628,(CH0532:0.00209686,YN08182c:0.00235101)1.0000:0.00084819)1.0000:0.00062604)0.7200:0.00020085)0.7100:0.00018933)0.6000:0.00021789,(JUM1:0.00155572,US0041:0.00137907)1.0000:0.00395425)0.3100:0.00008444,((((((((TG0004:0.00000980,TG004:0.00000000)0.8900:0.00001959,TG0032:0.00000000)0.6700:0.00000044,W-NGR-14:0.00000926)1.0000:0.00013595,W-TOG-6:0.00010646)1.0000:0.00085428,(CD0065:0.00083456,(W-MAL-17:0.00000000,(ML0062:0.00000977,W-MAL-18:0.00000000)0.7100:0.00000004)1.0000:0.00089353)1.0000:0.00042359)1.0000:0.00038438,IN0054:0.00186261)1.0000:0.00425521,(E-UGD-32:0.00522582,(IN0116:0.00497989,(IN0114:0.00357544,IN0115:0.00343754)1.0000:0.00191443)0.9000:0.00028788)0.9400:0.00040355)1.0000:0.00034331,((((((TN0001:0.00010676,TN0002:0.00009685)1.0000:0.00004804,KE491:0.00021380)0.4800:0.00000024,TN0090:0.00014521)0.6500:0.00000500,(E-TZA-21-:0.00010664,E-TZA-70:0.00013577)0.7400:0.00002409)1.0000:0.00472030,(13FM-24-1:0.00000000,13FM-5-1:0.00000979)1.0000:0.00350750)0.5600:0.00011719,((((((CD0142:0.00004673,KA2-1-1:0.00032177)1.0000:0.00027137,VO104:0.00048554)1.0000:0.00368865,CH0043:0.00387941)0.5900:0.00024702,CH0072:0.00343134)0.5500:0.00021390,(GUY-56:0.00120381,(Guy11:0.00051201,(70-15:0.00029141,76_3:0.00011590)0.9900:0.00018660)1.0000:0.00079814)1.0000:0.00174259)0.1400:0.00016940,(CH1103:0.00387925,((CH0999:0.00259514,CH1019:0.00275060)1.0000:0.00122034,(VT0030:0.00393347,((LA0021:0.00341572,VT0027:0.00363658)0.5700:0.00022527,(((TH0014:0.00233252,TH3:0.00212446)1.0000:0.00088952,CH1164:0.00328558)0.6400:0.00024112,(LA0005:0.00304181,(TH0017:0.00324595,(10880:0.00037231,(Sar-AD3-5:0.00027054,(Nich-2-3-2:0.00003808,Nich-2-7-4:0.00013645)1.0000:0.00015622)1.0000:0.00020014)1.0000:0.00314250)0.4300:0.00014049)0.3900:0.00019446)0.3300:0.00012606)0.6200:0.00018466)0.4100:0.00014327)0.3600:0.00009766)0.1900:0.00018138)0.2000:0.00007417)0.6900:0.00014420)0.5900:0.00014253)0.9300:0.00040989,(CH1016:0.00352389,HB-LTH18:0.00472564)0.9300:0.00029551)1.0000:0.00049465,(((((90_4_1:0.00009628,CH0689:0.00017523)0.9100:0.00003321,HN-0812-3:0.00034506)1.0000:0.00050344,FJ43ZB15-68:0.00056431)1.0000:0.00016441,CH0063:0.00092090)1.0000:0.00027869,((((((((((GLHN3:0.00000000,GLHN4:0.00000000)1.0000:0.00013574,FJ81-ZP:0.00010667)0.4700:0.00000019,FJ81221ZB11-14:0.00008707)0.6100:0.00000381,JX11-141:0.00049085)0.8600:0.00001829,FJ81-MH:0.00012716)1.0000:0.00004594,(FJ95054B:0.00019968,(ZJ00-10:0.00003869,(ZJ08-41:0.00005821,ZJ2011-7-1:0.00004844)0.5900:0.00000009)1.0000:0.00007185)1.0000:0.00009231)1.0000:0.00072592,FJ78-JJ:0.00097727)1.0000:0.00048098,((JX-09Z116-1:0.00008716,JX10-102:0.00011646)1.0000:0.00099725,(FJ81-SW:0.00056342,(CH0052:0.00011214,FJ86-CT:0.00011088)1.0000:0.00078599)1.0000:0.00022718)1.0000:0.00040439)1.0000:0.00023614,INA168:0.00110227)0.9100:0.00000977,((((((AG002:0.00005838,AG006:0.00001918)0.9100:0.00001927,PR0009:0.00008739)1.0000:0.00003644,(AG032:0.00018430,TR0025:0.00016480)1.0000:0.00037105)0.2900:0.00000724,(BN0202:0.00098400,(E-UGD-49:0.00134081,W-BEN-9:0.00113673)0.4400:0.00000647)0.4300:0.00000685)0.1600:0.00000054,(AG0004:0.00042675,BR0026:0.00045612)1.0000:0.00027404)0.6200:0.00000916,((MC0016:0.00036310,US0098:0.00043238)1.0000:0.00061946,((((AG098:0.00000956,PR003:0.00003891)0.7300:0.00000975,AG039:0.00001933)1.0000:0.00006789,IT0010:0.00009695)1.0000:0.00036781,((((((((((TW-CYBP1-3:0.00007758,TW-PT6-1:0.00006785)0.5100:0.00000013,TW-12HL-YL2-1:0.00003865)0.3000:0.00000007,TW-PT3-1:0.00004841)0.5100:0.00000009,TW-TN4-2:0.00002899)1.0000:0.00005798,(TW-12YL-DP1-1:0.00007750,(TW-12CY-TB1-2:0.00001890,TW-12TN-HB2-2:0.00011684)0.8400:0.00001946)1.0000:0.00006809)1.0000:0.00015524,TW-12TD-RH1-1:0.00029095)0.9200:0.00001007,(TW-1-1-1-B-1:0.00006785,TW-2-7-2-A-1:0.00007758)1.0000:0.00015481)1.0000:0.00061329,(AG059:0.00008739,San_Andrea:0.00006774)1.0000:0.00044480)0.8400:0.00001043,EG308:0.00062027)0.8300:0.00001026,((((((((((CH0860:0.00001941,YN072310:0.00001937)1.0000:0.00033005,(E-BRD-1-:0.00018422,E-RWD-41:0.00018430)1.0000:0.00009677)0.6700:0.00000031,FJ86061ZE3-39:0.00023245)0.7800:0.00000040,(YN072311:0.00003868,(13FM-3-2:0.00009714,13FM-9-1:0.00006769)0.4800:0.00000010)1.0000:0.00013538)0.7400:0.00000045,(YN126311:0.00009713,YN126441:0.00006770)1.0000:0.00004804)0.7800:0.00000040,HN0001:0.00010626)1.0000:0.00022029,(TW-12HL-DF1-2:0.00034056,TW-6-2-2-B-1:0.00008614)1.0000:0.00080874)1.0000:0.00005863,JS08-611:0.00067908)1.0000:0.00005096,JP0010:0.00026900)1.0000:0.00003913,(((((AG038:0.00033928,SP0005:0.00041732)0.9700:0.00003876,BJ-90-611:0.00041720)0.7400:0.00000036,DB11-621:0.00031973)0.9000:0.00000076,(NP0052:0.00027245,(BJ08-8:0.00000000,BJ08-8-1:0.00000000)1.0000:0.00011545)0.8600:0.00001863)1.0000:0.00007696,(((82_0835:0.00001926,FJ81-JY:0.00003890)1.0000:0.00033935,E-RWD-43:0.00038816)1.0000:0.00011632,(CH0092:0.00021225,(JS09-138:0.00034838,(JS-10-6-1-2:0.00040619,(TW-12YL-DL3-2:0.00060304,(TW-6-43-1:0.00007722,(TW-12YL-TT4-1:0.00007759,TW-PT1-1:0.00007754)1.0000:0.00005853)1.0000:0.00008575)1.0000:0.00029248)0.9600:0.00002024)0.9200:0.00000106)1.0000:0.00017494)0.8700:0.00000067)0.9600:0.00004831)0.6300:0.00000916)1.0000:0.00013694)1.0000:0.00015789)1.0000:0.00020475)1.0000:0.00008716)0.9000:0.00002031)1.0000:0.00071502)1.0000:0.00368858,(BF5:0.02058497,BTAr-A1:0.02615914)1.0000:0.00722982)1.0000:0.00354489,(((BTTrp-5:0.00002958,BTTrp-6:0.00001889)1.0000:0.03445173,Bd8401:0.03593021)1.0000:0.01571561,((MG05:0.00576508,MG08:0.00677183)1.0000:0.02057064,(((SA05-144:0.00568013,SV9610:0.00626959)1.0000:0.00509428,SV9623:0.00941185)1.0000:0.00155700,(US71:0.00685069,(US0064:0.00504987,(JP0091:0.00480716,SA05-43:0.00432978)1.0000:0.00110119)1.0000:0.00208689)1.0000:0.00522769)1.0000:0.00650935)1.0000:0.01237868)1.0000:0.00286664)1.0000:0.01158943,Arcadia:0.01101867)1.0000:0.00642741,(((((((((12.0.326:0.00007473,12.0.347:0.00015799)0.8900:0.00001247,12.0.368:0.00007479)0.5400:0.00001513,(12.0.321:0.00011626,12.0.345:0.00009705)0.3600:0.00000426)1.0000:0.00780030,(12.0.073:0.00003933,12.0.555i:0.00000914)1.0000:0.00462828)1.0000:0.00250680,(PY86.1:0.00323326,(PY1:0.00082213,(LpKY97:0.00013646,(PgPA18C-02:0.00005741,(PgKY4OV2.1:0.00015985,(FR1069:0.00000948,GR1067:0.00001961)1.0000:0.00032506)0.9800:0.00004439)0.9900:0.00007691)0.8400:0.00003551)1.0000:0.00137521)1.0000:0.00161652)1.0000:0.00176780,(PY5002:0.00000969,PY5010:0.00000969)1.0000:0.00609045)0.8000:0.00062661,(PYB2:0.00064888,PYB3:0.00033113)1.0000:0.00317371)0.9800:0.00166442,12.1.217:0.01198845)0.9900:0.00212926,((((((((((12.0.007i:0.00002004,12.0.009i:0.00000905)0.6300:0.00000065,12.0.012i:0.00000000)1.0000:0.00008456,(PY6025:0.00000000,PY6045:0.00000983)0.9300:0.00004148)0.9500:0.00003746,PY6047:0.00006920)1.0000:0.00006592,PY25.1:0.00016683)1.0000:0.00272787,(PY5033:0.00219781,(PY5035:0.00011801,PY6017:0.00004682)1.0000:0.00134200)1.0000:0.00267776)1.0000:0.00133244,(12.1.078:0.00295621,(PY35.3:0.00002781,PY36.1:0.00002067)1.0000:0.00613709)0.8800:0.00116275)0.8800:0.00305832,(169:0.00002657,(127:0.00012926,204:0.00004527)0.8000:0.00000251)1.0000:0.01081230)0.7500:0.00103619,(((12.1.234:0.00011469,PY5003:0.00015682)1.0000:0.00518141,Br116.5:0.00606298)0.9700:0.00509229,(Br80:0.00697195,(Br48:0.00009741,T25:0.00006742)1.0000:0.01288788)0.9200:0.00247629)1.0000:0.00353802)0.8500:0.00089534,((((((((((12.1.291:0.00004607,P29:0.00010906)0.7600:0.00001107,032i:0.00004710)0.7200:0.00000170,12.1.225:0.00002738)0.6000:0.00000139,205:0.00001799)0.6900:0.00000931,12.0.194:0.00003917)0.9700:0.00000133,12.1.241:0.00000000)1.0000:0.00558311,Br7:0.00722499)0.6700:0.00072178,12.1.014:0.00407683)0.8800:0.00171747,(BR32:0.00508477,Br118.2:0.00392023)0.9900:0.00117269)0.8800:0.00052694,((((((((117:0.00005754,12.0.535i:0.00007820)0.1900:0.00000037,12.0.051i:0.00005780)0.1400:0.00000033,053i:0.00004815)0.1200:0.00000031,(12.1.037:0.00000000,37:0.00000998)0.9600:0.00003847)0.2000:0.00000017,12.0.642i:0.00003861)0.8400:0.00000158,PY0925:0.00000811)1.0000:0.00000113,12.0.534i:0.00000000)1.0000:0.00282173,(((((((((((ZMW18_06:0.00001965,ZMW20_07:0.00000944)0.2700:0.00000044,ZMW19_09:0.00000000)0.2700:0.00000022,ZMW18_10:0.00000000)0.3400:0.00000852,ZMW19_17:0.00000845)0.1900:0.00000070,ZMW20_16:0.00000899)0.1600:0.00000054,(ZMW20_03:0.00000961,ZMW20_15:0.00001947)0.1700:0.00000007)0.1500:0.00000035,ZMW20_14:0.00000000)0.4000:0.00000017,ZMW19_13:0.00000000)0.6700:0.00001815,(ZMW20_04:0.00000000,(ZMW18_08:0.00001002,ZMW18_11:0.00000000)0.8900:0.00001993)0.7800:0.00003907)1.0000:0.00014750,B71:0.00013420)1.0000:0.00006820,(12.1.181:0.00006866,(BTJP4_3:0.00000906,(BTJP4_16:0.00001855,((((BTJP4_6:0.00000000,BTJP4_9:0.00000000)0.9600:0.00000000,BTJP4_5:0.00000000)0.9600:0.00000000,BTJP4_1:0.00000000)0.9600:0.00002845,(BTGP1_b:0.00003852,(((((((BTJP4_12:0.00001815,BTMP_S13_1:0.00004971)0.6300:0.00000640,BTMP_S13_2:0.00000330)0.3900:0.00000515,BTBa-B1:0.00001909)0.2400:0.00000044,BTJP4_18:0.00000926)0.1700:0.00000046,BTJP4_11:0.00000924)0.2800:0.00000024,BTJP4_15:0.00000945)0.9100:0.00002878,(BTBa-B2:0.00003872,(BTJP4_2:0.00004839,(BdBar16-1:0.00004991,(BTGS6f:0.00000000,(BTGS6h:0.00000927,(BTGS6e:0.00000921,BTGS6g:0.00002957)0.3300:0.00000042)0.4000:0.00000052)0.6500:0.00000826)0.9000:0.00001947)0.1700:0.00000007)0.1400:0.00000031)0.1400:0.00000026)0.2800:0.00000064)0.4000:0.00000084)0.3800:0.00000063)1.0000:0.00004769)1.0000:0.00012581)1.0000:0.00203730)1.0000:0.00488543)0.8800:0.00295588)0.9900:0.00402201)1.0000:0.00769076)1.0000:0.00763940,((((((EI9411:0.01103351,MZ5-1-6:0.01015660)0.6900:0.00100665,(MG03:0.00586228,MG12:0.00644971)1.0000:0.00579015)1.0000:0.00180897,MG04:0.01479606)1.0000:0.01921301,(EI9604:0.01042147,(B51:0.00095584,Br62:0.00079165)1.0000:0.00499256)1.0000:0.00876778)1.0000:0.01066520,G17:0.06733997)0.9000:0.00428444,((PK1:0.00080257,PY3:0.00066328)1.0000:0.02841726,(((((A-PHL-64:0.00005046,ARG-61:0.00002710)0.6400:0.00000670,ARG-60:0.00001269)1.0000:0.02131263,Br35:0.01624958)1.0000:0.02505469,Bm88324:0.06386185)1.0000:0.00664442,((IR0088:0.10342757,MG07:0.09702261)1.0000:0.00607555,((363:0.01044810,GN0001:0.01279694)1.0000:0.00839910,(((IR00102:0.00006198,IR0083:0.00005436)0.5500:0.00000477,IR0084:0.00006310)1.0000:0.00055854,(IR0095:0.00014651,(IR0013:0.00004624,IR0015:0.00002162)0.9900:0.00008621)1.0000:0.00047397)1.0000:0.00703992)1.0000:0.05873524)1.0000:0.01143346)1.0000:0.00853601)0.2900:0.00177446)0.3500:0.00659779,Dig41:0.31047390);
```
