## Supplementary material for "Multiple horizontal mini-chromosome transfers drive genome evolution of clonal blast fungus lineages": Barragan_2024_mChrA_SupplementaryData: pangenome.snps.filtered.bi.md09.Eleusine_Oryza.2.plink.5k.05k.windowed.weir.fst (part 1 of 4)

```
CHROM	BIN_START	BIN_END	N_VARIANTS	WEIGHTED_FST	MEAN_FST
1	38501	43500	1	1	1
1	39001	44000	2	1	1
1	39501	44500	2	1	1
1	40001	45000	6	0.825798	0.781498
1	40501	45500	6	0.825798	0.781498
1	41001	46000	6	0.825798	0.781498
1	41501	46500	6	0.825798	0.781498
1	42001	47000	6	0.825798	0.781498
1	42501	47500	10	0.826541	0.618516
1	43001	48000	10	0.826541	0.618516
1	43501	48500	9	0.800923	0.576129
1	44001	49000	8	0.766429	0.523145
1	44501	49500	12	0.705291	0.384103
1	45001	50000	9	0.750403	0.324472
1	45501	50500	9	0.750403	0.324472
1	46001	51000	9	0.750403	0.324472
1	46501	51500	9	0.750403	0.324472
1	47001	52000	9	0.750403	0.324472
1	47501	52500	5	0.683941	0.284816
1	48001	53000	5	0.683941	0.284816
1	48501	53500	5	0.683941	0.284816
1	49001	54000	5	0.683941	0.284816
1	49501	54500	1	1	1
1	100001	105000	4	-0.714286	-0.833333
1	100501	105500	9	-0.714943	-0.851852
1	101001	106000	9	-0.714943	-0.851852
1	101501	106500	18	0.753444	0.0478806
1	102001	107000	24	0.608164	-0.0645943
1	102501	107500	31	0.483575	-0.237105
1	103001	108000	36	0.426922	-0.329972
1	103501	108500	36	0.426922	-0.329972
1	104001	109000	36	0.426922	-0.329972
1	104501	109500	36	0.426922	-0.329972
1	105001	110000	32	0.483739	-0.267052
1	105501	110500	27	0.551319	-0.156012
1	106001	111000	27	0.551319	-0.156012
1	106501	111500	18	-0.494131	-0.707825
1	107001	112000	12	-0.833937	-0.860728
1	107501	112500	5	-0.898547	-0.905747
1	126501	131500	1	0.935484	0.935484
1	127001	132000	1	0.935484	0.935484
1	127501	132500	1	0.935484	0.935484
1	128001	133000	1	0.935484	0.935484
1	128501	133500	1	0.935484	0.935484
1	129001	134000	1	0.935484	0.935484
1	129501	134500	1	0.935484	0.935484
1	130001	135000	1	0.935484	0.935484
1	130501	135500	1	0.935484	0.935484
1	131001	136000	1	0.935484	0.935484
1	165501	170500	1	-0.332312	-0.332312
1	166001	171000	1	-0.332312	-0.332312
1	166501	171500	1	-0.332312	-0.332312
1	167001	172000	1	-0.332312	-0.332312
1	167501	172500	5	0.984081	0.733538
1	168001	173000	5	0.984081	0.733538
1	168501	173500	5	0.984081	0.733538
1	169001	174000	5	0.984081	0.733538
1	169501	174500	5	0.984081	0.733538
1	170001	175000	5	0.984081	0.733538
1	170501	175500	4	1	1
1	171001	176000	4	1	1
1	171501	176500	4	1	1
1	172001	177000	4	1	1
1	176001	181000	1	1	1
1	176501	181500	1	1	1
1	177001	182000	1	1	1
1	177501	182500	2	1	1
1	178001	183000	2	1	1
1	178501	183500	3	0.91822	0.576689
1	179001	184000	9	0.978517	0.858896
1	179501	184500	19	0.990362	0.933161
1	180001	185000	29	0.969475	0.889815
1	180501	185500	37	0.964629	0.884106
1	181001	186000	45	0.971309	0.904709
1	181501	186500	63	0.971401	0.918736
1	182001	187000	71	0.967241	0.916778
1	182501	187500	82	0.971826	0.927942
1	183001	188000	87	0.96764	0.921133
1	183501	188500	91	0.971417	0.938555
1	184001	189000	93	0.966363	0.931391
1	184501	189500	89	0.96479	0.928307
1	185001	190000	92	0.962432	0.932641
1	185501	190500	96	0.950091	0.908612
1	186001	191000	103	0.953638	0.914823
1	186501	191500	92	0.953729	0.913677
1	187001	192000	97	0.953877	0.888078
1	187501	192500	95	0.938512	0.85574
1	188001	193000	99	0.944844	0.858046
1	188501	193500	94	0.941629	0.850495
1	189001	194000	86	0.942319	0.845764
1	189501	194500	83	0.940017	0.840189
1	190001	195000	74	0.947272	0.844291
1	190501	195500	69	0.970097	0.88618
1	191001	196000	68	0.969622	0.884506
1	191501	196500	73	0.971855	0.892417
1	192001	197000	66	0.979613	0.937126
1	192501	197500	66	0.997624	0.978495
1	193001	198000	63	0.991796	0.983007
1	193501	198500	72	0.992839	0.985131
1	194001	199000	79	0.993484	0.986449
1	194501	199500	76	0.993223	0.985914
1	195001	200000	72	0.992839	0.985131
1	195501	200500	65	0.992053	0.98353
1	196001	201000	65	0.98778	0.937251
1	196501	201500	57	0.985888	0.928445
1	197001	202000	58	0.986156	0.929678
1	197501	202500	51	0.978065	0.899263
1	198001	203000	55	0.971004	0.888175
1	198501	203500	58	0.972673	0.893959
1	199001	204000	65	0.958638	0.85789
1	199501	204500	74	0.964259	0.875173
1	200001	205000	83	0.953845	0.849334
1	200501	205500	86	0.955661	0.85459
1	201001	206000	83	0.953559	0.872622
1	201501	206500	81	0.946457	0.856202
1	202001	207000	92	0.944928	0.833066
1	202501	207500	110	0.953414	0.861956
1	203001	208000	105	0.96078	0.874102
1	203501	208500	99	0.954827	0.854302
1	204001	209000	99	0.962389	0.873595
1	204501	209500	101	0.963196	0.876098
1	205001	210000	98	0.967023	0.8817
1	205501	210500	103	0.968745	0.887443
1	206001	211000	102	0.972863	0.896881
1	206501	211500	121	0.981013	0.921959
1	207001	212000	111	0.985102	0.948354
1	207501	212500	100	0.988149	0.952711
1	208001	213000	101	0.986732	0.913575
1	208501	213500	96	0.988638	0.920431
1	209001	214000	82	0.990616	0.921197
1	209501	214500	71	0.989072	0.908988
1	210001	215000	65	0.997493	0.9367
1	210501	215500	57	0.997124	0.927816
1	211001	216000	46	0.996394	0.910555
1	211501	216500	25	0.993004	0.83542
1	212001	217000	17	0.9891	0.757971
1	212501	217500	7	0.96396	0.412216
1	213001	218000	1	0.88551	0.88551
1	215501	220500	8	1	1
1	216001	221000	10	1	1
1	216501	221500	12	0.972938	0.901933
1	217001	222000	15	0.966589	0.909573
1	217501	222500	17	0.95798	0.845381
1	218001	223000	20	0.964854	0.868574
1	218501	223500	24	0.971147	0.890479
1	219001	224000	24	0.971147	0.890479
1	219501	224500	25	0.972383	0.894859
1	220001	225000	28	0.975529	0.906124
1	220501	225500	23	0.969795	0.885717
1	221001	226000	25	0.972383	0.894859
1	221501	226500	27	0.986969	0.946233
1	222001	227000	25	0.992959	0.949116
1	222501	227500	25	0.980856	0.961329
1	223001	228000	22	0.978182	0.956056
1	223501	228500	20	0.975943	0.951662
1	224001	229000	22	0.978182	0.956056
1	224501	229500	22	0.978182	0.956056
1	225001	230000	19	0.974641	0.949118
1	225501	230500	17	0.971565	0.943131
1	226001	231000	15	0.953102	0.850742
1	226501	231500	15	0.940523	0.763903
1	227001	232000	15	0.917525	0.681389
1	227501	232500	16	0.909087	0.612598
1	228001	233000	19	0.927414	0.673767
1	228501	233500	22	0.939591	0.718253
1	229001	234000	23	0.918692	0.683754
1	229501	234500	23	0.918692	0.683754
1	230001	235000	25	0.926719	0.709053
1	230501	235500	29	0.925888	0.737298
1	231001	236000	27	0.929622	0.764953
1	231501	236500	26	0.930903	0.801608
1	232001	237000	27	0.945498	0.854797
1	232501	237500	25	0.968545	0.938623
1	233001	238000	22	0.963949	0.930253
1	233501	238500	19	0.95778	0.91924
1	234001	239000	18	0.98042	0.974489
1	234501	239500	20	0.982464	0.97704
1	235001	240000	19	0.981498	0.975832
1	235501	240500	17	0.99808	0.993265
1	236001	241000	18	0.998191	0.993639
1	236501	241500	20	0.991119	0.936395
1	237001	242000	20	0.991119	0.936395
1	237501	242500	27	0.967659	0.882145
1	238001	243000	36	0.976219	0.911609
1	238501	243500	41	0.966745	0.861868
1	239001	244000	47	0.963218	0.824721
1	239501	244500	56	0.969763	0.852891
1	240001	245000	60	0.971979	0.862698
1	240501	245500	60	0.955254	0.834146
1	241001	246000	69	0.961678	0.855779
1	241501	246500	68	0.964312	0.872366
1	242001	247000	67	0.963733	0.870461
1	242501	247500	62	0.972372	0.89082
1	243001	248000	53	0.967265	0.87228
1	243501	248500	48	0.974409	0.910671
1	244001	249000	41	0.978234	0.958217
1	244501	249500	32	0.958102	0.912864
1	245001	250000	29	0.953529	0.90385
1	245501	250500	27	0.984672	0.960176
1	246001	251000	19	0.977999	0.943409
1	246501	251500	16	0.973706	0.932798
1	247001	252000	20	0.964076	0.885776
1	247501	252500	22	0.957527	0.838337
1	248001	253000	25	0.963133	0.857737
1	248501	253500	24	0.961437	0.851809
1	249001	254000	28	0.967432	0.872979
1	249501	254500	28	0.983546	0.911381
1	250001	255000	31	0.975594	0.880949
1	250501	255500	33	0.977191	0.888164
1	251001	256000	32	0.965244	0.847894
1	251501	256500	32	0.965244	0.847894
1	252001	257000	29	0.972256	0.873857
1	252501	257500	26	0.97678	0.908229
1	253001	258000	23	0.973536	0.896259
1	253501	258500	27	0.977691	0.911628
1	254001	259000	22	0.972244	0.891544
1	254501	259500	20	0.950775	0.821858
1	255001	260000	15	0.954921	0.843093
1	255501	260500	13	0.947093	0.818953
1	256001	261000	13	0.975146	0.909477
1	256501	261500	15	0.978632	0.921546
1	257001	262000	31	0.964917	0.889392
1	257501	262500	32	0.951555	0.859247
1	258001	263000	37	0.943406	0.855277
1	258501	263500	36	0.941683	0.851257
1	259001	264000	37	0.943406	0.855277
1	259501	264500	36	0.952039	0.883946
1	260001	265000	38	0.948711	0.856578
1	260501	265500	39	0.950147	0.860255
1	261001	266000	40	0.951504	0.863749
1	261501	266500	38	0.948711	0.856578
1	262001	267000	23	0.899836	0.77689
1	262501	267500	22	0.893212	0.786628
1	263001	268000	19	0.906393	0.79771
1	263501	268500	16	0.8861	0.75978
1	264001	269000	16	0.8861	0.75978
1	264501	269500	17	0.893776	0.773911
1	265001	270000	26	0.943077	0.9011
1	265501	270500	29	0.949241	0.911331
1	266001	271000	31	0.952659	0.917051
1	266501	271500	40	0.963667	0.935715
1	267001	272000	41	0.988493	0.984442
1	267501	272500	45	1	1
1	268001	273000	46	1	1
1	268501	273500	48	1	1
1	269001	274000	57	1	1
1	269501	274500	69	1	1
1	270001	275000	61	0.998992	0.978157
1	270501	275500	62	0.999008	0.978509
1	271001	276000	65	0.999055	0.979501
1	271501	276500	59	0.998957	0.977416
1	272001	277000	59	0.9911	0.960404
1	272501	277500	55	0.990434	0.957524
1	273001	278000	55	0.990434	0.957524
1	273501	278500	52	0.989866	0.955074
1	274001	279000	47	0.988752	0.950294
1	274501	279500	45	0.986548	0.918475
1	275001	280000	53	0.990063	0.955921
1	275501	280500	54	0.990252	0.956738
1	276001	281000	50	0.989448	0.953277
1	276501	281500	48	0.988994	0.95133
1	277001	282000	49	0.99874	0.972807
1	277501	282500	48	0.998713	0.972241
1	278001	283000	48	0.997373	0.944482
1	278501	283500	51	0.997533	0.947748
1	279001	284000	52	0.997583	0.948752
1	279501	284500	41	0.998488	0.967502
1	280001	285000	32	0.99805	0.958361
1	280501	285500	27	0.982841	0.909546
1	281001	286000	27	0.982841	0.909546
1	281501	286500	31	0.98255	0.878235
1	282001	287000	27	0.979692	0.860196
1	282501	287500	28	0.980491	0.865189
1	283001	288000	30	0.984655	0.918591
1	283501	288500	27	0.982841	0.909546
1	284001	289000	27	0.982841	0.909546
1	284501	289500	34	0.976606	0.893557
1	285001	290000	34	0.968883	0.857057
1	285501	290500	35	0.974643	0.857393
1	286001	291000	35	0.974643	0.857393
1	286501	291500	29	0.97211	0.873835
1	287001	292000	28	0.971021	0.869329
1	287501	292500	32	0.974936	0.885663
1	288001	293000	29	0.97211	0.873835
1	288501	293500	32	0.974936	0.885663
1	289001	294000	26	0.968567	0.859277
1	289501	294500	20	0.976161	0.8759
1	290001	295000	20	0.988593	0.93795
1	290501	295500	18	1	1
1	291001	296000	21	1	1
1	291501	296500	24	1	1
1	292001	297000	27	1	1
1	292501	297500	31	1	1
1	293001	298000	34	0.998168	0.960811
1	293501	298500	35	0.998222	0.96193
1	294001	299000	37	0.99832	0.963988
1	294501	299500	41	0.996902	0.935003
1	295001	300000	45	0.99719	0.940781
1	295501	300500	47	0.997314	0.943301
1	296001	301000	43	0.997053	0.938026
1	296501	301500	41	0.986342	0.908778
1	297001	302000	43	0.987017	0.913021
1	297501	302500	39	0.985593	0.9041
1	298001	303000	37	0.977811	0.903122
1	298501	303500	36	0.977152	0.900431
1	299001	304000	35	0.976453	0.897586
1	299501	304500	34	0.972334	0.896349
1	300001	305000	35	0.97047	0.86124
1	300501	305500	35	0.97047	0.86124
1	301001	306000	40	0.966567	0.813472
1	301501	306500	47	0.982035	0.86413
1	302001	307000	51	0.983576	0.874787
1	302501	307500	48	0.980635	0.839202
1	303001	308000	49	0.988256	0.8665
1	303501	308500	48	0.987985	0.863718
1	304001	309000	49	0.988256	0.8665
1	304501	309500	50	0.992402	0.894612
1	305001	310000	47	0.99342	0.916234
1	305501	310500	45	0.993108	0.912512
1	306001	311000	39	0.998409	0.965835
1	306501	311500	31	0.997985	0.957018
1	307001	312000	23	0.997254	0.942068
1	307501	312500	26	1	1
1	308001	313000	26	1	1
1	308501	313500	25	1	1
1	309001	314000	25	1	1
1	309501	314500	20	1	1
1	310001	315000	18	1	1
1	310501	315500	17	1	1
1	311001	316000	17	1	1
1	311501	316500	20	0.996821	0.933378
1	312001	317000	24	0.997373	0.944482
1	312501	317500	27	0.997675	0.95065
1	313001	318000	28	0.997761	0.952413
1	313501	318500	35	0.998222	0.96193
1	314001	319000	47	0.997314	0.943301
1	314501	319500	59	0.997879	0.954833
1	315001	320000	68	0.998168	0.960811
1	315501	320500	75	0.990366	0.932654
1	316001	321000	75	0.990366	0.932654
1	316501	321500	72	0.990954	0.948354
1	317001	322000	67	0.990253	0.9445
1	317501	322500	58	0.988673	0.935888
1	318001	323000	54	0.987794	0.931139
1	318501	323500	47	0.985874	0.920883
1	319001	324000	35	0.973331	0.898204
1	319501	324500	26	0.963218	0.862968
1	320001	325000	26	0.963218	0.862968
1	320501	325500	21	0.98496	0.943962
1	321001	326000	26	0.984972	0.903491
1	321501	326500	28	0.983204	0.862797
1	322001	327000	29	0.983841	0.867528
1	322501	327500	30	0.979464	0.828525
1	323001	328000	31	0.980212	0.834056
1	323501	328500	34	0.982163	0.848698
1	324001	329000	34	0.992358	0.88331
1	324501	329500	34	0.992358	0.88331
1	325001	330000	27	0.972722	0.813234
1	325501	330500	25	0.970191	0.798292
1	326001	331000	24	0.972943	0.845406
1	326501	331500	28	0.980296	0.915078
1	327001	332000	28	0.980296	0.915078
1	327501	332500	28	0.985232	0.961599
1	328001	333000	34	0.965592	0.860141
1	328501	333500	37	0.968633	0.871481
1	329001	334000	36	0.967681	0.867911
1	329501	334500	34	0.965592	0.860141
1	330001	335000	34	0.970052	0.815161
1	330501	335500	36	0.971939	0.82543
1	331001	336000	33	0.96901	0.80956
1	331501	336500	41	0.94105	0.739143
1	332001	337000	57	0.959926	0.812366
1	332501	337500	64	0.933609	0.784458
1	333001	338000	70	0.89776	0.745477
1	333501	338500	77	0.859216	0.680796
1	334001	339000	90	0.846211	0.650886
1	334501	339500	123	0.774075	0.52455
1	335001	340000	119	0.770316	0.530455
1	335501	340500	156	0.71409	0.382933
1	336001	341000	178	0.684282	0.372549
1	336501	341500	186	0.652714	0.31277
1	337001	342000	196	0.603983	0.280232
1	337501	342500	223	0.602067	0.297086
1	338001	343000	209	0.605964	0.286852
1	338501	343500	195	0.597488	0.27033
1	339001	344000	181	0.585024	0.251689
1	339501	344500	147	0.604931	0.262693
1	340001	345000	147	0.604931	0.262693
1	340501	345500	108	0.639007	0.370393
1	341001	346000	84	0.664644	0.374123
1	341501	346500	62	0.667518	0.483474
1	342001	347000	35	0.604067	0.463577
1	343501	348500	32	0.783326	0.643981
1	344001	349000	40	0.758838	0.62579
1	344501	349500	53	0.671013	0.435801
1	345001	350000	64	0.667831	0.441969
1	345501	350500	75	0.617546	0.396543
1	346001	351000	75	0.617546	0.396543
1	346501	351500	75	0.617546	0.396543
1	347001	352000	75	0.617546	0.396543
1	347501	352500	75	0.617546	0.396543
1	348001	353000	75	0.617546	0.396543
1	348501	353500	43	0.419304	0.212403
1	349001	354000	35	0.322411	0.134546
1	349501	354500	22	0.454285	0.301968
1	350001	355000	11	0.281917	0.132245
1	354001	359000	36	0.638827	0.508359
1	354501	359500	56	0.6265	0.501481
1	355001	360000	68	0.599555	0.47858
1	355501	360500	68	0.599555	0.47858
1	356001	361000	73	0.574699	0.455467
1	356501	361500	76	0.560798	0.441959
1	357001	362000	81	0.551213	0.427225
1	357501	362500	94	0.518153	0.345735
1	358001	363000	123	0.55262	0.37809
1	358501	363500	142	0.520759	0.310069
1	359001	364000	114	0.453254	0.207065
1	359501	364500	95	0.40061	0.14201
1	360001	365000	83	0.385674	0.108801
1	360501	365500	83	0.385674	0.108801
1	361001	366000	78	0.40748	0.106728
1	361501	366500	75	0.423287	0.106467
1	362001	367000	70	0.429127	0.0995525
1	362501	367500	57	0.494875	0.159207
1	363001	368000	28	-0.000692258	-0.176114
1	363501	368500	9	-0.186856	-0.272878
1	364001	369000	1	-0.332438	-0.332438
1	381501	386500	1	-0.165049	-0.165049
1	382001	387000	1	-0.165049	-0.165049
1	382501	387500	1	-0.165049	-0.165049
1	383001	388000	1	-0.165049	-0.165049
1	383501	388500	1	-0.165049	-0.165049
1	384001	389000	1	-0.165049	-0.165049
1	384501	389500	1	-0.165049	-0.165049
1	385001	390000	1	-0.165049	-0.165049
1	385501	390500	1	-0.165049	-0.165049
1	386001	391000	1	-0.165049	-0.165049
1	416001	421000	4	0.262073	0.255982
1	416501	421500	4	0.262073	0.255982
1	417001	422000	4	0.262073	0.255982
1	417501	422500	4	0.262073	0.255982
1	418001	423000	4	0.262073	0.255982
1	418501	423500	4	0.262073	0.255982
1	419001	424000	4	0.262073	0.255982
1	419501	424500	4	0.262073	0.255982
1	420001	425000	4	0.262073	0.255982
1	420501	425500	4	0.262073	0.255982
1	468501	473500	15	0.509882	0.420326
1	469001	474000	33	0.508757	0.429603
1	469501	474500	51	0.477864	0.385853
1	470001	475000	67	0.459636	0.348254
1	470501	475500	81	0.40207	0.287008
1	471001	476000	107	0.37131	0.244704
1	471501	476500	141	0.345928	0.223274
1	472001	477000	167	0.325529	0.198193
1	472501	477500	194	0.329377	0.206452
1	473001	478000	210	0.314934	0.188309
1	473501	478500	219	0.302259	0.197447
1	474001	479000	211	0.272362	0.166391
1	474501	479500	220	0.248113	0.112514
1	475001	480000	218	0.228328	0.0997752
1	475501	480500	223	0.243658	0.120085
1	476001	481000	213	0.266356	0.136024
1	476501	481500	179	0.265459	0.132262
1	477001	482000	164	0.307381	0.16922
1	477501	482500	144	0.281056	0.145985
1	478001	483000	138	0.284388	0.154906
1	478501	483500	127	0.234608	0.076619
1	479001	484000	124	0.23481	0.0786249
1	479501	484500	116	0.235939	0.131558
1	480001	485000	117	0.221257	0.126576
1	480501	485500	107	0.208078	0.100571
1	481001	486000	94	0.126182	0.051789
1	481501	486500	102	0.130261	0.0479466
1	482001	487000	92	0.0398214	-0.00836793
1	482501	487500	87	0.0396424	-0.0130488
1	483001	488000	81	0.0454969	-0.017195
1	483501	488500	68	0.0617354	0.003715
1	484001	489000	61	0.0709998	0.00810043
1	484501	489500	42	0.0649224	-0.00389018
1	485001	490000	31	0.146695	0.0488481
1	485501	490500	36	0.459864	0.350227
1	486001	491000	48	0.48215	0.429228
1	486501	491500	44	0.524139	0.521239
1	487001	492000	54	0.505869	0.479641
1	487501	492500	71	0.603066	0.555288
1	488001	493000	75	0.644414	0.599004
1	488501	493500	80	0.623709	0.594275
1	489001	494000	82	0.639383	0.601209
1	489501	494500	82	0.639383	0.601209
1	490001	495000	78	0.652974	0.607953
1	490501	495500	67	0.624048	0.535206
1	491001	496000	56	0.662138	0.562476
1	491501	496500	69	0.731001	0.606902
1	492001	497000	85	0.811401	0.659351
1	492501	497500	89	0.835212	0.681538
1	493001	498000	116	0.834556	0.626338
1	493501	498500	118	0.853643	0.611216
1	494001	499000	130	0.861207	0.630367
1	494501	499500	132	0.864981	0.635968
1	495001	500000	158	0.848844	0.550387
1	495501	500500	158	0.84807	0.541374
1	496001	501000	180	0.883318	0.597778
1	496501	501500	175	0.87737	0.580132
1	497001	502000	152	0.867474	0.553512
1	497501	502500	138	0.851159	0.510382
1	498001	503000	114	0.836623	0.524534
1	498501	503500	116	0.826424	0.536587
1	499001	504000	119	0.804131	0.514144
1	499501	504500	143	0.788549	0.549634
1	500001	505000	131	0.785239	0.641343
1	500501	505500	141	0.78711	0.676829
1	501001	506000	137	0.704541	0.593424
1	501501	506500	139	0.693429	0.582219
1	502001	507000	161	0.681487	0.597686
1	502501	507500	171	0.665044	0.588664
1	503001	508000	177	0.643587	0.562705
1	503501	508500	174	0.633427	0.564537
1	504001	509000	169	0.610056	0.540053
1	504501	509500	153	0.592222	0.512846
1	505001	510000	139	0.579662	0.503839
1	505501	510500	127	0.558389	0.46726
1	506001	511000	105	0.552149	0.462299
1	506501	511500	91	0.53482	0.464367
1	507001	512000	70	0.517574	0.383996
1	507501	512500	56	0.564325	0.392417
1	508001	513000	45	0.695506	0.491313
1	508501	513500	41	0.741086	0.506587
1	509001	514000	29	0.846653	0.593457
1	509501	514500	21	0.903214	0.594184
1	510001	515000	25	0.881879	0.566635
1	510501	515500	24	0.891268	0.601583
1	511001	516000	25	0.897511	0.617519
1	511501	516500	25	0.897511	0.617519
1	512001	517000	20	0.908205	0.786894
1	512501	517500	24	0.917032	0.841977
1	513001	518000	37	0.945984	0.882808
1	513501	518500	45	0.936178	0.826979
1	514001	519000	57	0.934137	0.745376
1	514501	519500	56	0.935651	0.742998
1	515001	520000	55	0.934454	0.75903
1	515501	520500	63	0.916042	0.721686
1	516001	521000	67	0.905488	0.697284
1	516501	521500	70	0.907569	0.706889
1	517001	522000	75	0.898868	0.69884
1	517501	522500	75	0.87894	0.603386
1	518001	523000	73	0.875223	0.515648
1	518501	523500	100	0.917228	0.663823
1	519001	524000	117	0.924968	0.728079
1	519501	524500	151	0.945564	0.771659
1	520001	525000	171	0.951776	0.791272
1	520501	525500	173	0.959792	0.817715
1	521001	526000	172	0.959477	0.82081
1	521501	526500	182	0.942043	0.80549
1	522001	527000	202	0.905354	0.760112
1	522501	527500	236	0.880699	0.767902
1	523001	528000	237	0.871454	0.764799
1	523501	528500	223	0.84746	0.724735
1	524001	529000	210	0.829724	0.699969
1	524501	529500	185	0.764149	0.624261
1	525001	530000	169	0.713063	0.571238
1	525501	530500	164	0.686283	0.550267
1	526001	531000	177	0.693362	0.558726
1	526501	531500	180	0.700279	0.570923
1	527001	532000	164	0.693033	0.572308
1	527501	532500	121	0.69277	0.537542
1	528001	533000	103	0.660138	0.530496
1	528501	533500	80	0.636544	0.489604
1	529001	534000	64	0.562047	0.464304
1	529501	534500	54	0.617612	0.534914
1	530001	535000	47	0.666045	0.579164
1	530501	535500	42	0.655653	0.562843
1	531001	536000	25	0.5491	0.52089
1	531501	536500	9	0.116187	0.107375
1	533501	538500	1	0.931034	0.931034
1	534001	539000	1	0.931034	0.931034
1	534501	539500	4	0.635396	0.350192
1	535001	540000	8	0.503737	0.314306
1	535501	540500	13	0.696328	0.473766
1	536001	541000	17	0.708803	0.51875
1	536501	541500	27	0.700754	0.358834
1	537001	542000	39	0.68762	0.420185
1	537501	542500	44	0.703634	0.445224
1	538001	543000	56	0.758447	0.521509
1	538501	543500	64	0.764246	0.535315
1	539001	544000	87	0.821646	0.606717
1	539501	544500	98	0.836856	0.623458
1	540001	545000	103	0.834726	0.613438
1	540501	545500	102	0.820035	0.595052
1	541001	546000	110	0.815325	0.550546
1	541501	546500	127	0.857073	0.66998
1	542001	547000	135	0.889371	0.708268
1	542501	547500	167	0.89519	0.739983
1	543001	548000	170	0.898791	0.73287
1	543501	548500	192	0.901282	0.744285
1	544001	549000	187	0.90686	0.757988
1	544501	549500	189	0.9163	0.780368
1	545001	550000	195	0.928197	0.801433
1	545501	550500	218	0.925479	0.803999
1	546001	551000	215	0.928925	0.818562
1	546501	551500	197	0.926963	0.808958
1	547001	552000	192	0.922711	0.81246
1	547501	552500	170	0.931425	0.812644
1	548001	553000	161	0.930712	0.818902
1	548501	553500	148	0.942473	0.841707
1	549001	554000	150	0.944235	0.836112
1	549501	554500	144	0.93696	0.813858
1	550001	555000	137	0.940778	0.822984
1	550501	555500	125	0.958609	0.843974
1	551001	556000	121	0.96773	0.885445
1	551501	556500	120	0.953311	0.860611
1	552001	557000	117	0.932145	0.76573
1	552501	557500	104	0.920736	0.746742
1	553001	558000	109	0.920632	0.736421
1	553501	558500	94	0.91028	0.689279
1	554001	559000	79	0.868573	0.620934
1	554501	559500	71	0.860426	0.612295
1	555001	560000	68	0.826826	0.578529
1	555501	560500	57	0.785291	0.52607
1	556001	561000	55	0.730596	0.480681
1	556501	561500	51	0.718568	0.430466
1	557001	562000	43	0.739012	0.53977
1	557501	562500	44	0.746533	0.556255
1	558001	563000	39	0.721727	0.562923
1	558501	563500	40	0.71585	0.598574
1	559001	564000	40	0.744923	0.617035
1	559501	564500	43	0.74307	0.63568
1	560001	565000	50	0.836663	0.660626
1	560501	565500	58	0.857902	0.678286
1	561001	566000	67	0.885632	0.727526
1	561501	566500	69	0.904595	0.780643
1	562001	567000	75	0.907777	0.805667
1	562501	567500	82	0.876394	0.765633
1	563001	568000	85	0.859794	0.764896
1	563501	568500	94	0.856007	0.757295
1	564001	569000	110	0.850723	0.699773
1	564501	569500	117	0.857077	0.695318
1	565001	570000	112	0.825225	0.679927
1	565501	570500	107	0.814024	0.673391
1	566001	571000	101	0.821317	0.664191
1	566501	571500	107	0.822725	0.65402
1	567001	572000	116	0.837427	0.637471
1	567501	572500	121	0.881463	0.69177
1	568001	573000	131	0.904975	0.717891
1	568501	573500	133	0.921309	0.743787
1	569001	574000	137	0.937754	0.828003
1	569501	574500	151	0.942035	0.833468
1	570001	575000	179	0.948185	0.833138
1	570501	575500	184	0.95244	0.839263
1	571001	576000	178	0.951138	0.835131
1	571501	576500	172	0.954152	0.831928
1	572001	577000	157	0.952299	0.847605
1	572501	577500	144	0.944837	0.825389
1	573001	578000	126	0.93729	0.805896
1	573501	578500	114	0.920602	0.766271
1	574001	579000	90	0.90054	0.718485
1	574501	579500	65	0.868181	0.687997
1	575001	580000	34	0.831025	0.595103
1	575501	580500	35	0.84531	0.610792
1	576001	581000	42	0.860274	0.607469
1	576501	581500	47	0.870316	0.642555
1	577001	582000	50	0.91222	0.701651
1	577501	582500	52	0.894887	0.654618
1	578001	583000	62	0.902889	0.641166
1	578501	583500	66	0.915523	0.658755
1	579001	584000	75	0.905262	0.624581
1	579501	584500	78	0.908808	0.580927
1	580001	585000	85	0.895961	0.516158
1	580501	585500	82	0.892622	0.486388
1	581001	586000	77	0.884677	0.439121
1	581501	586500	79	0.808166	0.328
1	582001	587000	97	0.781176	0.316833
1	582501	587500	105	0.78022	0.349935
1	583001	588000	109	0.758001	0.31776
1	583501	588500	111	0.754247	0.326911
1	584001	589000	101	0.74584	0.317832
1	584501	589500	97	0.750438	0.344339
1	585001	590000	92	0.744128	0.386317
1	585501	590500	82	0.703497	0.333433
1	586001	591000	80	0.707039	0.365962
1	586501	591500	67	0.765513	0.441996
1	587001	592000	42	0.747737	0.427917
1	587501	592500	30	0.7665	0.41505
1	588001	593000	15	0.792236	0.611945
1	588501	593500	6	0.729541	0.56647
1	589001	594000	6	0.729541	0.56647
1	589501	594500	14	0.757876	0.467615
1	590001	595000	39	0.822825	0.563199
1	590501	595500	62	0.760414	0.357974
1	591001	596000	103	0.713717	0.32642
1	591501	596500	126	0.71475	0.331092
1	592001	597000	135	0.697812	0.3064
1	592501	597500	144	0.714071	0.339461
1	593001	598000	148	0.727933	0.357313
1	593501	598500	150	0.734372	0.365882
1	594001	599000	150	0.734372	0.365882
1	594501	599500	142	0.731514	0.364328
1	595001	600000	111	0.696118	0.296555
1	595501	600500	88	0.718107	0.371455
1	596001	601000	47	0.773282	0.452363
1	596501	601500	24	0.810795	0.548532
1	597001	602000	15	0.911035	0.901222
1	597501	602500	6	1	1
1	598001	603000	2	1	1
1	599501	604500	4	0.980119	0.666891
1	600001	605000	7	0.989985	0.809652
1	600501	605500	14	0.981077	0.813961
1	601001	606000	16	0.983746	0.837216
1	601501	606500	23	0.968757	0.840428
1	602001	607000	26	0.972734	0.85884
1	602501	607500	32	0.971691	0.845554
1	603001	608000	38	0.976586	0.86994
1	603501	608500	45	0.980516	0.890172
1	604001	609000	46	0.980972	0.892559
1	604501	609500	45	0.980516	0.890172
1	605001	610000	43	0.979535	0.885063
1	605501	610500	40	0.980796	0.874935
1	606001	611000	40	0.980796	0.874935
1	606501	611500	34	0.99068	0.884206
1	607001	612000	34	0.99068	0.884206
1	607501	612500	29	0.99553	0.908108
1	608001	613000	27	0.957636	0.828505
1	608501	613500	20	0.940212	0.768481
1	609001	614000	21	0.94353	0.779506
1	609501	614500	18	0.940089	0.816781
1	610001	615000	18	0.940089	0.816781
1	610501	615500	15	0.935638	0.868967
1	611001	616000	15	0.918361	0.78416
1	611501	616500	15	0.918361	0.78416
1	612001	617000	13	0.870621	0.657935
1	612501	617500	16	0.887179	0.638795
1	613001	618000	19	0.928567	0.673694
1	613501	618500	27	0.95355	0.770377
1	614001	619000	33	0.963202	0.812127
1	614501	619500	43	0.972668	0.855818
1	615001	620000	51	0.977333	0.878435
1	615501	620500	54	0.972986	0.862795
1	616001	621000	56	0.971476	0.869397
1	616501	621500	59	0.973054	0.876038
1	617001	622000	59	0.974744	0.874972
1	617501	622500	58	0.975842	0.89579
1	618001	623000	61	0.980296	0.922404
1	618501	623500	58	0.979221	0.91839
1	619001	624000	53	0.977142	0.910691
1	619501	624500	45	0.962602	0.87092
1	620001	625000	37	0.941187	0.829578
1	620501	625500	33	0.943671	0.845565
1	621001	626000	33	0.954956	0.881225
1	621501	626500	36	0.945968	0.861256
1	622001	627000	37	0.953717	0.899387
1	622501	627500	35	0.950907	0.893637
1	623001	628000	29	0.956	0.908708
1	623501	628500	30	0.935752	0.857158
1	624001	629000	30	0.931179	0.812743
1	624501	629500	30	0.947578	0.848585
1	625001	630000	35	0.96841	0.884415
1	625501	630500	53	0.979679	0.92367
1	626001	631000	61	0.977827	0.890983
1	626501	631500	69	0.986952	0.919206
1	627001	632000	84	0.98939	0.933633
1	627501	632500	98	0.990966	0.943114
1	628001	633000	99	0.991061	0.943689
1	628501	633500	100	0.992835	0.95566
1	629001	634000	108	0.994011	0.971282
1	629501	634500	129	0.995002	0.975957
1	630001	635000	137	0.995298	0.977361
1	630501	635500	136	0.995263	0.977195
1	631001	636000	141	0.997129	0.996475
1	631501	636500	149	0.997283	0.996665
1	632001	637000	148	0.997265	0.996642
1	632501	637500	144	0.997189	0.996549
1	633001	638000	151	0.997319	0.996709
1	633501	638500	150	1	1
1	634001	639000	145	1	1
1	634501	639500	128	1	1
1	635001	640000	135	1	1
1	635501	640500	131	0.99773	0.969947
1	636001	641000	120	0.997517	0.967192
1	636501	641500	110	0.997286	0.964209
1	637001	642000	107	0.996049	0.951032
1	637501	642500	103	0.99589	0.949131
1	638001	643000	95	0.99553	0.944847
1	638501	643500	109	0.99501	0.950817
1	639001	644000	117	0.995362	0.954179
1	639501	644500	126	0.994311	0.956027
1	640001	645000	109	0.993392	0.949169
1	640501	645500	104	0.996075	0.984581
1	641001	646000	108	0.996222	0.985152
1	641501	646500	108	0.996222	0.985152
1	642001	647000	98	0.997068	0.996928
1	642501	647500	94	0.992588	0.985359
1	643001	648000	92	0.992426	0.98504
1	643501	648500	72	0.991949	0.982572
1	644001	649000	59	0.990154	0.978731
1	644501	649500	48	0.991466	0.977599
1	645001	650000	52	0.984068	0.958645
1	645501	650500	45	0.981519	0.952212
1	646001	651000	39	0.978581	0.94486
1	646501	651500	34	0.970926	0.89844
1	647001	652000	32	0.968977	0.892092
1	647501	652500	36	0.98487	0.93395
1	648001	653000	51	0.989458	0.953376
1	648501	653500	57	0.990598	0.958284
1	649001	654000	57	0.990598	0.958284
1	649501	654500	57	0.989323	0.934908
1	650001	655000	52	0.996455	0.949327
1	650501	655500	56	0.990392	0.904925
1	651001	656000	52	0.989585	0.897612
1	651501	656500	48	0.984393	0.8917
1	652001	657000	54	0.986273	0.903733
1	652501	657500	49	0.984741	0.89391
1	653001	658000	34	0.977061	0.847105
1	653501	658500	30	0.973505	0.82672
1	654001	659000	34	0.977061	0.847105
1	654501	659500	41	0.983498	0.905708
1	655001	660000	42	0.972419	0.883194
1	655501	660500	41	0.981489	0.945935
1	656001	661000	46	0.983561	0.951811
1	656501	661500	49	0.991125	0.978778
1	657001	662000	45	0.990325	0.976892
1	657501	662500	49	0.982549	0.956834
1	658001	663000	51	0.98325	0.958527
1	658501	663500	53	0.983897	0.960092
1	659001	664000	52	0.973833	0.94146
1	659501	664500	52	0.973833	0.94146
1	660001	665000	64	0.985902	0.968685
1	660501	665500	67	0.986544	0.970087
1	661001	666000	62	0.985439	0.967674
1	661501	666500	55	0.983547	0.96356
1	662001	667000	52	0.982578	0.961458
1	662501	667500	46	0.989402	0.979805
1	663001	668000	42	0.988381	0.977882
1	663501	668500	38	0.987142	0.975554
1	664001	669000	34	1	1
1	664501	669500	23	1	1
1	665001	670000	7	1	1
1	674501	679500	9	0.996223	0.987279
1	675001	680000	10	0.99663	0.988551
1	675501	680500	10	0.99663	0.988551
1	676001	681000	10	0.99663	0.988551
1	676501	681500	10	0.99663	0.988551
1	677001	682000	27	0.998811	0.99576
1	677501	682500	32	0.999001	0.996422
1	678001	683000	37	0.999138	0.996906
1	678501	683500	42	0.999243	0.997274
1	679001	684000	45	0.990022	0.973562
1	679501	684500	37	0.988886	0.97094
1	680001	685000	39	0.989465	0.97243
1	680501	685500	39	0.989465	0.97243
1	681001	686000	43	0.990459	0.974994
1	681501	686500	50	0.991812	0.978495
1	682001	687000	43	0.988778	0.944008
1	682501	687500	43	0.988778	0.944008
1	683001	688000	42	0.982737	0.913127
1	683501	688500	44	0.981691	0.886793
1	684001	689000	50	0.99281	0.921883
1	684501	689500	54	0.993371	0.927669
1	685001	690000	55	0.993498	0.928984
1	685501	690500	63	0.994361	0.938002
1	686001	691000	66	0.994628	0.94082
1	686501	691500	62	0.986013	0.922019
1	687001	692000	53	0.984988	0.933917
1	687501	692500	49	0.983703	0.928523
1	688001	693000	52	0.979215	0.909417
1	688501	693500	51	0.980434	0.933767
1	689001	694000	42	0.976021	0.919575
1	689501	694500	40	0.974756	0.915553
1	690001	695000	41	0.973191	0.885115
1	690501	695500	37	0.962686	0.839154
1	691001	696000	41	0.966706	0.854846
1	691501	696500	47	0.976243	0.867413
1	692001	697000	54	0.965973	0.825709
1	692501	697500	57	0.961418	0.814236
1	693001	698000	56	0.971256	0.854649
1	693501	698500	56	0.962811	0.835449
1	694001	699000	61	0.966192	0.848936
1	694501	699500	63	0.967378	0.853732
1	695001	700000	59	0.966659	0.866399
1	695501	700500	60	0.971671	0.889309
1	696001	701000	53	0.963473	0.850688
1	696501	701500	48	0.965982	0.860327
1	697001	702000	47	0.980368	0.925018
1	697501	702500	52	0.988631	0.954859
1	698001	703000	47	0.987382	0.950057
1	698501	703500	43	0.995967	0.970416
1	699001	704000	40	0.995658	0.968197
1	699501	704500	44	0.996061	0.971089
1	700001	705000	51	0.993102	0.950114
1	700501	705500	52	0.993239	0.951073
1	701001	706000	53	0.996741	0.975998
1	701501	706500	51	0.995314	0.948931
1	702001	707000	46	0.994783	0.94338
1	702501	707500	39	0.993801	0.933217
1	703001	708000	44	0.988063	0.913323
1	703501	708500	46	0.988614	0.917092
1	704001	709000	48	0.978115	0.870386
1	704501	709500	47	0.970914	0.8419
1	705001	710000	44	0.973618	0.860032
1	705501	710500	56	0.977057	0.866765
1	706001	711000	58	0.974296	0.849426
1	706501	711500	61	0.974688	0.857321
1	707001	712000	59	0.973736	0.852485
1	707501	712500	58	0.973233	0.849941
1	708001	713000	55	0.977322	0.863742
1	708501	713500	53	0.974609	0.83346
1	709001	714000	52	0.984688	0.876559
1	709501	714500	44	0.988482	0.881598
1	710001	715000	41	0.987557	0.872934
1	710501	715500	32	0.988122	0.877902
1	711001	716000	28	0.993199	0.905892
1	711501	716500	33	0.998111	0.959623
1	712001	717000	44	0.995584	0.909152
1	712501	717500	48	0.98996	0.89153
1	713001	718000	47	0.989729	0.889222
1	713501	718500	49	0.991691	0.920936
1	714001	719000	51	0.986356	0.900326
1	714501	719500	53	0.986907	0.904088
1	715001	720000	52	0.986638	0.902243
1	715501	720500	53	0.986907	0.904088
1	716001	721000	56	0.987655	0.909226
1	716501	721500	48	0.985437	0.894097
1	717001	722000	43	0.987273	0.943756
1	717501	722500	44	0.989762	0.943606
1	718001	723000	53	0.991556	0.953182
1	718501	723500	55	0.991873	0.954885
1	719001	724000	62	0.99722	0.979482
1	719501	724500	65	0.997351	0.980429
1	720001	725000	70	0.997542	0.981827
1	720501	725500	66	0.997391	0.980726
1	721001	726000	63	0.997265	0.979808
1	721501	726500	69	0.997506	0.981564
1	722001	727000	69	0.997506	0.981564
1	722501	727500	69	0.995845	0.962704
1	723001	728000	62	0.995362	0.958493
1	723501	728500	59	0.995119	0.956382
1	724001	729000	55	0.993498	0.928984
1	724501	729500	67	0.994712	0.941703
1	725001	730000	74	0.995231	0.947218
1	725501	730500	83	0.99358	0.937615
1	726001	731000	86	0.993814	0.939791
1	726501	731500	82	0.993498	0.936854
1	727001	732000	82	0.993498	0.936854
1	727501	732500	81	0.997089	0.967845
1	728001	733000	83	0.995065	0.966456
1	728501	733500	81	0.99494	0.965628
1	729001	734000	74	0.99535	0.980382
1	729501	734500	60	0.994248	0.975805
1	730001	735000	57	0.99394	0.974531
1	730501	735500	56	0.996963	0.996793
1	731001	736000	57	0.989805	0.977985
1	731501	736500	68	0.989672	0.979704
1	732001	737000	77	0.98992	0.964774
1	732501	737500	91	0.99082	0.969516
1	733001	738000	96	0.993112	0.972975
1	733501	738500	99	0.993325	0.973794
1	734001	739000	105	0.993712	0.975291
1	734501	739500	106	0.993772	0.975525
1	735001	740000	98	0.993255	0.973527
1	735501	740500	95	0.993039	0.972691
1	736001	741000	94	0.995489	0.970306
1	736501	741500	83	0.992691	0.936876
1	737001	742000	72	0.991572	0.927231
1	737501	742500	59	0.98413	0.86913
1	738001	743000	69	0.986623	0.888096
1	738501	743500	76	0.98347	0.864526
1	739001	744000	75	0.983226	0.86272
1	739501	744500	82	0.984794	0.874439
1	740001	745000	84	0.98519	0.877428
1	740501	745500	83	0.984994	0.875951
1	741001	746000	80	0.986864	0.887201
1	741501	746500	78	0.988385	0.914996
1	742001	747000	78	0.982909	0.923675
1	742501	747500	75	0.985431	0.937168
1	743001	748000	57	0.980573	0.917327
1	743501	748500	49	0.984053	0.956374
1	744001	749000	44	0.979001	0.921812
1	744501	749500	34	0.972408	0.898816
1	745001	750000	31	0.969539	0.889024
1	745501	750500	22	0.955728	0.843624
1	746001	751000	19	0.947845	0.818933
1	746501	751500	20	0.960406	0.836967
1	747001	752000	18	0.985514	0.855269
1	747501	752500	20	0.979197	0.874409
1	748001	753000	22	0.981246	0.885827
1	748501	753500	24	0.969108	0.880978
1	749001	754000	27	0.978225	0.942447
1	749501	754500	32	0.981726	0.951439
1	750001	755000	40	0.971391	0.921509
1	750501	755500	46	0.967839	0.906164
1	751001	756000	51	0.97116	0.915364
1	751501	756500	60	0.960042	0.868787
1	752001	757000	63	0.962104	0.875035
1	752501	757500	68	0.969656	0.902006
1	753001	758000	67	0.969174	0.900544
1	753501	758500	73	0.976318	0.91344
1	754001	759000	71	0.975612	0.911002
1	754501	759500	69	0.973543	0.889112
1	755001	760000	63	0.980143	0.903721
1	755501	760500	61	0.984984	0.919856
1	756001	761000	65	0.977744	0.911701
1	756501	761500	56	0.984034	0.915065
1	757001	762000	53	0.983073	0.910258
1	757501	762500	47	0.980757	0.898801
1	758001	763000	50	0.981989	0.904873
1	758501	763500	41	0.977707	0.883992
1	759001	764000	46	0.980308	0.896601
1	759501	764500	46	0.982119	0.925567
1	760001	765000	50	0.983615	0.931522
1	760501	765500	50	0.976746	0.880028
1	761001	766000	45	0.986189	0.885602
1	761501	766500	54	0.9774	0.920596
1	762001	767000	56	0.978248	0.923432
1	762501	767500	53	0.976951	0.919098
1	763001	768000	53	0.973112	0.895096
1	763501	768500	54	0.963884	0.879397
1	764001	769000	59	0.967169	0.889617
1	764501	769500	66	0.970878	0.901324
1	765001	770000	64	0.962777	0.88144
1	765501	770500	60	0.966355	0.916448
1	766001	771000	59	0.957297	0.898019
1	766501	771500	50	0.968395	0.913925
1	767001	772000	48	0.967004	0.910338
1	767501	772500	48	0.964936	0.882579
1	768001	773000	44	0.966387	0.900816
1	768501	773500	46	0.978044	0.92335
1	769001	774000	39	0.973792	0.909592
1	769501	774500	36	0.961141	0.869527
1	770001	775000	36	0.968635	0.82537
1	770501	775500	37	0.969612	0.83009
1	771001	776000	36	0.983424	0.853252
1	771501	776500	36	0.983424	0.853252
1	772001	777000	42	0.946546	0.805161
1	772501	777500	42	0.949555	0.836886
1	773001	778000	41	0.942056	0.80188
1	773501	778500	41	0.930666	0.743472
1	774001	779000	41	0.930666	0.743472
1	774501	779500	35	0.928839	0.732956
1	775001	780000	32	0.930397	0.791199
1	775501	780500	33	0.921557	0.760882
1	776001	781000	34	0.924252	0.767915
1	776501	781500	35	0.926767	0.774546
1	777001	782000	33	0.973064	0.84877
1	777501	782500	36	0.975538	0.861373
1	778001	783000	35	0.980662	0.893758
1	778501	783500	32	0.991554	0.962211
1	779001	784000	33	0.991816	0.963356
1	779501	784500	36	0.992513	0.96641
1	780001	785000	38	0.992915	0.968178
1	780501	785500	38	0.995424	0.966524
1	781001	786000	36	0.995164	0.964664
1	781501	786500	36	0.995164	0.964664
1	782001	787000	31	0.992102	0.915983
1	782501	787500	34	0.992838	0.923396
1	783001	788000	38	0.982048	0.865325
1	783501	788500	43	0.984321	0.880985
1	784001	789000	42	0.981892	0.846427
1	784501	789500	47	0.977406	0.837036
1	785001	790000	48	0.973421	0.813929
1	785501	790500	51	0.979381	0.849817
1	786001	791000	52	0.970785	0.832028
1	786501	791500	53	0.971405	0.835197
1	787001	792000	58	0.938402	0.786966
1	787501	792500	52	0.930039	0.762386
1	788001	793000	53	0.927878	0.769266
1	788501	793500	53	0.927878	0.769266
1	789001	794000	62	0.85829	0.721047
1	789501	794500	57	0.851361	0.717792
1	790001	795000	56	0.854482	0.735468
1	790501	795500	66	0.879538	0.775549
1	791001	796000	71	0.89652	0.8065
1	791501	796500	72	0.894829	0.791096
1	792001	797000	68	0.921757	0.851658
1	792501	797500	75	0.929618	0.865503
1	793001	798000	71	0.935481	0.891532
1	793501	798500	67	0.931397	0.885056
1	794001	799000	54	0.997793	0.975878
1	794501	799500	50	0.997613	0.973948
1	795001	800000	51	0.99766	0.974459
1	795501	800500	36	0.99666	0.963817
1	796001	801000	31	0.990175	0.916946
1	796501	801500	28	0.993738	0.954568
1	797001	802000	29	0.99396	0.956134
1	797501	802500	25	0.992959	0.949116
1	798001	803000	26	0.980543	0.905811
1	798501	803500	27	0.978101	0.85995
1	799001	804000	32	0.981821	0.881833
1	799501	804500	36	0.983996	0.894963
1	800001	805000	37	0.98446	0.897801
1	800501	805500	40	0.980721	0.873664
1	801001	806000	45	0.98739	0.91597
1	801501	806500	48	0.988222	0.921222
1	802001	807000	52	0.987713	0.901658
1	802501	807500	53	0.987962	0.903514
1	803001	808000	53	0.994206	0.925717
1	803501	808500	49	0.995115	0.946846
1	804001	809000	52	0.995407	0.949913
1	804501	809500	56	0.995746	0.95349
1	805001	810000	66	0.996409	0.960537
1	805501	810500	84	0.999271	0.984138
1	806001	811000	105	0.999418	0.98731
1	806501	811500	123	0.999	0.978334
1	807001	812000	128	0.999523	0.98959
1	807501	812500	135	0.99909	0.98026
1	808001	813000	141	0.999129	0.9811
1	808501	813500	144	0.999148	0.981494
1	809001	814000	139	0.999117	0.980828
1	809501	814500	133	0.999076	0.979963
1	810001	815000	123	0.998488	0.967502
1	810501	815500	108	0.994394	0.953032
1	811001	816000	83	0.992631	0.938885
1	811501	816500	62	0.991165	0.939676
1	812001	817000	51	0.987668	0.900538
1	812501	817500	43	0.987017	0.913021
1	813001	818000	44	0.98733	0.914997
1	813501	818500	44	0.98733	0.914997
1	814001	819000	43	0.979105	0.885653
1	814501	819500	45	0.973287	0.863863
1	815001	820000	45	0.97534	0.893473
1	815501	820500	43	0.98448	0.913524
1	816001	821000	48	0.976491	0.870946
1	816501	821500	50	0.977516	0.876108
1	817001	822000	55	0.981268	0.911597
1	817501	822500	51	0.979701	0.904664
1	818001	823000	47	0.974763	0.865692
1	818501	823500	51	0.976951	0.876226
1	819001	824000	55	0.985087	0.906624
1	819501	824500	56	0.990598	0.929885
1	820001	825000	50	0.989389	0.921472
1	820501	825500	45	0.988116	0.912746
1	821001	826000	37	0.997372	0.960802
1	821501	826500	32	0.996939	0.954678
1	822001	827000	26	0.996184	0.944219
1	822501	827500	35	0.997215	0.958563
1	823001	828000	29	1	1
1	823501	828500	22	1	1
1	824001	829000	15	1	1
1	824501	829500	31	0.990073	0.970454
1	825001	830000	53	0.985907	0.961117
1	825501	830500	53	0.985907	0.961117
1	826001	831000	79	0.985009	0.959245
1	826501	831500	100	0.985369	0.942079
1	827001	832000	101	0.985562	0.942652
1	827501	832500	99	0.985172	0.941494
1	828001	833000	103	0.983572	0.931415
1	828501	833500	113	0.985456	0.937485
1	829001	834000	125	0.987216	0.943486
1	829501	834500	104	0.987882	0.940882
1	830001	835000	82	0.989816	0.938983
1	830501	835500	82	0.989816	0.938983
1	831001	836000	56	0.992308	0.931347
1	831501	836500	39	0.995544	0.967382
1	832001	837000	45	0.99615	0.971731
1	832501	837500	49	0.99647	0.974039
1	833001	838000	60	1	1
1	833501	838500	60	0.992846	0.972545
1	834001	839000	80	0.994658	0.979409
1	834501	839500	102	0.995177	0.970787
1	835001	840000	110	0.995534	0.972912
1	835501	840500	116	0.995769	0.974313
1	836001	841000	116	0.995769	0.974313
1	836501	841500	112	0.995615	0.973395
1	837001	842000	105	0.995317	0.971622
1	837501	842500	94	0.994757	0.968301
1	838001	843000	84	0.994118	0.964527
1	838501	843500	80	0.999234	0.983345
1	839001	844000	62	0.999008	0.978509
1	839501	844500	64	1	1
1	840001	845000	60	1	1
1	840501	845500	61	0.986954	0.941
1	841001	846000	73	0.98917	0.950698
1	841501	846500	73	0.98917	0.950698
1	842001	847000	77	0.98975	0.95326
1	842501	847500	86	0.990852	0.958151
1	843001	848000	86	0.990852	0.958151
1	843501	848500	93	0.991559	0.961301
1	844001	849000	82	0.990393	0.95611
1	844501	849500	67	0.987037	0.926396
1	845001	850000	79	0.989092	0.937577
1	845501	850500	84	0.999271	0.984138
1	846001	851000	82	0.999253	0.983751
1	846501	851500	100	0.999389	0.986676
1	847001	852000	102	0.999401	0.986937
1	847501	852500	100	0.999389	0.986676
1	848001	853000	111	0.998371	0.976261
1	848501	853500	112	0.997239	0.95268
1	849001	854000	120	0.996882	0.944731
1	849501	854500	127	0.997575	0.958269
1	850001	855000	127	0.997575	0.958269
1	850501	855500	118	0.997384	0.955086
1	851001	856000	123	0.997494	0.956911
1	851501	856500	111	0.997213	0.952253
1	852001	857000	108	0.997133	0.950927
1	852501	857500	108	0.994562	0.93973
1	853001	858000	104	0.995563	0.949937
1	853501	858500	104	0.99683	0.975561
1	854001	859000	116	0.996668	0.978346
1	854501	859500	127	0.996961	0.980222
1	855001	860000	115	0.995102	0.967096
1	855501	860500	128	0.995609	0.970438
1	856001	861000	115	0.995102	0.967096
1	856501	861500	112	0.990431	0.958266
1	857001	862000	114	0.989972	0.94731
1	857501	862500	110	0.992138	0.956387
1	858001	863000	107	0.991911	0.955165
1	858501	863500	99	0.991235	0.951542
1	859001	864000	77	0.99033	0.954613
1	859501	864500	50	0.98486	0.930104
1	860001	865000	49	0.982562	0.92996
1	860501	865500	35	0.975122	0.901945
1	861001	866000	34	0.97434	0.899061
1	861501	866500	35	0.986357	0.890164
1	862001	867000	31	0.987005	0.918974
1	862501	867500	31	0.987005	0.918974
1	863001	868000	25	0.98366	0.899527
1	863501	868500	26	0.984332	0.903392
1	864001	869000	30	0.986546	0.916273
1	864501	869500	31	0.987005	0.918974
1	865001	870000	41	0.997077	0.96823
1	865501	870500	58	0.997947	0.977542
1	866001	871000	63	0.991391	0.962409
1	866501	871500	66	0.991618	0.964172
1	867001	872000	72	0.992332	0.967157
1	867501	872500	73	0.98602	0.953857
1	868001	873000	70	0.985403	0.95188
1	868501	873500	63	0.983726	0.946533
1	869001	874000	58	0.982271	0.941924
1	869501	874500	56	0.981614	0.93985
1	870001	875000	43	0.975775	0.921665
1	870501	875500	34	0.959417	0.824325
1	871001	876000	34	0.942697	0.802687
1	871501	876500	39	0.955773	0.861292
1	872001	877000	37	0.953147	0.853794
1	872501	877500	41	0.965293	0.861513
1	873001	878000	43	0.967056	0.867954
1	873501	878500	46	0.969389	0.876566
1	874001	879000	52	0.973186	0.890808
1	874501	879500	56	0.975235	0.898608
1	875001	880000	57	0.975699	0.900386
1	875501	880500	51	0.97832	0.939737
1	876001	881000	47	0.991422	0.94653
1	876501	881500	38	0.989296	0.933866
1	877001	882000	48	0.991607	0.947644
1	877501	882500	45	0.995048	0.972422
1	878001	883000	49	0.995459	0.974674
1	878501	883500	52	0.995726	0.976135
1	879001	884000	57	0.996106	0.978228
1	879501	884500	66	0.996644	0.981197
1	880001	885000	73	0.996969	0.983
1	880501	885500	71	0.996883	0.982521
1	881001	886000	70	1	1
1	881501	886500	67	1	1
1	882001	887000	56	1	1
1	882501	887500	60	1	1
1	883001	888000	58	0.998939	0.977027
1	883501	888500	56	0.9989	0.976206
1	884001	889000	48	0.998713	0.972241
1	884501	889500	35	0.998222	0.96193
1	885001	890000	36	0.998272	0.962988
1	885501	890500	37	0.99832	0.963988
1	886001	891000	44	0.998593	0.969717
1	886501	891500	48	0.998713	0.972241
1	887001	892000	48	0.998713	0.972241
1	887501	892500	43	0.99856	0.969013
1	888001	893000	41	1	1
1	888501	893500	37	1	1
1	889001	894000	36	1	1
1	889501	894500	39	1	1
1	890001	895000	32	1	1
1	890501	895500	33	1	1
1	891001	896000	29	0.998895	0.996052
1	891501	896500	25	0.998713	0.99542
1	892001	897000	21	0.998459	0.994548
1	892501	897500	17	0.99808	0.993265
1	893001	898000	15	0.997811	0.992367
1	893501	898500	15	0.997811	0.992367
1	894001	899000	20	0.982249	0.865604
1	894501	899500	18	0.979958	0.850671
1	895001	900000	16	0.976987	0.832005
1	895501	900500	12	0.967292	0.776006
1	896001	901000	8	0.955109	0.678321
1	896501	901500	8	0.955109	0.678321
1	897001	902000	8	0.955109	0.678321
1	897501	902500	8	0.955109	0.678321
1	898001	903000	8	0.955109	0.678321
1	898501	903500	10	0.966029	0.742656
1	899001	904000	4	1	1
1	899501	904500	4	0.857385	0.774194
1	900001	905000	11	0.935224	0.799472
1	900501	905500	15	0.954202	0.852946
1	901001	906000	33	0.967724	0.899526
1	901501	906500	53	0.980384	0.937441
1	902001	907000	57	0.977495	0.920059
1	902501	907500	64	0.980071	0.928803
1	903001	908000	72	0.982376	0.936714
1	903501	908500	85	0.985164	0.946393
1	904001	909000	85	0.985164	0.946393
1	904501	909500	94	0.992239	0.961134
1	905001	910000	97	0.988133	0.951251
1	905501	910500	100	0.9885	0.952714
1	906001	911000	82	0.990706	0.955868
1	906501	911500	63	0.985646	0.921883
1	907001	912000	69	0.990404	0.946661
1	907501	912500	70	0.990546	0.947423
1	908001	913000	69	0.985666	0.929606
1	908501	913500	58	0.98279	0.916255
1	909001	914000	63	0.984229	0.922902
1	909501	914500	67	0.985217	0.927505
1	910001	915000	71	0.993917	0.965079
1	910501	915500	70	0.993828	0.96458
1	911001	916000	78	0.994474	0.968213
1	911501	916500	77	0.996005	0.984717
1	912001	917000	67	0.995402	0.982436
1	912501	917500	59	0.99477	0.980054
1	913001	918000	52	1	1
1	913501	918500	48	1	1
1	914001	919000	42	1	1
1	914501	919500	28	1	1
1	915001	920000	14	1	1
1	915501	920500	8	1	1
1	965001	970000	1	1	1
1	965501	970500	13	0.98159	0.98006
1	966001	971000	21	0.974043	0.930759
1	966501	971500	29	0.968973	0.909912
1	967001	972000	40	0.977852	0.934686
1	967501	972500	45	0.980401	0.941943
1	968001	973000	50	0.982424	0.947749
1	968501	973500	64	0.986365	0.959179
1	969001	974000	82	0.98585	0.964247
1	969501	974500	92	0.983829	0.955403
1	970001	975000	114	0.986304	0.952323
1	970501	975500	110	0.988029	0.952946
1	971001	976000	120	0.991554	0.966824
1	971501	976500	120	0.990521	0.968114
1	972001	977000	122	0.990679	0.968637
1	972501	977500	120	0.988833	0.946156
1	973001	978000	119	0.988736	0.945703
1	973501	978500	105	0.987172	0.938463
1	974001	979000	88	0.98799	0.930203
1	974501	979500	80	0.990925	0.937863
1	975001	980000	62	0.988241	0.91982
1	975501	980500	60	0.983141	0.912294
1	976001	981000	49	0.979069	0.892605
1	976501	981500	45	0.988073	0.905364
1	977001	982000	35	0.984356	0.878325
1	977501	982500	34	0.977464	0.920622
1	978001	983000	37	0.977044	0.891046
1	978501	983500	40	0.978887	0.899218
1	979001	984000	41	0.979437	0.901676
1	979501	984500	39	0.978306	0.896634
1	980001	985000	42	0.96589	0.88261
1	980501	985500	44	0.974057	0.894563
1	981001	986000	45	0.974674	0.896907
1	981501	986500	43	0.97121	0.861125
1	982001	987000	45	0.972612	0.867297
1	982501	987500	47	0.97034	0.859233
1	983001	988000	43	0.969589	0.877125
1	983501	988500	45	0.97105	0.882586
1	984001	989000	48	0.966501	0.864732
1	984501	989500	52	0.969301	0.875137
1	985001	990000	47	0.980352	0.909333
1	985501	990500	39	0.976014	0.890735
1	986001	991000	33	0.971254	0.870869
1	986501	991500	35	0.975637	0.916317
1	987001	992000	33	0.964737	0.874602
1	987501	992500	33	0.983225	0.926713
1	988001	993000	32	0.980059	0.882784
1	988501	993500	28	0.976929	0.866039
1	989001	994000	28	0.987655	0.909226
1	989501	994500	31	0.984432	0.875992
1	990001	995000	31	0.977759	0.834956
1	990501	995500	39	0.982773	0.868811
1	991001	996000	46	0.976418	0.864648
1	991501	996500	50	0.967609	0.856897
1	992001	997000	54	0.975959	0.889891
1	992501	997500	55	0.976429	0.891893
1	993001	998000	64	0.975982	0.909527
1	993501	998500	69	0.97782	0.916083
1	994001	999000	68	0.977475	0.914849
1	994501	999500	69	0.977028	0.916525
1	995001	1000000	84	0.983606	0.946575
1	995501	1000500	94	0.983382	0.938726
1	996001	1001000	93	0.982876	0.938439
1	996501	1001500	100	0.989176	0.952038
1	997001	1002000	96	0.98871	0.950039
1	997501	1002500	97	0.981944	0.927092
1	998001	1003000	96	0.98267	0.925664
1	998501	1003500	103	0.978974	0.921466
1	999001	1004000	110	0.97858	0.914899
1	999501	1004500	110	0.980377	0.926464
1	1000001	1005000	98	0.977842	0.917459
1	1000501	1005500	84	0.976324	0.918847
1	1001001	1006000	92	0.983208	0.937591
1	1001501	1006500	107	0.985644	0.94634
1	1002001	1007000	127	0.98646	0.944791
1	1002501	1007500	130	0.991823	0.963571
1	1003001	1008000	134	0.992865	0.972985
1	1003501	1008500	130	0.99637	0.979482
1	1004001	1009000	125	0.997619	0.988839
1	1004501	1009500	123	0.993803	0.980598
1	1005001	1010000	123	0.993803	0.980598
1	1005501	1010500	125	0.993903	0.980909
1	1006001	1011000	114	0.993307	0.979067
1	1006501	1011500	92	0.991681	0.974061
1	1007001	1012000	74	0.99212	0.984913
1	1007501	1012500	70	0.991666	0.984051
1	1008001	1013000	56	0.991745	0.9823
1	1008501	1013500	47	0.990146	0.97891
1	1009001	1014000	41	0.988684	0.975824
1	1009501	1014500	35	1	1
1	1010001	1015000	29	1	1
1	1010501	1015500	23	1	1
1	1011001	1016000	18	1	1
1	1011501	1016500	11	1	1
1	1012001	1017000	10	1	1
1	1012501	1017500	5	1	1
1	1013001	1018000	5	1	1
1	1013501	1018500	5	1	1
1	1014001	1019000	5	1	1
1	1014501	1019500	5	1	1
1	1015001	1020000	12	1	1
1	1015501	1020500	15	0.995689	0.911171
1	1016001	1021000	15	0.995689	0.911171
1	1016501	1021500	14	0.995359	0.904826
1	1017001	1022000	10	0.993306	0.866756
1	1017501	1022500	10	0.993306	0.866756
1	1018001	1023000	10	0.993306	0.866756
1	1018501	1023500	16	0.962882	0.810511
1	1019001	1024000	21	0.972652	0.855627
1	1019501	1024500	27	0.979216	0.88771
1	1020001	1025000	27	0.979216	0.88771
1	1020501	1025500	33	0.985635	0.948503
1	1021001	1026000	51	0.990811	0.966679
1	1021501	1026500	66	0.992933	0.974252
1	1022001	1027000	100	0.995362	0.983006
1	1022501	1027500	128	0.993745	0.966867
1	1023001	1028000	156	0.993744	0.964659
1	1023501	1028500	162	0.9969	0.976458
1	1024001	1029000	173	0.9971	0.977955
1	1024501	1029500	174	0.995176	0.963474
1	1025001	1030000	169	0.992546	0.956031
1	1025501	1030500	167	0.989655	0.951959
1	1026001	1031000	157	0.988973	0.948899
1	1026501	1031500	149	0.98836	0.946156
1	1027001	1032000	122	0.985028	0.923318
1	1027501	1032500	100	0.985246	0.931865
1	1028001	1033000	79	0.977319	0.898446
1	1028501	1033500	76	0.976358	0.894437
1	1029001	1034000	72	0.966623	0.855196
1	1029501	1034500	71	0.97191	0.888955
1	1030001	1035000	71	0.978244	0.904099
1	1030501	1035500	68	0.98437	0.908576
1	1031001	1036000	64	0.976322	0.886061
1	1031501	1036500	61	0.975058	0.880458
1	1032001	1037000	59	0.975683	0.898989
1	1032501	1037500	67	0.978762	0.91105
1	1033001	1038000	70	0.984678	0.931702
1	1033501	1038500	66	0.983704	0.927562
1	1034001	1039000	56	0.990426	0.957539
1	1034501	1039500	53	0.989867	0.955136
1	1035001	1040000	60	0.985287	0.941062
1	1035501	1040500	64	0.98624	0.944745
1	1036001	1041000	82	0.990488	0.955705
1	1036501	1041500	89	0.984128	0.933861
1	1037001	1042000	97	0.98549	0.939316
1	1037501	1042500	104	0.986504	0.9434
1	1038001	1043000	113	0.988782	0.959435
1	1038501	1043500	110	0.988468	0.958329
1	1039001	1044000	108	0.988248	0.957557
1	1039501	1044500	112	0.987535	0.957919
1	1040001	1045000	106	0.990061	0.966466
1	1040501	1045500	101	0.985138	0.954468
1	1041001	1046000	83	0.985824	0.958704
1	1041501	1046500	79	0.99295	0.985147
1	1042001	1047000	66	0.991548	0.982221
1	1042501	1047500	45	0.987548	0.973924
1	1043001	1048000	26	0.978224	0.954869
1	1043501	1048500	24	0.976361	0.951108
1	1044001	1049000	24	0.976361	0.951108
1	1044501	1049500	17	0.973915	0.938582
1	1045001	1050000	14	0.968079	0.925421
1	1045501	1050500	11	1	1
1	1046001	1051000	7	1	1
1	1051001	1056000	2	1	1
1	1051501	1056500	10	0.955834	0.747058
1	1052001	1057000	14	0.970206	0.819327
1	1052501	1057500	18	0.955416	0.795116
1	1053001	1058000	18	0.955416	0.795116
1	1053501	1058500	19	0.958106	0.805899
1	1054001	1059000	34	0.971359	0.854323
1	1054501	1059500	51	0.972816	0.85327
1	1055001	1060000	53	0.973948	0.858807
1	1055501	1060500	54	0.970176	0.837994
1	1056001	1061000	58	0.959823	0.783731
1	1056501	1061500	56	0.958147	0.775948
1	1057001	1062000	53	0.955332	0.763266
1	1057501	1062500	52	0.962452	0.780992
1	1058001	1063000	53	0.961795	0.783844
1	1058501	1063500	52	0.960932	0.779687
1	1059001	1064000	37	0.948754	0.724563
1	1059501	1064500	22	0.930349	0.651773
1	1060001	1065000	30	0.924754	0.665436
1	1060501	1065500	35	0.94619	0.749377
1	1061001	1066000	31	0.963445	0.839468
1	1061501	1066500	26	0.973467	0.906008
1	1062001	1067000	35	0.974727	0.893893
1	1062501	1067500	37	0.976188	0.899629
1	1063001	1068000	41	0.978236	0.87858
1	1063501	1068500	48	0.978508	0.869173
1	1064001	1069000	52	0.977764	0.876828
1	1064501	1069500	54	0.978658	0.881389
1	1065001	1070000	45	0.988668	0.910466
1	1065501	1070500	43	0.988105	0.906301
1	1066001	1071000	43	0.988105	0.906301
1	1066501	1071500	44	0.988393	0.908431
1	1067001	1072000	48	0.990784	0.939909
1	1067501	1072500	48	0.990784	0.939909
1	1068001	1073000	68	0.992122	0.956304
1	1068501	1073500	83	0.987341	0.95494
1	1069001	1074000	89	0.979604	0.944853
1	1069501	1074500	85	0.978561	0.942258
1	1070001	1075000	84	0.978283	0.941571
1	1070501	1075500	80	0.977096	0.938649
1	1071001	1076000	78	0.976453	0.937076
1	1071501	1076500	76	0.975772	0.93542
1	1072001	1077000	62	0.971833	0.922858
1	1072501	1077500	57	0.969029	0.916091
1	1073001	1078000	32	0.947786	0.894892
1	1073501	1078500	10	0.872007	0.870664
1	1162501	1167500	4	0.97296	0.937365
1	1163001	1168000	4	0.97296	0.937365
1	1163501	1168500	4	0.97296	0.937365
1	1164001	1169000	4	0.97296	0.937365
1	1164501	1169500	4	0.97296	0.937365
1	1165001	1170000	4	0.97296	0.937365
1	1165501	1170500	4	0.97296	0.937365
1	1166001	1171000	4	0.97296	0.937365
1	1166501	1171500	4	0.97296	0.937365
1	1167001	1172000	4	0.97296	0.937365
1	1172501	1177500	12	1	1
1	1173001	1178000	20	1	1
1	1173501	1178500	23	0.997254	0.942068
1	1174001	1179000	24	0.978172	0.901153
1	1174501	1179500	41	0.987576	0.942139
1	1175001	1180000	41	0.987576	0.942139
1	1175501	1180500	42	0.98601	0.911793
1	1176001	1181000	44	0.986684	0.915802
1	1176501	1181500	46	0.987297	0.919463
1	1177001	1182000	49	0.979143	0.90245
1	1177501	1182500	39	0.969285	0.844038
1	1178001	1183000	31	0.960174	0.80379
1	1178501	1183500	30	0.960118	0.837848
1	1179001	1184000	30	0.977034	0.872511
1	1179501	1184500	15	0.947804	0.745021
1	1180001	1185000	19	0.943992	0.783376
1	1180501	1185500	19	0.95095	0.853501
1	1181001	1186000	19	0.95095	0.853501
1	1181501	1186500	22	0.958441	0.873478
1	1182001	1187000	33	0.98682	0.948235
1	1182501	1187500	37	0.991848	0.989036
1	1183001	1188000	37	0.991848	0.989036
1	1183501	1188500	35	0.992446	0.991681
1	1184001	1189000	34	0.992223	0.991436
1	1184501	1189500	37	0.992855	0.99213
1	1185001	1190000	40	0.997002	0.967436
1	1185501	1190500	42	0.997148	0.968986
1	1186001	1191000	45	0.997342	0.971054
1	1186501	1191500	44	0.99728	0.970396
1	1187001	1192000	35	0.996562	0.962783
1	1187501	1192500	37	0.996753	0.964795
1	1188001	1193000	42	0.997148	0.968986
1	1188501	1193500	48	0.997511	0.972863
1	1189001	1194000	53	0.99775	0.975423
1	1189501	1194500	51	0.988599	0.96285
1	1190001	1195000	44	0.98969	0.986543
1	1190501	1195500	45	0.989921	0.986842
1	1191001	1196000	44	0.98969	0.986543
1	1191501	1196500	50	0.984204	0.909419
1	1192001	1197000	54	0.985443	0.916128
1	1192501	1197500	46	0.982734	0.901542
1	1193001	1198000	41	0.980462	0.889535
1	1193501	1198500	35	0.976797	0.870598
1	1194001	1199000	30	0.972498	0.849031
1	1194501	1199500	29	0.988903	0.864242
1	1195001	1200000	42	0.992581	0.906262
1	1195501	1200500	42	0.987983	0.875974
1	1196001	1201000	43	0.98361	0.849275
1	1196501	1201500	36	0.990083	0.929328
1	1197001	1202000	31	0.981112	0.832928
1	1197501	1202500	37	0.982183	0.824009
1	1198001	1203000	42	0.984562	0.84496
1	1198501	1203500	43	0.981477	0.818273
1	1199001	1204000	51	0.984731	0.84678
1	1199501	1204500	55	0.983587	0.855715
1	1200001	1205000	47	0.980423	0.831156
1	1200501	1205500	47	0.984834	0.858222
1	1201001	1206000	46	0.985727	0.854477
1	1201501	1206500	46	0.985727	0.854477
1	1202001	1207000	42	0.989484	0.903356
1	1202501	1207500	38	0.990274	0.928247
1	1203001	1208000	34	0.984993	0.881495
1	1203501	1208500	37	0.989997	0.926308
1	1204001	1209000	31	0.987937	0.912045
1	1204501	1209500	32	0.992234	0.918589
1	1205001	1210000	33	0.986663	0.882507
1	1205501	1210500	45	0.990445	0.913839
1	1206001	1211000	58	0.994893	0.955609
1	1206501	1211500	75	0.996079	0.965671
1	1207001	1212000	101	0.997106	0.974508
1	1207501	1212500	138	0.995632	0.972815
1	1208001	1213000	145	0.99669	0.983111
1	1208501	1213500	155	0.996906	0.984201
1	1209001	1214000	171	0.996443	0.970095
1	1209501	1214500	165	0.996311	0.969007
1	1210001	1215000	165	0.997377	0.976717
1	1210501	1215500	151	0.99713	0.974558
1	1211001	1216000	140	0.994952	0.963922
1	1211501	1216500	126	0.993833	0.949338
1	1212001	1217000	102	0.991032	0.924648
1	1212501	1217500	67	0.990992	0.902849
1	1213001	1218000	89	0.986362	0.900054
1	1213501	1218500	104	0.979892	0.879588
1	1214001	1219000	102	0.98031	0.89029
1	1214501	1219500	113	0.977623	0.879663
1	1215001	1220000	121	0.979222	0.887619
1	1215501	1220500	129	0.980607	0.894588
1	1216001	1221000	134	0.982538	0.897825
1	1216501	1221500	163	0.986309	0.924178
1	1217001	1222000	184	0.98867	0.939911
1	1217501	1222500	182	0.985913	0.933735
1	1218001	1223000	164	0.985161	0.937401
1	1218501	1223500	140	0.988621	0.952582
1	1219001	1224000	140	0.989143	0.962099
1	1219501	1224500	140	0.992628	0.979297
1	1220001	1225000	160	0.992445	0.973934
1	1220501	1225500	156	0.992248	0.973266
1	1221001	1226000	145	0.99252	0.980221
1	1221501	1226500	117	0.990704	0.975488
1	1222001	1227000	151	0.99282	0.981007
1	1222501	1227500	149	0.9958	0.987489
1	1223001	1228000	137	0.998752	0.990715
1	1223501	1228500	148	0.998845	0.991405
1	1224001	1229000	132	0.998704	0.990363
1	1224501	1229500	121	0.99594	0.975624
1	1225001	1230000	87	0.996351	0.980719
1	1225501	1230500	82	0.993897	0.956727
1	1226001	1231000	83	0.993973	0.957248
1	1226501	1231500	77	0.990381	0.930457
1	1227001	1232000	37	0.947649	0.806108
1	1227501	1232500	38	0.94549	0.758579
1	1228001	1233000	38	0.94549	0.758579
1	1228501	1233500	22	0.873905	0.583001
1	1229001	1234000	22	0.873905	0.583001
1	1229501	1234500	21	0.898152	0.643021
1	1230001	1235000	21	0.898152	0.643021
1	1230501	1235500	20	0.912087	0.71872
1	1231001	1236000	40	0.967201	0.85936
1	1231501	1236500	71	0.983365	0.920766
1	1232001	1237000	54	0.994472	0.92951
1	1232501	1237500	53	0.995668	0.965916
1	1233001	1238000	53	0.995668	0.965916
1	1233501	1238500	53	0.995668	0.965916
1	1234001	1239000	53	0.995668	0.965916
1	1234501	1239500	54	0.99575	0.966547
1	1235001	1240000	66	0.98554	0.917959
1	1235501	1240500	68	0.978839	0.905611
1	1236001	1241000	48	0.969264	0.866282
1	1236501	1241500	16	0.91338	0.711749
1	1237001	1242000	24	0.935545	0.754829
1	1237501	1242500	24	0.935545	0.754829
1	1238001	1243000	25	0.938584	0.764635
1	1238501	1243500	27	0.943876	0.78207
1	1239001	1244000	28	0.946194	0.789853
1	1239501	1244500	28	0.946194	0.789853
1	1240001	1245000	20	0.961333	0.819586
1	1240501	1245500	22	0.988579	0.881612
1	1241001	1246000	21	0.987983	0.875974
1	1241501	1246500	21	0.987983	0.875974
1	1242001	1247000	13	0.994973	0.897505
1	1242501	1247500	13	0.994973	0.897505
1	1243001	1248000	14	0.995359	0.904826
1	1243501	1248500	21	0.99698	0.936551
1	1244001	1249000	24	0.989609	0.891477
1	1244501	1249500	26	0.990468	0.899825
1	1245001	1250000	28	0.993738	0.954568
1	1245501	1250500	27	0.993498	0.952885
1	1246001	1251000	31	0.994361	0.958964
1	1246501	1251500	40	0.978958	0.910292
1	1247001	1252000	51	0.982118	0.903514
1	1247501	1252500	68	0.986814	0.927636
1	1248001	1253000	70	0.98721	0.929703
1	1248501	1253500	71	0.987399	0.930693
1	1249001	1254000	79	0.98873	0.937712
1	1249501	1254500	90	0.986574	0.916717
1	1250001	1255000	90	0.976702	0.901986
1	1250501	1255500	103	0.974733	0.905338
1	1251001	1256000	104	0.973784	0.905081
1	1251501	1256500	97	0.978959	0.922109
1	1252001	1257000	88	0.977668	0.929285
1	1252501	1257500	79	0.974996	0.921229
1	1253001	1258000	75	0.973592	0.917027
1	1253501	1258500	72	0.968848	0.896334
1	1254001	1259000	87	0.976825	0.928829
1	1254501	1259500	85	0.98022	0.957445
1	1255001	1260000	92	0.990973	0.975094
1	1255501	1260500	103	0.996711	0.986772
1	1256001	1261000	109	0.997978	0.988615
1	1256501	1261500	126	0.998252	0.990151
1	1257001	1262000	147	0.998504	0.991558
1	1257501	1262500	167	0.998489	0.991883
1	1258001	1263000	178	0.998583	0.992385
1	1258501	1263500	178	0.999824	0.999357
1	1259001	1264000	154	0.999796	0.999257
1	1259501	1264500	144	0.999782	0.999205
1	1260001	1265000	141	0.998207	0.990387
1	1260501	1265500	121	0.993893	0.977588
1	1261001	1266000	114	0.99351	0.976211
1	1261501	1266500	123	0.98889	0.947457
1	1262001	1267000	111	0.986413	0.930042
1	1262501	1267500	90	0.983539	0.91499
1	1263001	1268000	86	0.982725	0.911036
1	1263501	1268500	86	0.982725	0.911036
1	1264001	1269000	87	0.976741	0.902281
1	1264501	1269500	89	0.975005	0.890184
1	1265001	1270000	89	0.975005	0.890184
1	1265501	1270500	85	0.979969	0.900973
1	1266001	1271000	83	0.977677	0.882894
1	1266501	1271500	59	0.979644	0.898832
1	1267001	1272000	51	0.979079	0.908503
1	1267501	1272500	47	0.977176	0.900716
1	1268001	1273000	49	0.959486	0.860881
1	1268501	1273500	57	0.965632	0.880407
1	1269001	1274000	74	0.981263	0.919376
1	1269501	1274500	81	0.98533	0.942049
1	1270001	1275000	77	0.98763	0.955155
1	1270501	1275500	90	0.985365	0.949002
1	1271001	1276000	99	0.985305	0.940503
1	1271501	1276500	100	0.985457	0.941098
1	1272001	1277000	113	0.960179	0.816358
1	1272501	1277500	115	0.956945	0.79749
1	1273001	1278000	117	0.949736	0.745196
1	1273501	1278500	119	0.925648	0.66801
1	1274001	1279000	102	0.894135	0.577917
1	1274501	1279500	94	0.881213	0.541995
1	1275001	1280000	93	0.879372	0.53707
1	1275501	1280500	77	0.848967	0.45564
1	1276001	1281000	66	0.820352	0.404352
1	1276501	1281500	61	0.794722	0.355529
1	1277001	1282000	54	0.877731	0.547196
1	1277501	1282500	49	0.875797	0.55277
1	1278001	1283000	50	0.929914	0.735193
1	1278501	1283500	39	0.975879	0.909087
1	1279001	1284000	39	1	1
1	1279501	1284500	41	0.995766	0.968973
1	1280001	1285000	41	0.995766	0.968973
1	1280501	1285500	47	0.996317	0.972934
1	1281001	1286000	65	0.983713	0.948445
1	1281501	1286500	76	0.984359	0.938768
1	1282001	1287000	71	0.973681	0.901306
1	1282501	1287500	75	0.970546	0.890879
1	1283001	1288000	70	0.96377	0.86581
1	1283501	1288500	71	0.964327	0.8677
1	1284001	1289000	73	0.965391	0.871325
1	1284501	1289500	72	0.964867	0.869537
1	1285001	1290000	70	0.96377	0.86581
1	1285501	1290500	72	0.964867	0.869537
1	1286001	1291000	70	0.977539	0.89551
1	1286501	1291500	59	0.975554	0.898106
1	1287001	1292000	55	0.985967	0.933488
1	1287501	1292500	51	0.991214	0.951346
1	1288001	1293000	45	0.99615	0.971731
1	1288501	1293500	42	0.995869	0.969712
1	1289001	1294000	40	0.986787	0.904656
1	1289501	1294500	41	0.989956	0.905509
1	1290001	1295000	43	0.990455	0.909904
1	1290501	1295500	41	0.979414	0.810214
1	1291001	1296000	34	0.974371	0.77114
1	1291501	1296500	43	0.980509	0.819041
1	1292001	1297000	53	0.984606	0.853184
1	1292501	1297500	67	0.976727	0.849766
1	1293001	1298000	70	0.971348	0.849104
1	1293501	1298500	71	0.965137	0.836086
1	1294001	1299000	69	0.9659	0.86395
1	1294501	1299500	69	0.967355	0.883261
1	1295001	1300000	67	0.958565	0.839536
1	1295501	1300500	66	0.95104	0.857057
1	1296001	1301000	71	0.954788	0.867124
1	1296501	1301500	72	0.945651	0.83583
1	1297001	1302000	70	0.93963	0.82698
1	1297501	1302500	56	0.937788	0.824519
1	1298001	1303000	52	0.941396	0.820577
1	1298501	1303500	47	0.944923	0.824367
1	1299001	1304000	53	0.947321	0.820248
1	1299501	1304500	63	0.951265	0.829586
1	1300001	1305000	69	0.960327	0.865043
1	1300501	1305500	74	0.970902	0.874388
1	1301001	1306000	71	0.969559	0.869081
1	1301501	1306500	68	0.97478	0.879686
1	1302001	1307000	74	0.980851	0.893376
1	1302501	1307500	84	0.944326	0.852251
1	1303001	1308000	114	0.888154	0.777043
1	1303501	1308500	162	0.832643	0.712227
1	1304001	1309000	187	0.766281	0.639477
1	1304501	1309500	188	0.722774	0.591001
1	1305001	1310000	195	0.71118	0.584458
1	1305501	1310500	196	0.718066	0.599708
1	1306001	1311000	207	0.729459	0.611484
1	1306501	1311500	216	0.740513	0.624032
1	1307001	1312000	205	0.723172	0.603858
1	1307501	1312500	196	0.729714	0.608733
1	1308001	1313000	166	0.734216	0.616372
1	1308501	1313500	118	0.753555	0.639999
1	1309001	1314000	98	0.876958	0.794712
1	1309501	1314500	82	0.936556	0.884939
1	1310001	1315000	71	0.970714	0.920011
1	1310501	1315500	61	0.965651	0.906898
1	1311001	1316000	39	0.970461	0.904777
1	1311501	1316500	30	0.981578	0.944828
1	1312001	1317000	27	0.979468	0.938697
1	1312501	1317500	26	0.978654	0.93634
1	1313001	1318000	26	0.978654	0.93634
1	1313501	1318500	26	0.978654	0.93634
1	1314001	1319000	13	0.955907	0.872679
1	1314501	1319500	13	0.955907	0.872679
1	1315001	1320000	17	1	1
1	1315501	1320500	29	1	1
1	1316001	1321000	29	1	1
1	1316501	1321500	25	0.988227	0.952206
1	1317001	1322000	25	0.988227	0.952206
1	1317501	1322500	25	0.988227	0.952206
1	1318001	1323000	25	0.988227	0.952206
1	1318501	1323500	25	0.988227	0.952206
1	1319001	1324000	25	0.988227	0.952206
1	1319501	1324500	25	0.988227	0.952206
1	1320001	1325000	16	0.981273	0.925322
1	1320501	1325500	3	0.872534	0.601717
1	1321001	1326000	3	0.872534	0.601717
1	1326501	1331500	5	1	1
1	1327001	1332000	7	1	1
1	1327501	1332500	7	1	1
1	1328001	1333000	7	1	1
1	1328501	1333500	7	1	1
1	1329001	1334000	7	1	1
1	1329501	1334500	7	1	1
1	1330001	1335000	7	1	1
1	1330501	1335500	7	1	1
1	1331001	1336000	7	1	1
1	1331501	1336500	2	1	1
1	1381501	1386500	8	0.223779	0.00534759
1	1382001	1387000	8	0.223779	0.00534759
1	1382501	1387500	8	0.223779	0.00534759
1	1383001	1388000	8	0.223779	0.00534759
1	1383501	1388500	8	0.223779	0.00534759
1	1384001	1389000	8	0.223779	0.00534759
1	1384501	1389500	21	0.848484	0.621085
1	1385001	1390000	34	0.916048	0.765964
1	1385501	1390500	41	0.932303	0.805921
1	1386001	1391000	55	0.9512	0.855323
1	1386501	1391500	56	0.99104	0.98481
1	1387001	1392000	68	0.987051	0.980909
1	1387501	1392500	77	0.988576	0.98314
1	1388001	1393000	81	0.989144	0.983973
1	1388501	1393500	88	0.990014	0.985248
1	1389001	1394000	94	0.990655	0.986189
1	1389501	1394500	82	0.989278	0.984168
1	1390001	1395000	74	0.984352	0.966115
1	1390501	1395500	69	0.983195	0.96366
1	1391001	1396000	68	0.981773	0.943531
1	1391501	1396500	65	0.982337	0.93747
1	1392001	1397000	54	0.985892	0.93302
1	1392501	1397500	53	0.985614	0.931756
1	1393001	1398000	57	0.979028	0.917682
1	1393501	1398500	58	0.979409	0.919101
1	1394001	1399000	63	0.979794	0.904372
1	1394501	1399500	63	0.979794	0.904372
1	1395001	1400000	66	0.985206	0.92704
1	1395501	1400500	70	0.986091	0.931209
1	1396001	1401000	61	0.985218	0.942903
1	1396501	1401500	59	0.991905	0.959192
1	1397001	1402000	65	0.992671	0.962959
1	1397501	1402500	69	0.993105	0.965106
1	1398001	1403000	65	0.999055	0.979501
1	1398501	1403500	61	0.993841	0.958865
1	1399001	1404000	52	0.994056	0.977369
1	1399501	1404500	52	0.994056	0.977369
1	1400001	1405000	45	0.993116	0.973849
1	1400501	1405500	40	0.992239	0.97058
1	1401001	1406000	40	0.982928	0.906991
1	1401501	1406500	42	0.983792	0.91142
1	1402001	1407000	39	0.982461	0.904606
1	1402501	1407500	33	0.976288	0.846884
1	1403001	1408000	32	0.975458	0.842099
1	1403501	1408500	31	0.985996	0.874967
1	1404001	1409000	40	0.989374	0.9031
1	1404501	1409500	41	0.989651	0.905463
1	1405001	1410000	43	0.990165	0.90986
1	1405501	1410500	44	0.990403	0.911909
1	1406001	1411000	44	0.998593	0.969717
1	1406501	1411500	45	0.991566	0.944239
1	1407001	1412000	46	0.991756	0.945451
1	1407501	1412500	43	0.99279	0.972632
1	1408001	1413000	44	0.991367	0.942972
1	1408501	1413500	44	0.983882	0.916226
1	1409001	1414000	36	0.98004	0.89761
1	1409501	1414500	43	0.983485	0.914278
1	1410001	1415000	47	0.984967	0.921574
1	1410501	1415500	54	0.987008	0.93174
1	1411001	1416000	60	0.985187	0.917364
1	1411501	1416500	56	0.985397	0.905475
1	1412001	1417000	56	0.985397	0.905475
1	1412501	1417500	61	0.986668	0.913223
1	1413001	1418000	71	0.989689	0.944212
1	1413501	1418500	78	0.99474	0.964306
1	1414001	1419000	87	0.995296	0.967998
1	1414501	1419500	100	0.993637	0.959749
1	1415001	1420000	103	0.993158	0.947985
1	1415501	1420500	104	0.990179	0.94517
1	1416001	1421000	103	0.987326	0.95124
1	1416501	1421500	101	0.98953	0.965245
1	1417001	1422000	101	0.987703	0.95265
1	1417501	1422500	98	0.987315	0.951201
1	1418001	1423000	85	0.985304	0.943737
1	1418501	1423500	86	0.985481	0.944391
1	1419001	1424000	80	0.983357	0.923565
1	1419501	1424500	63	0.979378	0.902446
1	1420001	1425000	60	0.972187	0.877912
1	1420501	1425500	55	0.975539	0.873081
1	1421001	1426000	56	0.984866	0.88592
1	1421501	1426500	58	0.98543	0.889854
1	1422001	1427000	57	0.988571	0.910239
1	1422501	1427500	62	0.989548	0.917478
1	1423001	1428000	71	0.990942	0.927939
1	1423501	1428500	81	0.992111	0.936835
1	1424001	1429000	87	0.993477	0.956507
1	1424501	1429500	86	0.992283	0.956732
1	1425001	1430000	85	0.988843	0.969698
1	1425501	1430500	88	0.98923	0.970731
1	1426001	1431000	85	0.988843	0.969698
1	1426501	1431500	97	0.983982	0.949248
1	1427001	1432000	135	0.988593	0.963533
1	1427501	1432500	146	0.98896	0.957155
1	1428001	1433000	147	0.987741	0.948807
1	1428501	1433500	145	0.987033	0.938913
1	1429001	1434000	144	0.986939	0.938488
1	1429501	1434500	140	0.988581	0.945368
1	1430001	1435000	134	0.993264	0.953119
1	1430501	1435500	126	0.992822	0.950143
1	1431001	1436000	119	0.992384	0.94721
1	1431501	1436500	104	0.99704	0.962166
1	1432001	1437000	62	0.99494	0.936537
1	1432501	1437500	41	0.993945	0.936529
1	1433001	1438000	30	0.997851	0.955587
1	1433501	1438500	11	1	1
1	1435001	1440000	4	1	1
1	1435501	1440500	9	1	1
1	1436001	1441000	12	1	1
1	1436501	1441500	12	1	1
1	1437001	1442000	12	1	1
1	1437501	1442500	12	1	1
1	1438001	1443000	12	1	1
1	1438501	1443500	16	0.996212	0.99615
1	1439001	1444000	22	0.997246	0.9972
1	1439501	1444500	29	0.982046	0.956851
1	1440001	1445000	29	0.982046	0.956851
1	1440501	1445500	32	0.983805	0.960896
1	1441001	1446000	34	0.979033	0.925781
1	1441501	1446500	40	0.980262	0.903603
1	1442001	1447000	63	0.984791	0.918604
1	1442501	1447500	78	0.986121	0.917557
1	1443001	1448000	91	0.988218	0.929335
1	1443501	1448500	90	0.988794	0.929234
1	1444001	1449000	88	0.987553	0.925023
1	1444501	1449500	102	0.986458	0.916639
1	1445001	1450000	106	0.987028	0.919785
1	1445501	1450500	102	0.986458	0.916639
1	1446001	1451000	98	0.987909	0.926217
1	1446501	1451500	93	0.988048	0.936578
1	1447001	1452000	70	0.986514	0.933912
1	1447501	1452500	55	0.984984	0.939571
1	1448001	1453000	42	0.979343	0.920867
1	1448501	1453500	39	0.977382	0.91478
1	1449001	1454000	35	0.977551	0.911582
1	1449501	1454500	14	1	1
1	1450001	1455000	6	1	1
1	1450501	1455500	2	1	1
1	1451001	1456000	1	1	1
1	1454501	1459500	8	0.805249	0.514197
1	1455001	1460000	10	0.765001	0.351305
1	1455501	1460500	10	0.765001	0.351305
1	1456001	1461000	10	0.765001	0.351305
1	1456501	1461500	10	0.765001	0.351305
1	1457001	1462000	10	0.765001	0.351305
1	1457501	1462500	10	0.765001	0.351305
1	1458001	1463000	10	0.765001	0.351305
1	1458501	1463500	10	0.765001	0.351305
1	1459001	1464000	10	0.765001	0.351305
1	1459501	1464500	2	-0.300226	-0.300265
1	1462001	1467000	5	-0.146276	-0.179318
1	1462501	1467500	6	-0.167178	-0.316098
1	1463001	1468000	6	-0.167178	-0.316098
1	1463501	1468500	6	-0.167178	-0.316098
1	1464001	1469000	6	-0.167178	-0.316098
1	1464501	1469500	6	-0.167178	-0.316098
1	1465001	1470000	6	-0.167178	-0.316098
1	1465501	1470500	6	-0.167178	-0.316098
1	1466001	1471000	6	-0.167178	-0.316098
1	1466501	1471500	6	-0.167178	-0.316098
1	1467001	1472000	1	-1	-1
1	1469501	1474500	2	0.87473	0.87473
1	1470001	1475000	3	0.955521	0.916487
1	1470501	1475500	3	0.955521	0.916487
1	1471001	1476000	3	0.955521	0.916487
1	1471501	1476500	3	0.955521	0.916487
1	1472001	1477000	20	0.812636	0.636277
1	1472501	1477500	34	0.685094	0.447625
1	1473001	1478000	52	0.803047	0.564713
1	1473501	1478500	62	0.826349	0.598153
1	1474001	1479000	82	0.846499	0.611494
1	1474501	1479500	91	0.855081	0.611087
1	1475001	1480000	110	0.874828	0.655493
1	1475501	1480500	128	0.886587	0.686062
1	1476001	1481000	133	0.882607	0.642753
1	1476501	1481500	133	0.882607	0.642753
1	1477001	1482000	116	0.89604	0.650949
1	1477501	1482500	102	0.938675	0.715847
1	1478001	1483000	84	0.933715	0.700839
1	1478501	1483500	74	0.936569	0.691218
1	1479001	1484000	54	0.942915	0.705428
1	1479501	1484500	43	0.947207	0.718076
1	1480001	1485000	23	0.925367	0.581823
1	1480501	1485500	5	-0.430372	-0.46595
1	1482001	1487000	5	0.956543	0.746479
1	1482501	1487500	25	0.95571	0.873802
1	1483001	1488000	31	0.953477	0.769288
1	1483501	1488500	34	0.959154	0.789645
1	1484001	1489000	37	0.963596	0.806701
1	1484501	1489500	48	0.973975	0.850998
1	1485001	1490000	48	0.973975	0.850998
1	1485501	1490500	49	0.967717	0.847918
1	1486001	1491000	51	0.969274	0.853882
1	1486501	1491500	52	0.969997	0.856692
1	1487001	1492000	49	0.960257	0.858569
1	1487501	1492500	29	0.962921	0.826111
1	1488001	1493000	24	0.953097	0.907398
1	1488501	1493500	23	0.938338	0.849558
1	1489001	1494000	29	0.952037	0.880684
1	1489501	1494500	25	0.925091	0.758737
1	1490001	1495000	38	0.934335	0.775067
1	1490501	1495500	54	0.956663	0.838537
1	1491001	1496000	52	0.954654	0.832327
1	1491501	1496500	51	0.953578	0.829039
1	1492001	1497000	49	0.963907	0.83728
1	1492501	1497500	49	0.963907	0.83728
1	1493001	1498000	48	0.971252	0.858407
1	1493501	1498500	46	0.97614	0.879157
1	1494001	1499000	37	0.968989	0.849763
1	1494501	1499500	30	0.974365	0.900421
1	1495001	1500000	17	0.990845	0.972266
1	1498501	1503500	15	0.88577	0.694551
1	1499001	1504000	22	0.868844	0.56176
1	1499501	1504500	34	0.849966	0.423035
1	1500001	1505000	41	0.88157	0.476013
1	1500501	1505500	50	0.889691	0.527017
1	1501001	1506000	65	0.849414	0.434849
1	1501501	1506500	65	0.849414	0.434849
1	1502001	1507000	65	0.849414	0.434849
1	1502501	1507500	65	0.849414	0.434849
1	1503001	1508000	65	0.849414	0.434849
1	1503501	1508500	50	0.838642	0.356938
1	1504001	1509000	43	0.839799	0.369918
1	1504501	1509500	31	0.8488	0.447806
1	1505001	1510000	24	0.768982	0.364527
1	1505501	1510500	15	0.619544	0.127622
1	1511501	1516500	2	0.97296	0.937365
1	1512001	1517000	10	0.902771	0.740786
1	1512501	1517500	10	0.902771	0.740786
1	1513001	1518000	10	0.902771	0.740786
1	1513501	1518500	15	0.885592	0.618396
1	1514001	1519000	31	0.903112	0.594205
1	1514501	1519500	45	0.905311	0.608819
1	1515001	1520000	55	0.907415	0.658227
1	1515501	1520500	74	0.920733	0.721825
1	1516001	1521000	81	0.930179	0.745865
1	1516501	1521500	79	0.92923	0.741017
1	1517001	1522000	71	0.934354	0.74658
1	1517501	1522500	71	0.934354	0.74658
1	1518001	1523000	71	0.934354	0.74658
1	1518501	1523500	66	0.939623	0.774835
1	1519001	1524000	50	0.943703	0.839894
1	1519501	1524500	36	0.955434	0.917172
1	1520001	1525000	26	0.970997	0.931253
1	1520501	1525500	7	1	1
1	1521501	1526500	4	0.945774	0.681974
1	1522001	1527000	17	0.93885	0.855122
1	1522501	1527500	41	0.946064	0.783173
1	1523001	1528000	51	0.944244	0.772108
1	1523501	1528500	71	0.958694	0.828193
1	1524001	1529000	77	0.960157	0.822791
1	1524501	1529500	88	0.955303	0.814882
1	1525001	1530000	95	0.954855	0.812309
1	1525501	1530500	101	0.955054	0.811172
1	1526001	1531000	111	0.944761	0.793931
1	1526501	1531500	111	0.940587	0.783701
1	1527001	1532000	98	0.941137	0.767159
1	1527501	1532500	74	0.93795	0.778494
1	1528001	1533000	64	0.938155	0.78658
1	1528501	1533500	47	0.911027	0.694618
1	1529001	1534000	41	0.900986	0.685216
1	1529501	1534500	33	0.893088	0.651779
1	1530001	1535000	27	0.882705	0.631443
1	1530501	1535500	24	0.849811	0.592681
1	1531001	1536000	14	0.872815	0.573313
1	1531501	1536500	10	0.893141	0.643406
1	1532001	1537000	10	0.893141	0.643406
1	1532501	1537500	10	0.893141	0.643406
1	1533001	1538000	10	0.893141	0.643406
1	1533501	1538500	7	0.883533	0.672
1	1534001	1539000	7	0.883533	0.672
1	1534501	1539500	4	0.878327	0.733594
1	1535001	1540000	3	0.827347	0.644792
1	1543001	1548000	2	1	1
1	1543501	1548500	11	0.993374	0.878887
1	1544001	1549000	14	0.994898	0.90484
1	1544501	1549500	23	0.99698	0.942077
1	1545001	1550000	34	0.997985	0.960816
1	1545501	1550500	41	0.998337	0.967506
1	1546001	1551000	42	0.998378	0.96828
1	1546501	1551500	42	0.998378	0.96828
1	1547001	1552000	49	0.998614	0.972811
1	1547501	1552500	51	0.99867	0.973878
1	1548001	1553000	61	0.998891	0.97816
1	1548501	1553500	56	1	1
1	1549001	1554000	55	1	1
1	1549501	1554500	47	1	1
1	1550001	1555000	36	1	1
1	1550501	1555500	29	1	1
1	1551001	1556000	28	1	1
1	1551501	1556500	29	0.997774	0.954056
1	1552001	1557000	22	0.997034	0.939437
1	1552501	1557500	21	0.984395	0.877964
1	1553001	1558000	9	0.95853	0.715249
1	1553501	1558500	11	0.921752	0.403684
1	1554001	1559000	16	0.942763	0.574374
1	1554501	1559500	18	0.929813	0.540111
1	1555001	1560000	18	0.929813	0.540111
1	1555501	1560500	24	0.932973	0.584804
1	1556001	1561000	36	0.909097	0.421486
1	1556501	1561500	37	0.91364	0.437125
1	1557001	1562000	52	0.883294	0.411445
1	1557501	1562500	56	0.881729	0.415875
1	1558001	1563000	74	0.817143	0.366535
1	1558501	1563500	82	0.752272	0.310438
1	1559001	1564000	75	0.714592	0.24942
1	1559501	1564500	72	0.703123	0.238534
1	1560001	1565000	72	0.703123	0.238534
1	1560501	1565500	66	0.679838	0.194866
1	1561001	1566000	54	0.653733	0.217092
1	1561501	1566500	52	0.64156	0.2126
1	1562001	1567000	37	0.572249	0.157668
1	1562501	1567500	32	0.535215	0.130319
1	1563001	1568000	14	0.439857	0.0239729
1	1565001	1570000	7	0.731827	0.464952
1	1565501	1570500	17	0.618465	0.288689
1	1566001	1571000	17	0.618465	0.288689
1	1566501	1571500	17	0.618465	0.288689
1	1567001	1572000	17	0.618465	0.288689
1	1567501	1572500	17	0.618465	0.288689
1	1568001	1573000	17	0.618465	0.288689
1	1568501	1573500	17	0.618465	0.288689
1	1569001	1574000	17	0.618465	0.288689
1	1569501	1574500	17	0.618465	0.288689
1	1570001	1575000	10	0.50686	0.165305
1	1571501	1576500	4	0.807372	-0.0689655
1	1572001	1577000	4	0.807372	-0.0689655
1	1572501	1577500	4	0.807372	-0.0689655
1	1573001	1578000	5	0.873041	0.144828
1	1573501	1578500	6	0.873186	0.266478
1	1574001	1579000	6	0.873186	0.266478
1	1574501	1579500	7	0.810485	0.195499
1	1575001	1580000	9	0.773866	0.219791
1	1575501	1580500	14	0.745627	0.379428
1	1576001	1581000	15	0.752291	0.412702
1	1576501	1581500	11	0.722214	0.587854
1	1577001	1582000	12	0.783392	0.6222
1	1577501	1582500	31	0.95822	0.853755
1	1578001	1583000	38	0.958924	0.848316
1	1578501	1583500	47	0.96745	0.851682
1	1579001	1584000	56	0.971648	0.851729
1	1579501	1584500	67	0.978475	0.854667
1	1580001	1585000	67	0.978454	0.857055
1	1580501	1585500	72	0.981989	0.875079
1	1581001	1586000	89	0.98624	0.900305
1	1581501	1586500	100	0.984237	0.899686
1	1582001	1587000	120	0.981778	0.896498
1	1582501	1587500	109	0.975668	0.876116
1	1583001	1588000	105	0.977321	0.883114
1	1583501	1588500	95	0.975743	0.884834
1	1584001	1589000	86	0.97413	0.888273
1	1584501	1589500	75	0.971908	0.905743
1	1585001	1590000	73	0.974878	0.920015
1	1585501	1590500	63	0.977642	0.924512
1	1586001	1591000	45	0.967921	0.894316
1	1586501	1591500	34	0.967867	0.894198
1	1587001	1592000	30	0.875514	0.351482
1	1587501	1592500	41	0.683791	0.13747
1	1588001	1593000	43	0.564598	0.00161179
1	1588501	1593500	43	0.564598	0.00161179
1	1589001	1594000	43	0.564598	0.00161179
1	1589501	1594500	42	0.558022	-0.0191767
1	1590001	1595000	43	0.549335	-0.0250083
1	1590501	1595500	49	0.605749	0.0769835
1	1591001	1596000	64	0.674506	0.113009
1	1591501	1596500	77	0.682523	0.109851
1	1592001	1597000	70	0.712702	0.208985
1	1592501	1597500	51	0.777621	0.247458
1	1593001	1598000	45	0.799684	0.315273
1	1593501	1598500	45	0.799684	0.315273
1	1594001	1599000	45	0.799684	0.315273
1	1594501	1599500	45	0.799684	0.315273
1	1595001	1600000	44	0.807306	0.328573
1	1595501	1600500	38	0.80637	0.252886
1	1596001	1601000	23	0.777874	0.26736
1	1596501	1601500	10	0.80678	0.492333
1	1600501	1605500	12	-0.332246	-0.341315
1	1601001	1606000	13	-0.332247	-0.340623
1	1601501	1606500	13	-0.332247	-0.340623
1	1602001	1607000	13	-0.332247	-0.340623
1	1602501	1607500	17	0.519966	-0.0251822
1	1603001	1608000	30	0.814717	0.38696
1	1603501	1608500	35	0.853737	0.474537
1	1604001	1609000	37	0.865101	0.502941
1	1604501	1609500	42	0.887042	0.562114
1	1605001	1610000	42	0.887042	0.562114
1	1605501	1610500	30	0.981242	0.923486
1	1606001	1611000	29	0.983472	0.96679
1	1606501	1611500	29	0.983472	0.96679
1	1607001	1612000	29	0.983472	0.96679
1	1607501	1612500	25	0.980772	0.961476
1	1608001	1613000	12	1	1
1	1608501	1613500	7	1	1
1	1609001	1614000	5	1	1
1	1612501	1617500	3	1	1
1	1613001	1618000	3	1	1
1	1613501	1618500	3	1	1
1	1614001	1619000	3	1	1
1	1614501	1619500	3	1	1
1	1615001	1620000	3	1	1
1	1615501	1620500	3	1	1
1	1616001	1621000	3	1	1
1	1616501	1621500	3	1	1
1	1617001	1622000	3	1	1
1	1620001	1625000	19	1	1
1	1620501	1625500	46	1	1
1	1621001	1626000	69	1	1
1	1621501	1626500	88	1	1
1	1622001	1627000	111	1	1
1	1622501	1627500	150	0.998663	0.989669
1	1623001	1628000	166	0.998794	0.990665
1	1623501	1628500	187	0.998931	0.991713
1	1624001	1629000	187	0.998931	0.991713
1	1624501	1629500	205	0.998517	0.990664
1	1625001	1630000	222	0.998633	0.991379
1	1625501	1630500	207	0.998531	0.990754
1	1626001	1631000	193	0.998422	0.990083
1	1626501	1631500	177	0.998276	0.989187
1	1627001	1632000	154	0.99801	0.987572
1	1627501	1632500	115	0.999114	0.996832
1	1628001	1633000	99	0.998967	0.996319
1	1628501	1633500	81	0.998731	0.995502
1	1629001	1634000	85	0.998793	0.995713
1	1629501	1634500	91	1	1
1	1630001	1635000	70	0.999036	0.980968
1	1630501	1635500	62	0.992946	0.937753
1	1631001	1636000	67	0.992412	0.922512
1	1631501	1636500	67	0.992412	0.922512
1	1632001	1637000	67	0.992412	0.922512
1	1632501	1637500	67	0.992412	0.922512
1	1633001	1638000	67	0.992412	0.922512
1	1633501	1638500	71	0.992862	0.926877
1	1634001	1639000	71	0.992862	0.926877
1	1634501	1639500	55	0.986811	0.882603
1	1635001	1640000	47	0.98438	0.86262
1	1635501	1640500	49	0.992428	0.917395
1	1636001	1641000	57	0.987337	0.933361
1	1636501	1641500	54	0.98659	0.929659
1	1637001	1642000	64	0.988794	0.94065
1	1637501	1642500	78	0.990891	0.951302
1	1638001	1643000	86	0.991292	0.95442
1	1638501	1643500	101	0.987439	0.953161
1	1639001	1644000	105	0.982448	0.903584
1	1639501	1644500	105	0.981888	0.902913
1	1640001	1645000	114	0.980577	0.875796
1	1640501	1645500	122	0.982381	0.884906
1	1641001	1646000	118	0.985516	0.890184
1	1641501	1646500	144	0.988316	0.910012
1	1642001	1647000	141	0.98805	0.908097
1	1642501	1647500	131	0.987066	0.901082
1	1643001	1648000	136	0.983931	0.89965
1	1643501	1648500	134	0.961302	0.858286
1	1644001	1649000	131	0.965506	0.896208
1	1644501	1649500	134	0.968451	0.908499
1	1645001	1650000	126	0.962313	0.929625
1	1645501	1650500	123	0.961358	0.927909
1	1646001	1651000	112	0.956415	0.908933
1	1646501	1651500	92	0.946334	0.889135
1	1647001	1652000	85	0.941606	0.880005
1	1647501	1652500	85	0.941606	0.880005
1	1648001	1653000	82	0.940944	0.871731
1	1648501	1653500	68	0.975359	0.91816
1	1649001	1654000	71	0.976453	0.921618
1	1649501	1654500	65	0.974158	0.914383
1	1650001	1655000	62	0.988254	0.940942
1	1650501	1655500	57	0.979955	0.891284
1	1651001	1656000	55	0.980793	0.911554
1	1651501	1656500	58	0.974557	0.897136
1	1652001	1657000	64	0.977094	0.90678
1	1652501	1657500	65	0.968483	0.889951
1	1653001	1658000	63	0.973825	0.904383
1	1653501	1658500	68	0.980423	0.929061
1	1654001	1659000	73	0.980666	0.915668
1	1654501	1659500	87	0.982279	0.914279
1	1655001	1660000	91	0.983102	0.918047
1	1655501	1660500	93	0.987808	0.94707
1	1656001	1661000	99	0.988571	0.950278
1	1656501	1661500	110	0.992184	0.953433
1	1657001	1662000	109	0.990888	0.941065
1	1657501	1662500	122	0.996412	0.957075
1	1658001	1663000	118	0.996286	0.95562
1	1658501	1663500	107	0.995891	0.951058
1	1659001	1664000	94	0.996033	0.958463
1	1659501	1664500	75	0.996701	0.965294
1	1660001	1665000	66	0.996239	0.960561
1	1660501	1665500	58	0.995703	0.955121
1	1661001	1666000	47	0.994657	0.944618
1	1661501	1666500	27	0.995374	0.951797
1	1662001	1667000	22	1	1
1	1662501	1667500	6	1	1
1	1663001	1668000	10	1	1
1	1663501	1668500	21	1	1
1	1664001	1669000	21	1	1
1	1664501	1669500	31	0.987382	0.964465
1	1665001	1670000	31	0.987382	0.964465
1	1665501	1670500	31	0.987382	0.964465
1	1666001	1671000	31	0.987382	0.964465
1	1666501	1671500	31	0.987382	0.964465
1	1667001	1672000	31	0.987382	0.964465
1	1667501	1672500	29	0.986491	0.962014
1	1668001	1673000	21	0.98118	0.947544
1	1668501	1673500	19	0.961999	0.879135
1	1669001	1674000	19	0.961999	0.879135
1	1669501	1674500	9	0.965362	0.867239
1	1670001	1675000	9	0.965362	0.867239
1	1670501	1675500	9	0.965362	0.867239
1	1671001	1676000	9	0.965362	0.867239
1	1671501	1676500	9	0.965362	0.867239
1	1672001	1677000	9	0.965362	0.867239
1	1672501	1677500	9	0.965362	0.867239
1	1673001	1678000	9	0.965362	0.867239
1	1674501	1679500	3	1	1
1	1675001	1680000	26	1	1
1	1675501	1680500	42	1	1
1	1676001	1681000	42	1	1
1	1676501	1681500	48	1	1
1	1677001	1682000	60	1	1
1	1677501	1682500	87	1	1
1	1678001	1683000	97	1	1
1	1678501	1683500	110	1	1
1	1679001	1684000	111	1	1
1	1679501	1684500	108	1	1
1	1680001	1685000	85	1	1
1	1680501	1685500	69	1	1
1	1681001	1686000	74	0.995841	0.984097
1	1681501	1686500	70	0.995601	0.983189
1	1682001	1687000	61	0.994944	0.980708
1	1682501	1687500	36	0.984799	0.932839
1	1683001	1688000	31	0.965986	0.90143
1	1683501	1688500	18	0.93864	0.83024
1	1684001	1689000	22	0.94223	0.852942
1	1684501	1689500	26	0.925127	0.770804
1	1685001	1690000	32	0.920247	0.7628
1	1685501	1690500	64	0.919955	0.80797
1	1686001	1691000	68	0.931041	0.836572
1	1686501	1691500	73	0.93621	0.847766
1	1687001	1692000	73	0.93621	0.847766
1	1687501	1692500	79	0.945103	0.875037
1	1688001	1693000	86	0.95584	0.892625
1	1688501	1693500	87	0.95638	0.893859
1	1689001	1694000	84	0.956905	0.892207
1	1689501	1694500	86	0.964356	0.925055
1	1690001	1695000	86	0.970924	0.944023
1	1690501	1695500	58	0.99837	0.975053
1	1691001	1696000	51	0.998139	0.971629
1	1691501	1696500	59	0.987708	0.930408
1	1692001	1697000	64	0.988722	0.935845
1	1692501	1697500	61	0.988135	0.93269
1	1693001	1698000	60	0.980297	0.91398
1	1693501	1698500	74	0.984237	0.930254
1	1694001	1699000	75	0.984459	0.931184
1	1694501	1699500	79	0.985841	0.936118
1	1695001	1700000	76	0.985258	0.933596
1	1695501	1700500	76	0.98627	0.951128
1	1696001	1701000	76	0.98627	0.951128
1	1696501	1701500	67	0.993675	0.98425
1	1697001	1702000	73	0.991753	0.968118
1	1697501	1702500	91	0.99143	0.960445
1	1698001	1703000	92	0.996235	0.972346
1	1698501	1703500	85	0.991043	0.964221
1	1699001	1704000	89	0.991455	0.965829
1	1699501	1704500	83	0.986945	0.949181
1	1700001	1705000	90	0.987991	0.953133
1	1700501	1705500	94	0.988517	0.955128
1	1701001	1706000	101	0.986641	0.955355
1	1701501	1706500	99	0.980497	0.930069
1	1702001	1707000	97	0.982077	0.941741
1	1702501	1707500	87	0.98215	0.949667
1	1703001	1708000	86	0.981936	0.949082
1	1703501	1708500	87	0.986968	0.955379
1	1704001	1709000	100	0.988704	0.96118
1	1704501	1709500	110	0.990996	0.963843
1	1705001	1710000	110	0.990329	0.95173
1	1705501	1710500	114	0.990679	0.953424
1	1706001	1711000	117	0.989853	0.935661
1	1706501	1711500	114	0.994556	0.955144
1	1707001	1712000	113	0.994506	0.954747
1	1707501	1712500	108	0.993061	0.940591
1	1708001	1713000	105	0.990707	0.925688
1	1708501	1713500	109	0.990391	0.916191
1	1709001	1714000	98	0.984757	0.901712
1	1709501	1714500	84	0.984368	0.900475
1	1710001	1715000	91	0.974968	0.871042
1	1710501	1715500	88	0.969915	0.853273
1	1711001	1716000	87	0.970551	0.850833
1	1711501	1716500	88	0.969378	0.851105
1	1712001	1717000	87	0.967367	0.847907
1	1712501	1717500	92	0.965416	0.862934
1	1713001	1718000	106	0.965094	0.869948
1	1713501	1718500	93	0.960393	0.866096
1	1714001	1719000	95	0.95669	0.817262
1	1714501	1719500	113	0.946963	0.805961
1	1715001	1720000	104	0.948609	0.815483
1	1715501	1720500	116	0.947749	0.79782
1	1716001	1721000	120	0.947317	0.792434
1	1716501	1721500	128	0.952992	0.806386
1	1717001	1722000	128	0.954308	0.807396
1	1717501	1722500	125	0.958058	0.808218
1	1718001	1723000	103	0.956975	0.792129
1	1718501	1723500	103	0.956975	0.792129
1	1719001	1724000	92	0.961051	0.826014
1	1719501	1724500	78	0.973576	0.836657
1	1720001	1725000	81	0.98029	0.867038
1	1720501	1725500	67	0.990412	0.920448
1	1721001	1726000	59	0.997858	0.977961
1	1721501	1726500	52	0.989218	0.9547
1	1722001	1727000	53	0.979592	0.898242
1	1722501	1727500	50	0.978275	0.892136
1	1723001	1728000	50	0.978275	0.892136
1	1723501	1728500	51	0.976912	0.868128
1	1724001	1729000	65	0.977552	0.83424
1	1724501	1729500	73	0.976608	0.831275
1	1725001	1730000	72	0.971607	0.783516
1	1725501	1730500	74	0.949806	0.69231
1	1726001	1731000	75	0.936462	0.639887
1	1726501	1731500	72	0.941668	0.639539
1	1727001	1732000	61	0.940292	0.624335
1	1727501	1732500	55	0.92221	0.560982
1	1728001	1733000	55	0.92221	0.560982
1	1728501	1733500	57	0.909783	0.533218
1	1729001	1734000	55	0.845824	0.393276
1	1729501	1734500	43	0.795777	0.290071
1	1730001	1735000	33	0.681639	0.174029
1	1730501	1735500	24	0.671505	0.163548
1	1731001	1736000	16	0.577297	0.0102857
1	1731501	1736500	16	0.577297	0.0102857
1	1732001	1737000	22	0.422233	-0.0860635
1	1732501	1737500	21	0.441592	-0.0791914
1	1733001	1738000	30	0.456209	0.0136472
1	1733501	1738500	31	0.460483	-0.0215176
1	1734001	1739000	19	0.132323	-0.0976282
1	1734501	1739500	19	0.132323	-0.0976282
1	1735001	1740000	19	0.132323	-0.0976282
1	1735501	1740500	19	0.132323	-0.0976282
1	1736001	1741000	19	0.132323	-0.0976282
1	1736501	1741500	19	0.132323	-0.0976282
1	1737001	1742000	13	0.368578	0.0156179
1	1737501	1742500	13	0.368578	0.0156179
1	1738001	1743000	4	-0.310269	-0.46735
1	1740001	1745000	3	0.203818	0.0375108
1	1740501	1745500	3	0.203818	0.0375108
1	1741001	1746000	3	0.203818	0.0375108
1	1741501	1746500	3	0.203818	0.0375108
1	1742001	1747000	3	0.203818	0.0375108
1	1742501	1747500	3	0.203818	0.0375108
1	1743001	1748000	8	0.636578	0.294735
1	1743501	1748500	8	0.636578	0.294735
1	1744001	1749000	8	0.636578	0.294735
1	1744501	1749500	8	0.636578	0.294735
1	1745001	1750000	5	0.728362	0.44907
1	1745501	1750500	5	0.728362	0.44907
1	1746001	1751000	5	0.728362	0.44907
1	1746501	1751500	5	0.728362	0.44907
1	1747001	1752000	5	0.728362	0.44907
1	1747501	1752500	5	0.728362	0.44907
1	1749501	1754500	10	0.926522	0.817941
1	1750001	1755000	10	0.926522	0.817941
1	1750501	1755500	15	0.954271	0.878628
1	1751001	1756000	19	0.964881	0.90418
1	1751501	1756500	20	0.966806	0.908971
1	1752001	1757000	23	0.971494	0.920844
1	1752501	1757500	31	0.979293	0.941271
1	1753001	1758000	36	0.982317	0.949428
1	1753501	1758500	41	0.98457	0.955595
1	1754001	1759000	47	0.986617	0.961264
1	1754501	1759500	47	1	1
1	1755001	1760000	56	1	1
1	1755501	1760500	67	1	1
1	1756001	1761000	76	0.99709	0.983671
1	1756501	1761500	83	0.997338	0.985048
1	1757001	1762000	88	0.997491	0.985898
1	1757501	1762500	95	0.995835	0.973546
1	1758001	1763000	96	0.991575	0.968645
1	1758501	1763500	94	0.991392	0.967978
1	1759001	1764000	89	0.990898	0.966179
1	1759501	1764500	83	0.990225	0.963734
1	1760001	1765000	78	0.988645	0.944327
1	1760501	1765500	68	0.982023	0.918833
1	1761001	1766000	56	0.982358	0.923601
1	1761501	1766500	51	0.978857	0.889985
1	1762001	1767000	51	0.978857	0.889985
1	1762501	1767500	40	0.977664	0.891534
1	1763001	1768000	37	0.987605	0.896171
1	1763501	1768500	37	0.987605	0.896171
1	1764001	1769000	39	0.988287	0.901495
1	1764501	1769500	44	0.989703	0.912689
1	1765001	1770000	44	0.988346	0.913368
1	1765501	1770500	40	0.995339	0.934125
1	1766001	1771000	43	0.995679	0.938721
1	1766501	1771500	44	0.99728	0.970396
1	1767001	1772000	39	0.996923	0.966601
1	1767501	1772500	38	0.99684	0.965722
1	1768001	1773000	37	0.996753	0.964795
1	1768501	1773500	36	0.99666	0.963817
1	1769001	1774000	34	0.996459	0.961689
1	1769501	1774500	28	0.995674	0.953479
1	1770001	1775000	26	1	1
1	1770501	1775500	31	1	1
1	1771001	1776000	31	1	1
1	1771501	1776500	34	1	1
1	1772001	1777000	38	0.984272	0.938228
1	1772501	1777500	36	0.983361	0.934796
1	1773001	1778000	46	0.987099	0.948971
1	1773501	1778500	50	0.988163	0.953053
1	1774001	1779000	57	0.989656	0.958819
1	1774501	1779500	69	0.991494	0.965981
1	1775001	1780000	80	0.992686	0.970658
1	1775501	1780500	75	0.992189	0.968702
1	1776001	1781000	75	0.984371	0.939066
1	1776501	1781500	73	0.983925	0.937397
1	1777001	1782000	66	0.991444	0.966323
1	1777501	1782500	72	0.989637	0.951461
1	1778001	1783000	63	0.988101	0.944527
1	1778501	1783500	58	0.987033	0.939745
1	1779001	1784000	53	0.985755	0.93406
1	1779501	1784500	42	0.979803	0.885066
1	1780001	1785000	38	0.975727	0.871346
1	1780501	1785500	50	0.981956	0.902223
1	1781001	1786000	57	0.994724	0.953226
1	1781501	1786500	68	0.995601	0.960792
1	1782001	1787000	81	0.996324	0.967085
1	1782501	1787500	78	0.993124	0.968343
1	1783001	1788000	77	0.993032	0.967932
1	1783501	1788500	76	0.992939	0.96751
1	1784001	1789000	77	0.986364	0.95795
1	1784501	1789500	76	0.984071	0.958599
1	1785001	1790000	67	0.982805	0.953957
1	1785501	1790500	54	0.978523	0.942873
1	1786001	1791000	44	0.973434	0.92989
1	1786501	1791500	29	0.958784	0.893626
1	1787001	1792000	37	0.968151	0.916626
1	1787501	1792500	48	0.983053	0.930374
1	1788001	1793000	61	0.986796	0.945212
1	1788501	1793500	71	0.988713	0.952929
1	1789001	1794000	78	0.996336	0.967007
1	1789501	1794500	81	0.999244	0.98355
1	1790001	1795000	88	0.999304	0.984859
1	1790501	1795500	89	0.999312	0.985029
1	1791001	1796000	95	0.999356	0.985974
1	1791501	1796500	97	0.99937	0.986264
1	1792001	1797000	80	0.999234	0.983345
1	1792501	1797500	70	1	1
1	1793001	1798000	66	1	1
1	1793501	1798500	61	1	1
1	1794001	1799000	53	1	1
1	1794501	1799500	58	1	1
1	1795001	1800000	60	1	1
1	1795501	1800500	62	1	1
1	1796001	1801000	59	1	1
1	1796501	1801500	56	1	1
1	1797001	1802000	52	1	1
1	1797501	1802500	48	1	1
1	1798001	1803000	38	0.99684	0.965722
1	1798501	1803500	36	0.993143	0.927635
1	1799001	1804000	35	0.992936	0.925567
1	1799501	1804500	26	0.982658	0.850875
1	1800001	1805000	18	0.973599	0.784597
1	1800501	1805500	16	0.969633	0.757671
1	1801001	1806000	14	0.964264	0.723053
1	1801501	1806500	21	0.973222	0.751919
1	1802001	1807000	24	0.977168	0.782929
1	1802501	1807500	26	0.97921	0.799627
1	1803001	1808000	29	0.986766	0.865272
1	1803501	1808500	32	0.992363	0.918608
1	1804001	1809000	35	0.993054	0.925585
1	1804501	1809500	36	0.998272	0.962988
1	1805001	1810000	35	0.998222	0.96193
1	1805501	1810500	33	0.998111	0.959623
1	1806001	1811000	32	0.99805	0.958361
1	1806501	1811500	27	1	1
1	1807001	1812000	28	0.997761	0.952413
1	1807501	1812500	28	0.997761	0.952413
1	1808001	1813000	28	0.997761	0.952413
1	1808501	1813500	24	0.997373	0.944482
1	1809001	1814000	20	0.996821	0.933378
1	1809501	1814500	20	0.996821	0.933378
1	1810001	1815000	20	0.996821	0.933378
1	1810501	1815500	21	0.99698	0.936551
1	1811001	1816000	22	0.997123	0.939435
1	1811501	1816500	23	0.997254	0.942068
1	1812001	1817000	20	1	1
1	1812501	1817500	23	1	1
1	1813001	1818000	23	1	1
1	1813501	1818500	22	0.978433	0.971006
1	1814001	1819000	26	0.981785	0.975466
1	1814501	1819500	25	0.975406	0.922382
1	1815001	1820000	26	0.976397	0.925367
1	1815501	1820500	26	0.968451	0.87644
1	1816001	1821000	26	0.968451	0.87644
1	1816501	1821500	26	0.968451	0.87644
1	1817001	1822000	25	0.967077	0.871498
1	1817501	1822500	20	0.957911	0.839372
1	1818001	1823000	19	0.955429	0.830918
1	1818501	1823500	20	0.984245	0.871266
1	1819001	1824000	17	0.98114	0.848548
1	1819501	1824500	16	0.988772	0.920493
1	1820001	1825000	17	0.984817	0.846792
1	1820501	1825500	18	0.996448	0.925976
1	1821001	1826000	23	0.975698	0.914334
1	1821501	1826500	32	0.982804	0.938428
1	1822001	1827000	36	0.982562	0.908257
1	1822501	1827500	36	0.982562	0.908257
1	1823001	1828000	36	0.982562	0.908257
1	1823501	1828500	39	0.97632	0.884308
1	1824001	1829000	49	0.970958	0.888189
1	1824501	1829500	51	0.970309	0.866447
1	1825001	1830000	57	0.972095	0.900731
1	1825501	1830500	73	0.973857	0.906368
1	1826001	1831000	68	0.979248	0.908863
1	1826501	1831500	60	0.976283	0.896712
1	1827001	1832000	63	0.978857	0.92278
1	1827501	1832500	74	0.982135	0.934259
1	1828001	1833000	75	0.982383	0.935135
1	1828501	1833500	85	0.987866	0.956993
1	1829001	1834000	75	0.989508	0.947646
1	1829501	1834500	73	0.990203	0.964464
1	1830001	1835000	76	0.992888	0.96823
1	1830501	1835500	69	0.995695	0.978744
1	1831001	1836000	83	0.996442	0.982329
1	1831501	1836500	84	0.996485	0.982539
1	1832001	1837000	89	0.989679	0.97579
1	1832501	1837500	79	0.988329	0.972726
1	1833001	1838000	79	0.988329	0.972726
1	1833501	1838500	67	0.986158	0.967841
1	1834001	1839000	71	0.990363	0.987085
1	1834501	1839500	76	0.991011	0.987935
1	1835001	1840000	66	0.989614	0.986107
1	1835501	1840500	58	0.98493	0.983118
1	1836001	1841000	43	0.979632	0.977229
1	1836501	1841500	49	0.982143	0.980017
1	1837001	1842000	38	0.993044	0.992338
1	1837501	1842500	38	0.993044	0.992338
1	1838001	1843000	36	0.989117	0.955729
1	1838501	1843500	36	0.989117	0.955729
1	1839001	1844000	32	0.987712	0.950195
1	1839501	1844500	26	0.984763	0.938702
1	1840001	1845000	28	0.980907	0.89656
1	1840501	1845500	27	0.990692	0.903513
1	1841001	1846000	29	0.991377	0.910167
1	1841501	1846500	20	0.987108	0.869742
1	1842001	1847000	23	0.988934	0.886732
1	1842501	1847500	25	0.968977	0.857123
1	1843001	1848000	25	0.975146	0.909226
1	1843501	1848500	29	0.978751	0.921747
1	1844001	1849000	47	0.987143	0.951716
1	1844501	1849500	59	0.989823	0.961537
1	1845001	1850000	59	0.991985	0.983614
1	1845501	1850500	60	0.99212	0.983887
1	1846001	1851000	61	0.99225	0.984151
1	1846501	1851500	59	0.991985	0.983614
1	1847001	1852000	55	0.991397	0.982422
1	1847501	1852500	54	1	1
1	1848001	1853000	58	0.998939	0.977027
1	1848501	1853500	58	0.998939	0.977027
1	1849001	1854000	46	0.998656	0.971034
1	1849501	1854500	40	0.998449	0.966689
1	1850001	1855000	43	0.997053	0.938026
1	1850501	1855500	49	0.996063	0.918422
1	1851001	1856000	49	0.992234	0.892461
1	1851501	1856500	51	0.992563	0.896678
1	1852001	1857000	51	0.992563	0.896678
1	1852501	1857500	53	0.992865	0.900577
1	1853001	1858000	63	0.990669	0.918314
1	1853501	1858500	65	0.990972	0.920827
1	1854001	1859000	67	0.991257	0.923191
1	1854501	1859500	66	0.991117	0.922027
1	1855001	1860000	60	0.991391	0.936437
1	1855501	1860500	51	0.991214	0.951346
1	1856001	1861000	47	0.994295	0.974272
1	1856501	1861500	47	0.994295	0.974272
1	1857001	1862000	52	0.994852	0.976745
1	1857501	1862500	51	0.994749	0.976289
1	1858001	1863000	36	0.987994	0.984857
1	1858501	1863500	27	0.98396	0.979809
1	1859001	1864000	21	0.97933	0.974041
1	1859501	1864500	18	0.975844	0.969714
1	1860001	1865000	22	0.980279	0.975221
1	1860501	1865500	26	0.983338	0.979033
1	1861001	1866000	26	0.983338	0.979033
1	1861501	1866500	26	0.983338	0.979033
1	1862001	1867000	21	0.97933	0.974041
1	1862501	1867500	18	0.975844	0.969714
1	1863001	1868000	20	1	1
1	1863501	1868500	22	0.987573	0.945035
1	1864001	1869000	18	0.984686	0.93282
1	1864501	1869500	16	0.982674	0.924423
1	1865001	1870000	13	0.971215	0.804487
1	1865501	1870500	11	0.965	0.768939
1	1866001	1871000	11	0.965	0.768939
1	1866501	1871500	10	0.960765	0.745832
1	1867001	1872000	10	0.960765	0.745832
1	1867501	1872500	12	0.96841	0.788194
1	1868001	1873000	11	0.965	0.768939
1	1868501	1873500	11	0.958892	0.644921
1	1869001	1874000	12	0.963328	0.674511
1	1869501	1874500	13	0.9669	0.699548
1	1870001	1875000	16	0.980361	0.83916
1	1870501	1875500	16	0.980361	0.83916
1	1871001	1876000	17	0.981651	0.848621
1	1871501	1876500	16	0.980361	0.83916
1	1872001	1877000	17	0.97618	0.770243
1	1872501	1877500	14	0.969838	0.721009
1	1873001	1878000	14	0.961175	0.625835
1	1873501	1878500	14	0.989985	0.809652
1	1874001	1879000	13	0.989082	0.79501
1	1874501	1879500	13	0.962676	0.701991
1	1875001	1880000	14	0.965977	0.723278
1	1875501	1880500	14	0.965977	0.723278
1	1876001	1881000	16	0.97109	0.757868
1	1876501	1881500	24	0.978122	0.78306
1	1877001	1882000	24	0.981943	0.838579
1	1877501	1882500	26	0.983493	0.850996
1	1878001	1883000	28	0.987655	0.909226
1	1878501	1883500	33	0.989629	0.92298
1	1879001	1884000	34	0.989951	0.925245
1	1879501	1884500	35	0.996341	0.923861
1	1880001	1885000	31	0.995837	0.914036
1	1880501	1885500	29	0.99553	0.908108
1	1881001	1886000	28	0.995359	0.904826
1	1881501	1886500	20	0.996821	0.933378
1	1882001	1887000	20	0.996821	0.933378
1	1882501	1887500	20	0.996821	0.933378
1	1883001	1888000	18	0.985755	0.855303
1	1883501	1888500	13	0.979384	0.799651
1	1884001	1889000	12	0.977358	0.782955
1	1884501	1889500	11	0.983232	0.884354
1	1885001	1890000	11	0.983232	0.884354
1	1885501	1890500	11	0.983232	0.884354
1	1886001	1891000	9	0.979109	0.858655
1	1886501	1891500	10	0.981396	0.87279
1	1887001	1892000	10	0.981396	0.87279
1	1887501	1892500	9	0.979109	0.858655
1	1888001	1893000	9	1	1
1	1888501	1893500	9	1	1
1	1889001	1894000	9	1	1
1	1889501	1894500	8	1	1
1	1890001	1895000	10	0.985033	0.733512
1	1890501	1895500	10	0.985033	0.733512
1	1891001	1896000	13	0.989082	0.79501
1	1891501	1896500	13	0.989082	0.79501
1	1892001	1897000	14	0.989985	0.809652
1	1892501	1897500	14	0.989985	0.809652
1	1893001	1898000	13	0.976595	0.694811
1	1893501	1898500	13	0.961657	0.594613
1	1894001	1899000	14	0.96539	0.623569
1	1894501	1899500	16	0.971031	0.670623
1	1895001	1900000	15	0.982217	0.826323
1	1895501	1900500	15	0.982217	0.826323
1	1896001	1901000	13	0.979036	0.799603
1	1896501	1901500	12	0.976977	0.782904
1	1897001	1902000	11	0.974469	0.763168
1	1897501	1902500	10	0.971348	0.739484
1	1898001	1903000	10	0.987108	0.869742
1	1898501	1903500	8	1	1
1	1899001	1904000	7	1	1
1	1899501	1904500	5	1	1
1	1900001	1905000	3	1	1
1	1900501	1905500	3	1	1
1	1901001	1906000	2	1	1
1	1901501	1906500	2	1	1
1	1902001	1907000	1	1	1
1	1902501	1907500	1	1	1
1	1904001	1909000	1	1	1
1	1904501	1909500	2	1	1
1	1905001	1910000	3	0.829842	0.641588
1	1905501	1910500	3	0.829842	0.641588
1	1906001	1911000	3	0.829842	0.641588
1	1906501	1911500	6	0.924796	0.820794
1	1907001	1912000	7	0.936591	0.846395
1	1907501	1912500	9	0.951732	0.880529
1	1908001	1913000	11	0.950263	0.781132
1	1908501	1913500	15	0.965083	0.839497
1	1909001	1914000	16	0.967504	0.849528
1	1909501	1914500	16	0.967504	0.849528
1	1910001	1915000	16	0.995718	0.91673
1	1910501	1915500	17	0.988002	0.845006
1	1911001	1916000	23	0.976158	0.834274
1	1911501	1916500	21	0.955199	0.762453
1	1912001	1917000	21	0.955199	0.762453
1	1912501	1917500	27	0.962489	0.765891
1	1913001	1918000	28	0.968073	0.821835
1	1913501	1918500	30	0.970469	0.833713
1	1914001	1919000	29	0.969317	0.827979
1	1914501	1919500	30	0.970469	0.833713
1	1915001	1920000	32	0.97253	0.844106
1	1915501	1920500	32	0.977339	0.884811
1	1916001	1921000	31	0.969677	0.84006
1	1916501	1921500	33	0.982418	0.885414
1	1917001	1922000	33	0.982418	0.885414
1	1917501	1922500	25	0.979711	0.902044
1	1918001	1923000	22	0.976726	0.888686
1	1918501	1923500	18	0.942855	0.724547
1	1919001	1924000	23	0.923955	0.617177
1	1919501	1924500	23	0.923955	0.617177
1	1920001	1925000	22	0.906625	0.540568
1	1920501	1925500	22	0.906625	0.540568
1	1921001	1926000	18	0.926326	0.574522
1	1921501	1926500	16	0.912621	0.521337
1	1922001	1927000	17	0.920056	0.549494
1	1922501	1927500	20	0.904884	0.563308
1	1923001	1928000	23	0.921544	0.620268
1	1923501	1928500	27	0.943642	0.724673
1	1924001	1929000	26	0.966849	0.862036
1	1924501	1929500	25	0.965387	0.856518
1	1925001	1930000	26	0.97284	0.912136
1	1925501	1930500	29	0.965253	0.879527
1	1926001	1931000	30	0.966502	0.883543
1	1926501	1931500	31	0.967665	0.8873
1	1927001	1932000	30	0.966502	0.883543
1	1927501	1932500	32	0.982674	0.924423
1	1928001	1933000	43	0.987273	0.943756
1	1928501	1933500	62	0.995693	0.980496
1	1929001	1934000	102	0.997395	0.988145
1	1929501	1934500	124	0.99786	0.990248
1	1930001	1935000	122	0.994461	0.981275
1	1930501	1935500	121	0.996641	0.991114
1	1931001	1936000	127	0.99357	0.983067
1	1931501	1936500	129	0.993671	0.98333
1	1932001	1937000	130	0.990534	0.975187
1	1932501	1937500	125	0.990149	0.974194
1	1933001	1938000	111	0.988886	0.97094
1	1933501	1938500	86	0.985583	0.962492
1	1934001	1939000	41	0.969002	0.921324
1	1934501	1939500	18	0.924796	0.820794
1	1935001	1940000	20	0.95688	0.892476
1	1935501	1940500	18	0.951732	0.880529
1	1936001	1941000	15	0.943015	0.895185
1	1936501	1941500	11	0.920645	0.857071
1	1937001	1942000	11	0.962612	0.95482
1	1937501	1942500	12	0.952173	0.850037
1	1938001	1943000	14	0.95129	0.776286
1	1938501	1943500	14	0.95129	0.776286
1	1939001	1944000	15	0.927365	0.712747
1	1939501	1944500	15	0.927365	0.712747
1	1940001	1945000	13	0.913133	0.668554
1	1940501	1945500	13	0.913133	0.668554
1	1941001	1946000	9	0.924555	0.576465
1	1941501	1946500	10	0.934758	0.618818
1	1942001	1947000	9	0.867063	0.442105
1	1942501	1947500	8	0.886117	0.53519
1	1943001	1948000	8	0.912249	0.701745
1	1943501	1948500	10	0.932952	0.761396
1	1944001	1949000	10	0.971396	0.879076
1	1944501	1949500	11	0.974195	0.890069
1	1945001	1950000	12	0.953588	0.795814
1	1945501	1950500	13	0.957661	0.81152
1	1946001	1951000	12	0.953588	0.795814
1	1946501	1951500	14	0.961077	0.824983
1	1947001	1952000	13	0.982035	0.904539
1	1947501	1952500	14	0.983398	0.911357
1	1948001	1953000	14	0.983398	0.911357
1	1948501	1953500	14	0.983398	0.911357
1	1949001	1954000	17	0.986477	0.927
1	1949501	1954500	19	0.987965	0.934684
1	1950001	1955000	17	1	1
1	1950501	1955500	15	1	1
1	1951001	1956000	16	0.980032	0.92645
1	1951501	1956500	13	0.975146	0.909477
1	1952001	1957000	14	0.97702	0.915943
1	1952501	1957500	13	0.975146	0.909477
1	1953001	1958000	11	0.9703	0.893018
1	1953501	1958500	10	0.967093	0.88232
1	1954001	1959000	6	0.942063	0.803866
1	1954501	1959500	4	0.801625	0.387773
1	1955001	1960000	4	0.801625	0.387773
1	1955501	1960500	4	0.801625	0.387773
1	1956001	1961000	4	0.945774	0.681974
1	1956501	1961500	5	0.958892	0.745579
1	1957001	1962000	4	0.945774	0.681974
1	1957501	1962500	4	0.945774	0.681974
1	1958001	1963000	7	0.972296	0.818271
1	1958501	1963500	6	0.9669	0.787983
1	1959001	1964000	7	0.945035	0.632188
1	1959501	1964500	6	0.976977	0.782904
1	1960001	1965000	6	0.976977	0.782904
1	1960501	1965500	6	0.976977	0.782904
1	1961001	1966000	6	0.976977	0.782904
1	1961501	1966500	6	0.943929	0.565807
1	1962001	1967000	7	0.954753	0.627835
1	1962501	1967500	8	0.94356	0.507801
1	1963001	1968000	7	0.930202	0.437487
1	1963501	1968500	7	0.930202	0.437487
1	1964001	1969000	6	0.957021	0.560831
1	1964501	1969500	6	0.957021	0.560831
1	1965001	1970000	8	0.821184	0.385064
1	1965501	1970500	10	0.826775	0.380841
1	1966001	1971000	10	0.826775	0.380841
1	1966501	1971500	9	0.844374	0.456776
1	1967001	1972000	8	0.81177	0.388873
1	1967501	1972500	8	0.853711	0.555428
1	1968001	1973000	6	0.775222	0.407237
1	1968501	1973500	6	0.775222	0.407237
1	1969001	1974000	6	0.775222	0.407237
1	1969501	1974500	6	0.775222	0.407237
1	1970001	1975000	5	0.910934	0.485064
1	1970501	1975500	5	0.971348	0.739484
1	1971001	1976000	4	0.962075	0.674355
1	1971501	1976500	4	0.962075	0.674355
1	1972001	1977000	4	0.962075	0.674355
1	1972501	1977500	6	0.883232	0.603697
1	1973001	1978000	8	0.919349	0.702773
1	1973501	1978500	8	0.919349	0.702773
1	1974001	1979000	8	0.919349	0.702773
1	1974501	1979500	8	0.919349	0.702773
1	1975001	1980000	7	0.936591	0.846395
1	1975501	1980500	6	0.894866	0.598721
1	1976001	1981000	7	0.914258	0.656046
1	1976501	1981500	9	0.937365	0.732481
1	1977001	1982000	11	0.950661	0.78112
1	1977501	1982500	10	0.953236	0.609413
1	1978001	1983000	8	0.935479	0.511766
1	1978501	1983500	8	0.935479	0.511766
1	1979001	1984000	8	0.935479	0.511766
1	1979501	1984500	10	0.953236	0.609413
1	1980001	1985000	10	0.953236	0.609413
1	1980501	1985500	10	0.966029	0.742656
1	1981001	1986000	9	0.961325	0.714063
1	1981501	1986500	8	0.955109	0.678321
1	1982001	1987000	6	0.933843	0.571094
1	1982501	1987500	6	0.930456	0.91717
1	1983001	1988000	6	0.930456	0.91717
1	1983501	1988500	9	0.940852	0.796731
1	1984001	1989000	9	0.940852	0.796731
1	1984501	1989500	8	0.911017	0.604768
1	1985001	1990000	10	0.879612	0.569447
1	1985501	1990500	10	0.879612	0.569447
1	1986001	1991000	10	0.879612	0.569447
1	1986501	1991500	9	0.860204	0.521608
1	1987001	1992000	9	0.860204	0.521608
1	1987501	1992500	7	0.894552	0.455921
1	1988001	1993000	10	0.884551	0.501465
1	1988501	1993500	12	0.926376	0.69559
1	1989001	1994000	17	0.951584	0.785123
1	1989501	1994500	19	0.96318	0.87787
1	1990001	1995000	17	0.98126	0.930776
1	1990501	1995500	18	0.971047	0.86395
1	1991001	1996000	19	0.947586	0.814519
1	1991501	1996500	20	0.944127	0.757171
1	1992001	1997000	26	0.93822	0.716699
1	1992501	1997500	31	0.936582	0.724431
1	1993001	1998000	28	0.943565	0.736935
1	1993501	1998500	25	0.928759	0.65207
1	1994001	1999000	20	0.903611	0.565087
1	1994501	1999500	19	0.896288	0.542197
1	1995001	2000000	23	0.893111	0.509926
1	1995501	2000500	21	0.896532	0.523829
1	1996001	2001000	20	0.922865	0.553782
1	1996501	2001500	19	0.926989	0.600425
1	1997001	2002000	15	0.937422	0.653522
1	1997501	2002500	12	0.936006	0.556422
1	1998001	2003000	12	0.936006	0.556422
1	1998501	2003500	10	0.93504	0.60095
1	1999001	2004000	11	0.943605	0.637227
1	1999501	2004500	10	0.913273	0.467706
1	2000001	2005000	6	0.938685	0.541749
1	2000501	2005500	8	0.939483	0.489757
1	2001001	2006000	9	0.92624	0.398409
1	2001501	2006500	9	0.92624	0.398409
1	2002001	2007000	7	0.906833	0.242881
1	2002501	2007500	8	0.964278	0.500343
1	2003001	2008000	10	0.923676	0.482594
1	2003501	2008500	13	0.948044	0.601996
1	2004001	2009000	13	0.934997	0.4995
1	2004501	2009500	13	0.934997	0.4995
1	2005001	2010000	15	0.947447	0.566234
1	2005501	2010500	13	0.948044	0.601996
1	2006001	2011000	12	0.954461	0.67986
1	2006501	2011500	12	0.954461	0.67986
1	2007001	2012000	13	0.937184	0.606632
1	2007501	2012500	10	0.908118	0.488622
1	2008001	2013000	8	0.944297	0.507878
1	2008501	2013500	6	0.909747	0.343837
1	2009001	2014000	6	0.866116	0.359077
1	2009501	2014500	6	0.85121	0.364053
1	2010001	2015000	7	0.885027	0.454903
1	2010501	2015500	7	0.885027	0.454903
1	2011001	2016000	7	0.885027	0.454903
1	2011501	2016500	8	0.809424	0.388635
1	2012001	2017000	8	0.829173	0.381094
1	2012501	2017500	8	0.829173	0.381094
1	2013001	2018000	8	0.829173	0.381094
1	2013501	2018500	8	0.769274	0.214539
1	2014001	2019000	7	0.819341	0.279616
1	2014501	2019500	6	0.848455	0.376648
1	2015001	2020000	6	0.848455	0.376648
1	2015501	2020500	7	0.882381	0.465698
1	2016001	2021000	8	0.903896	0.532486
1	2016501	2021500	7	0.976214	0.619303
1	2017001	2022000	6	0.988	0.777927
1	2017501	2022500	7	0.989985	0.809652
1	2018001	2023000	8	0.991406	0.833445
1	2018501	2023500	9	1	1
1	2019001	2024000	16	0.954584	0.869861
1	2019501	2024500	17	0.957467	0.877516
1	2020001	2025000	14	0.94746	0.851269
1	2020501	2025500	14	0.914502	0.815771
1	2021001	2026000	14	0.914502	0.815771
1	2021501	2026500	14	0.914502	0.815771
1	2022001	2027000	14	0.914502	0.815771
1	2022501	2027500	13	0.907109	0.801599
1	2023001	2028000	12	0.898316	0.785066
1	2023501	2028500	10	0.87457	0.742079
1	2024001	2029000	3	0.856301	0.83434
1	2024501	2029500	2	0.777064	0.75151
1	2025001	2030000	2	0.777064	0.75151
1	2025501	2030500	1	1	1
1	2030001	2035000	2	1	1
1	2030501	2035500	3	0.967518	0.55592
1	2031001	2036000	3	0.967518	0.55592
1	2031501	2036500	3	0.967518	0.55592
1	2032001	2037000	3	0.967518	0.55592
1	2032501	2037500	3	0.967518	0.55592
1	2033001	2038000	3	0.967518	0.55592
1	2033501	2038500	3	0.967518	0.55592
1	2034001	2039000	3	0.967518	0.55592
1	2034501	2039500	3	0.967518	0.55592
1	2035001	2040000	1	-0.33224	-0.33224
1	2046501	2051500	9	1	1
1	2047001	2052000	27	0.997553	0.991519
1	2047501	2052500	29	0.992839	0.900212
1	2048001	2053000	30	0.993108	0.903538
1	2048501	2053500	31	0.988746	0.864631
1	2049001	2054000	32	0.989152	0.868861
1	2049501	2054500	32	0.989152	0.868861
1	2050001	2055000	33	0.984974	0.833363
1	2050501	2055500	36	0.986437	0.84725
1	2051001	2056000	36	0.986437	0.84725
1	2051501	2056500	27	0.980842	0.796333
1	2052001	2057000	9	0.932559	0.414441
1	2052501	2057500	8	0.907735	0.523201
1	2053001	2058000	7	0.886756	0.455087
1	2053501	2058500	8	0.939623	0.686023
1	2054001	2059000	11	0.959083	0.771653
1	2054501	2059500	12	0.963052	0.790682
1	2055001	2060000	11	0.974195	0.890069
1	2055501	2060500	10	0.960765	0.745832
1	2056001	2061000	10	0.960765	0.745832
1	2056501	2061500	10	0.960765	0.745832
1	2057001	2062000	11	0.965	0.768939
1	2057501	2062500	10	0.993306	0.866756
1	2058001	2063000	11	0.969713	0.766051
1	2058501	2063500	12	0.899484	0.57182
1	2059001	2064000	8	0.796098	0.35773
1	2059501	2064500	8	0.651304	0.21063
1	2060001	2065000	10	0.681777	0.250823
1	2060501	2065500	9	0.540029	0.188555
1	2061001	2066000	9	0.540029	0.188555
1	2061501	2066500	11	0.702557	0.336091
1	2062001	2067000	10	0.638731	0.2697
1	2062501	2067500	11	0.702557	0.336091
1	2063001	2068000	10	0.732885	0.393799
1	2063501	2068500	7	0.802525	0.500388
1	2064001	2069000	7	0.802525	0.500388
1	2064501	2069500	8	0.901417	0.70994
1	2065001	2070000	6	0.935496	0.809388
1	2065501	2070500	5	1	1
1	2066001	2071000	6	1	1
1	2066501	2071500	5	1	1
1	2067001	2072000	7	1	1
1	2067501	2072500	7	1	1
1	2068001	2073000	7	1	1
1	2068501	2073500	8	1	1
1	2069001	2074000	8	1	1
1	2069501	2074500	10	0.971348	0.739484
1	2070001	2075000	10	0.971348	0.739484
1	2070501	2075500	14	0.980757	0.813917
1	2071001	2076000	17	0.979268	0.768377
1	2071501	2076500	17	0.948592	0.705128
1	2072001	2077000	17	0.917739	0.675893
1	2072501	2077500	17	0.917739	0.675893
1	2073001	2078000	18	0.923446	0.693899
1	2073501	2078500	19	0.928412	0.71001
1	2074001	2079000	22	0.902024	0.574815
1	2074501	2079500	20	0.915928	0.662555
1	2075001	2080000	21	0.920996	0.678623
1	2075501	2080500	18	0.903554	0.625061
1	2076001	2081000	15	0.891709	0.638902
1	2076501	2081500	14	0.924267	0.689912
1	2077001	2082000	12	0.952808	0.679646
1	2077501	2082500	12	0.952808	0.679646
1	2078001	2083000	11	0.947159	0.650522
1	2078501	2083500	9	0.930525	0.572861
1	2079001	2084000	7	1	1
1	2079501	2084500	6	0.949469	0.79846
1	2080001	2085000	5	0.93749	0.758153
1	2080501	2085500	6	0.75561	0.417715
1	2081001	2086000	5	0.668703	0.301258
1	2081501	2086500	5	0.668703	0.301258
1	2082001	2087000	7	0.742793	0.31055
1	2082501	2087500	6	0.652783	0.195642
1	2083001	2088000	6	0.652783	0.195642
1	2083501	2088500	8	0.544557	0.0995044
1	2084001	2089000	9	0.513003	0.0582145
1	2084501	2089500	10	0.728973	0.273317
1	2085001	2090000	10	0.728973	0.273317
1	2085501	2090500	8	0.838115	0.377205
1	2086001	2091000	9	0.866793	0.446405
1	2086501	2091500	11	0.901641	0.547058
1	2087001	2092000	10	0.90902	0.635008
1	2087501	2092500	10	0.90902	0.635008
1	2088001	2093000	10	0.90902	0.635008
1	2088501	2093500	8	0.97618	0.840987
1	2089001	2094000	7	0.940662	0.929003
1	2089501	2094500	5	0.916008	0.900604
1	2090001	2095000	5	0.916008	0.900604
1	2090501	2095500	5	0.916008	0.900604
1	2091001	2096000	6	0.844187	0.737964
1	2091501	2096500	5	0.70554	0.431136
1	2092001	2097000	4	0.578787	0.28892
1	2092501	2097500	5	0.561305	0.164648
1	2093001	2098000	5	0.561305	0.164648
1	2093501	2098500	6	0.691538	0.303873
1	2094001	2099000	5	0.751562	0.264044
1	2094501	2099500	5	0.751562	0.264044
1	2095001	2100000	5	0.751562	0.264044
1	2095501	2100500	5	0.751562	0.264044
1	2096001	2101000	3	0.804525	0.131819
1	2096501	2101500	6	0.894866	0.598721
1	2097001	2102000	7	0.914258	0.656046
1	2097501	2102500	6	0.924796	0.820794
1	2098001	2103000	6	0.924796	0.820794
1	2098501	2103500	5	0.907611	0.784953
1	2099001	2104000	5	0.907611	0.784953
1	2099501	2104500	7	0.914258	0.656046
1	2100001	2105000	8	0.927611	0.699041
1	2100501	2105500	9	0.937365	0.732481
1	2101001	2106000	9	0.937365	0.732481
1	2101501	2106500	5	0.985033	0.733512
1	2102001	2107000	4	0.980119	0.666891
1	2102501	2107500	5	0.889469	0.498152
1	2103001	2108000	6	0.790909	0.402587
1	2103501	2108500	6	0.790909	0.402587
1	2104001	2109000	7	0.777208	0.297583
1	2104501	2109500	5	0.7129	0.283104
1	2105001	2110000	6	0.790909	0.402587
1	2105501	2110500	6	0.790909	0.402587
1	2106001	2111000	9	0.813335	0.305627
1	2106501	2111500	12	0.885395	0.47922
1	2107001	2112000	13	0.898461	0.51928
1	2107501	2112500	14	0.93236	0.542501
1	2108001	2113000	14	0.976214	0.619303
1	2108501	2113500	14	0.976214	0.619303
1	2109001	2114000	14	0.983689	0.714478
1	2109501	2114500	14	0.983689	0.714478
1	2110001	2115000	13	0.98208	0.692514
1	2110501	2115500	12	0.980119	0.666891
1	2111001	2116000	9	0.992474	0.851951
1	2111501	2116500	6	0.988	0.777927
1	2112001	2117000	5	0.985033	0.733512
1	2112501	2117500	3	1	1
1	2113001	2118000	2	1	1
1	2113501	2118500	3	1	1
1	2114001	2119000	3	0.851319	0.618775
1	2114501	2119500	4	0.896389	0.714081
1	2115001	2120000	4	0.747247	0.419881
1	2115501	2120500	5	0.818289	0.535905
1	2116001	2121000	5	0.818289	0.535905
1	2116501	2121500	5	0.818289	0.535905
1	2117001	2122000	5	0.818289	0.535905
1	2117501	2122500	5	0.818289	0.535905
1	2118001	2123000	7	0.825976	0.486774
1	2118501	2123500	6	0.778832	0.401236
1	2119001	2124000	6	0.89195	0.591849
1	2119501	2124500	6	0.89195	0.591849
1	2120001	2125000	7	0.905803	0.654889
1	2120501	2125500	9	0.911658	0.583532
1	2121001	2126000	11	0.908897	0.540837
1	2121501	2126500	11	0.908897	0.540837
1	2122001	2127000	12	0.91953	0.5791
1	2122501	2127500	14	0.921983	0.544055
1	2123001	2128000	12	0.931592	0.574073
1	2123501	2128500	12	0.931592	0.574073
1	2124001	2129000	11	0.922446	0.535352
1	2124501	2129500	10	0.910478	0.488887
1	2125001	2130000	8	0.954007	0.504068
1	2125501	2130500	6	0.957021	0.560831
1	2126001	2131000	4	0.980119	0.666891
1	2126501	2131500	5	0.985033	0.733512
1	2127001	2132000	4	0.980119	0.666891
1	2127501	2132500	2	1	1
1	2128001	2133000	3	1	1
1	2128501	2133500	3	1	1
1	2129001	2134000	3	1	1
1	2129501	2134500	3	1	1
1	2130001	2135000	3	1	1
1	2130501	2135500	3	0.970399	0.555854
1	2131001	2136000	4	0.980119	0.666891
1	2131501	2136500	4	0.916768	0.341246
1	2132001	2137000	5	0.798514	0.237636
1	2132501	2137500	5	0.798514	0.237636
1	2133001	2138000	4	0.654009	0.0470452
1	2133501	2138500	4	0.654009	0.0470452
1	2134001	2139000	4	0.654009	0.0470452
1	2134501	2139500	4	0.654009	0.0470452
1	2135001	2140000	6	0.857874	0.364697
1	2135501	2140500	5	0.874025	0.504124
1	2136001	2141000	5	0.874025	0.504124
1	2136501	2141500	4	0.906506	0.705799
1	2137001	2142000	3	1	1
1	2137501	2142500	3	1	1
1	2138001	2143000	4	0.962075	0.674355
1	2138501	2143500	5	0.971348	0.739484
1	2139001	2144000	6	0.976977	0.782904
1	2139501	2144500	6	0.976977	0.782904
1	2140001	2145000	5	0.971348	0.739484
1	2140501	2145500	7	0.928248	0.641169
1	2141001	2146000	8	0.939623	0.686023
1	2141501	2146500	8	0.939623	0.686023
1	2142001	2147000	10	0.954158	0.748818
1	2142501	2147500	10	0.954158	0.748818
1	2143001	2148000	12	0.96841	0.788194
1	2143501	2148500	11	0.965	0.768939
1	2144001	2149000	10	0.960765	0.745832
1	2144501	2149500	11	0.965	0.768939
1	2145001	2150000	10	0.960765	0.745832
1	2145501	2150500	10	0.993306	0.866756
1	2146001	2151000	8	0.991406	0.833445
1	2146501	2151500	10	0.993306	0.866756
1	2147001	2152000	8	0.991406	0.833445
1	2147501	2152500	9	0.992474	0.851951
1	2148001	2153000	7	1	1
1	2148501	2153500	7	1	1
1	2149001	2154000	8	1	1
1	2149501	2154500	7	1	1
1	2150001	2155000	8	1	1
1	2150501	2155500	6	1	1
1	2151001	2156000	7	1	1
1	2151501	2156500	6	1	1
1	2152001	2157000	6	1	1
1	2152501	2157500	9	1	1
1	2153001	2158000	10	0.94253	0.754977
1	2153501	2158500	10	0.94253	0.754977
1	2154001	2159000	9	0.934758	0.727752
1	2154501	2159500	11	0.923505	0.661606
1	2155001	2160000	11	0.923505	0.661606
1	2155501	2160500	12	0.931533	0.689805
1	2156001	2161000	11	0.923505	0.661606
1	2156501	2161500	11	0.923505	0.661606
1	2157001	2162000	11	0.923505	0.661606
1	2157501	2162500	8	0.881991	0.534708
1	2158001	2163000	6	0.9669	0.787983
1	2158501	2163500	6	0.9669	0.787983
1	2159001	2164000	6	0.9669	0.787983
1	2159501	2164500	6	0.988	0.777927
1	2160001	2165000	5	0.985033	0.733512
1	2160501	2165500	4	0.980119	0.666891
1	2161001	2166000	5	0.985033	0.733512
1	2161501	2166500	5	0.985033	0.733512
1	2162001	2167000	5	0.985033	0.733512
1	2162501	2167500	4	0.980119	0.666891
1	2163001	2168000	4	0.980119	0.666891
1	2163501	2168500	4	0.980119	0.666891
1	2164001	2169000	4	0.980119	0.666891
1	2164501	2169500	2	1	1
1	2165001	2170000	2	1	1
1	2165501	2170500	2	1	1
1	2166001	2171000	1	1	1
1	2166501	2171500	1	1	1
1	2167001	2172000	2	1	1
1	2167501	2172500	3	1	1
1	2168001	2173000	4	1	1
1	2168501	2173500	6	0.9669	0.787983
1	2169001	2174000	8	0.944297	0.507878
1	2169501	2174500	9	0.953246	0.562558
1	2170001	2175000	10	0.959718	0.606302
1	2170501	2175500	11	0.964616	0.642093
1	2171001	2176000	11	0.964616	0.642093
1	2171501	2176500	11	0.964616	0.642093
1	2172001	2177000	11	0.964616	0.642093
1	2172501	2177500	13	0.927575	0.614445
1	2173001	2178000	14	0.934407	0.641984
1	2173501	2178500	12	0.944502	0.688324
1	2174001	2179000	10	0.95688	0.892476
1	2174501	2179500	9	0.951732	0.880529
1	2175001	2180000	8	0.945188	0.865595
1	2175501	2180500	8	0.927611	0.699041
1	2176001	2181000	9	0.937365	0.732481
1	2176501	2181500	8	0.927611	0.699041
1	2177001	2182000	9	0.903163	0.591136
1	2177501	2182500	9	0.916874	0.579851
1	2178001	2183000	7	0.879413	0.459808
1	2178501	2183500	7	0.879413	0.459808
1	2179001	2184000	9	0.916874	0.579851
1	2179501	2184500	9	0.916874	0.579851
1	2180001	2185000	9	0.916874	0.579851
1	2180501	2185500	8	0.925755	0.693887
1	2181001	2186000	8	0.925755	0.693887
1	2181501	2186500	8	0.925755	0.693887
1	2182001	2187000	10	0.967093	0.88232
1	2182501	2187500	8	1	1
1	2183001	2188000	8	1	1
1	2183501	2188500	8	1	1
1	2184001	2189000	7	0.989985	0.809652
1	2184501	2189500	7	0.989985	0.809652
1	2185001	2190000	7	0.989985	0.809652
1	2185501	2190500	8	0.991406	0.833445
1	2186001	2191000	7	0.989985	0.809652
1	2186501	2191500	10	0.993306	0.866756
1	2187001	2192000	6	0.988	0.777927
1	2187501	2192500	6	0.988	0.777927
1	2188001	2193000	6	0.988	0.777927
1	2188501	2193500	6	0.988	0.777927
1	2189001	2194000	5	1	1
1	2189501	2194500	5	1	1
1	2190001	2195000	9	1	1
1	2190501	2195500	8	1	1
1	2191001	2196000	8	1	1
1	2191501	2196500	5	1	1
1	2192001	2197000	5	1	1
1	2192501	2197500	4	1	1
1	2193001	2198000	5	1	1
1	2193501	2198500	6	1	1
1	2194001	2199000	7	1	1
1	2194501	2199500	7	1	1
1	2195001	2200000	3	1	1
1	2195501	2200500	3	1	1
1	2196001	2201000	3	1	1
1	2196501	2201500	5	0.985033	0.733512
1	2197001	2202000	5	0.985033	0.733512
1	2197501	2202500	5	0.985033	0.733512
1	2198001	2203000	4	0.980119	0.666891
1	2198501	2203500	6	0.988	0.777927
1	2199001	2204000	5	0.985033	0.733512
1	2199501	2204500	5	0.985033	0.733512
1	2200001	2205000	5	0.985033	0.733512
1	2200501	2205500	5	0.985033	0.733512
1	2201001	2206000	5	0.985033	0.733512
1	2201501	2206500	5	1	1
1	2202001	2207000	5	1	1
1	2202501	2207500	5	1	1
1	2203001	2208000	5	1	1
1	2203501	2208500	2	1	1
1	2204001	2209000	2	1	1
1	2204501	2209500	2	1	1
1	2205001	2210000	2	1	1
1	2205501	2210500	2	1	1
1	2206001	2211000	3	1	1
1	2206501	2211500	1	1	1
1	2207001	2212000	2	1	1
1	2207501	2212500	5	0.826659	0.544832
1	2208001	2213000	7	0.815717	0.502132
1	2208501	2213500	8	0.847484	0.564366
1	2209001	2214000	10	0.886585	0.651492
1	2209501	2214500	13	0.822743	0.566496
1	2210001	2215000	14	0.817274	0.502287
1	2210501	2215500	15	0.834515	0.535467
1	2211001	2216000	15	0.834515	0.535467
1	2211501	2216500	15	0.834515	0.535467
1	2212001	2217000	14	0.817274	0.502287
1	2212501	2217500	12	0.874348	0.608988
1	2213001	2218000	10	0.888535	0.651709
1	2213501	2218500	9	0.872137	0.61301
1	2214001	2219000	8	0.789281	0.405623
1	2214501	2219500	5	0.927503	0.479092
1	2215001	2220000	6	0.9669	0.787983
1	2215501	2220500	8	0.962701	0.674432
1	2216001	2221000	8	0.962701	0.674432
1	2216501	2221500	9	0.967897	0.710606
1	2217001	2222000	11	0.974892	0.763223
1	2217501	2222500	11	0.974892	0.763223
1	2218001	2223000	13	0.971537	0.697155
1	2218501	2223500	15	0.976194	0.737535
1	2219001	2224000	16	0.986173	0.750168
1	2219501	2224500	16	0.986173	0.750168
1	2220001	2225000	15	0.960781	0.652897
1	2220501	2225500	13	0.952395	0.599496
1	2221001	2226000	12	0.946697	0.566121
1	2221501	2226500	12	0.946697	0.566121
1	2222001	2227000	10	0.92992	0.479345
1	2222501	2227500	9	0.916832	0.421494
1	2223001	2228000	7	0.910705	0.446555
1	2223501	2228500	5	0.833358	0.225177
1	2224001	2229000	5	0.723994	0.276617
1	2224501	2229500	6	0.799831	0.397181
1	2225001	2230000	5	0.864138	0.518465
1	2225501	2230500	4	0.880244	0.731191
1	2226001	2231000	4	0.880244	0.731191
1	2226501	2231500	3	0.829842	0.641588
1	2227001	2232000	3	0.829842	0.641588
1	2227501	2232500	5	0.796974	0.556218
1	2228001	2233000	5	0.796974	0.556218
1	2228501	2233500	6	0.840403	0.630181
1	2229001	2234000	4	0.896389	0.714081
1	2229501	2234500	3	0.851319	0.618775
1	2230001	2235000	3	0.851319	0.618775
1	2230501	2235500	3	0.851319	0.618775
1	2231001	2236000	3	0.851319	0.618775
1	2231501	2236500	4	0.828374	0.380972
1	2232001	2237000	4	0.828374	0.380972
1	2232501	2237500	2	0.942085	0.333781
1	2233001	2238000	2	0.942085	0.333781
1	2233501	2238500	1	-0.332438	-0.332438
1	2234001	2239000	1	-0.332438	-0.332438
1	2234501	2239500	2	0.942085	0.333781
1	2235001	2240000	2	0.942085	0.333781
1	2235501	2240500	2	0.942085	0.333781
1	2236001	2241000	2	0.942085	0.333781
1	2236501	2241500	1	1	1
1	2237001	2242000	1	1	1
1	2237501	2242500	1	1	1
1	2238001	2243000	1	1	1
1	2238501	2243500	2	1	1
1	2239001	2244000	2	1	1
1	2239501	2244500	1	1	1
1	2240001	2245000	1	1	1
1	2240501	2245500	2	1	1
1	2241001	2246000	5	1	1
1	2241501	2246500	5	1	1
1	2242001	2247000	5	1	1
1	2242501	2247500	5	1	1
1	2243001	2248000	5	1	1
1	2243501	2248500	4	1	1
1	2244001	2249000	4	1	1
1	2244501	2249500	4	1	1
1	2245001	2250000	6	0.994074	0.980918
1	2245501	2250500	7	0.965089	0.602948
1	2246001	2251000	5	0.935552	0.444127
1	2246501	2251500	6	0.954711	0.536772
1	2247001	2252000	6	0.954711	0.536772
1	2247501	2252500	6	0.954711	0.536772
1	2248001	2253000	6	0.954711	0.536772
1	2248501	2253500	6	0.954711	0.536772
1	2249001	2254000	6	0.954711	0.536772
1	2249501	2254500	7	0.965089	0.602948
1	2250001	2255000	5	0.960822	0.467025
1	2250501	2255500	4	0.980119	0.666891
1	2251001	2256000	4	0.841502	0.37269
1	2251501	2256500	3	0.719988	0.163586
1	2252001	2257000	3	0.719988	0.163586
1	2252501	2257500	3	0.719988	0.163586
1	2253001	2258000	3	0.719988	0.163586
1	2253501	2258500	5	0.70354	0.297405
1	2254001	2259000	7	0.631765	0.130513
1	2254501	2259500	6	0.44537	-0.0144018
1	2255001	2260000	6	0.44537	-0.0144018
1	2255501	2260500	5	0.463681	0.0492055
1	2256001	2261000	5	0.726539	0.284566
1	2256501	2261500	6	0.708826	0.181732
1	2257001	2262000	6	0.708826	0.181732
1	2257501	2262500	6	0.708826	0.181732
1	2258001	2263000	7	0.787169	0.298628
1	2258501	2263500	6	0.826865	0.126948
1	2259001	2264000	4	0.942085	0.333781
1	2259501	2264500	4	0.942085	0.333781
1	2260001	2265000	5	0.890739	0.206509
1	2260501	2265500	6	0.865011	0.116695
1	2261001	2266000	5	0.755059	-0.0599664
1	2261501	2266500	4	0.796857	0.00815147
1	2262001	2267000	4	0.796857	0.00815147
1	2262501	2267500	4	0.796857	0.00815147
1	2263001	2268000	4	-0.154392	-0.260658
1	2263501	2268500	4	0.614023	0.0724516
1	2264001	2269000	4	0.614023	0.0724516
1	2264501	2269500	5	0.54213	0.00354044
1	2265001	2270000	5	0.750961	0.264056
1	2265501	2270500	7	0.578754	0.152597
1	2266001	2271000	7	0.578754	0.152597
1	2266501	2271500	8	0.565956	0.0919677
1	2267001	2272000	8	0.565956	0.0919677
1	2267501	2272500	8	0.565956	0.0919677
1	2268001	2273000	7	0.650273	0.115854
1	2268501	2273500	6	0.462185	-0.0315035
1	2269001	2274000	7	0.650273	0.115854
1	2269501	2274500	6	0.695474	0.180514
1	2270001	2275000	5	0.519018	0.0166167
1	2270501	2275500	5	0.890739	0.206509
1	2271001	2276000	5	0.890739	0.206509
1	2271501	2276500	4	0.916768	0.341246
1	2272001	2277000	5	0.846779	0.218576
1	2272501	2277500	5	0.846779	0.218576
1	2273001	2278000	5	0.846779	0.218576
1	2273501	2278500	5	0.846779	0.218576
1	2274001	2279000	4	0.726035	0.02322
1	2274501	2279500	4	0.726035	0.02322
1	2275001	2280000	4	0.726035	0.02322
1	2275501	2280500	1	-0.272104	-0.272104
1	2276001	2281000	2	0.850101	0.363948
1	2276501	2281500	5	0.958892	0.745579
1	2277001	2282000	4	1	1
1	2277501	2282500	6	0.988	0.777927
1	2278001	2283000	6	0.988	0.777927
1	2278501	2283500	6	0.988	0.777927
1	2279001	2284000	6	0.988	0.777927
1	2279501	2284500	6	0.988	0.777927
1	2280001	2285000	7	0.989985	0.809652
1	2280501	2285500	7	0.989985	0.809652
1	2281001	2286000	6	0.988	0.777927
1	2281501	2286500	3	0.970399	0.555854
1	2282001	2287000	3	0.970399	0.555854
1	2282501	2287500	3	1	1
1	2283001	2288000	3	1	1
1	2283501	2288500	3	1	1
1	2284001	2289000	3	1	1
1	2284501	2289500	4	0.962075	0.674355
1	2285001	2290000	4	0.870877	0.356329
1	2285501	2290500	4	0.870877	0.356329
1	2286001	2291000	5	0.910934	0.485064
1	2286501	2291500	5	0.910934	0.485064
1	2287001	2292000	5	0.910934	0.485064
1	2287501	2292500	3	0.765346	0.141773
1	2288001	2293000	3	0.765346	0.141773
1	2288501	2293500	4	0.726035	0.02322
1	2289001	2294000	4	0.726035	0.02322
1	2289501	2294500	3	0.804525	0.131819
1	2290001	2295000	2	0.942085	0.333781
1	2290501	2295500	2	0.942085	0.333781
1	2291001	2296000	1	-0.332438	-0.332438
1	2291501	2296500	1	-0.332438	-0.332438
1	2292001	2297000	1	-0.332438	-0.332438
1	2292501	2297500	1	-0.332438	-0.332438
1	2293001	2298000	2	0.942085	0.333781
1	2293501	2298500	1	1	1
1	2294001	2299000	1	1	1
1	2294501	2299500	1	1	1
1	2295001	2300000	2	1	1
1	2295501	2300500	2	1	1
1	2296001	2301000	2	1	1
1	2296501	2301500	3	1	1
1	2297001	2302000	3	1	1
1	2297501	2302500	5	0.958892	0.745579
1	2298001	2303000	4	0.945774	0.681974
1	2298501	2303500	4	0.945774	0.681974
1	2299001	2304000	5	0.870632	0.503732
1	2299501	2304500	7	0.918979	0.645523
1	2300001	2305000	6	0.90036	0.586443
1	2300501	2305500	8	0.828429	0.376177
1	2301001	2306000	8	0.828429	0.376177
1	2301501	2306500	7	0.781501	0.28706
1	2302001	2307000	7	0.781501	0.28706
1	2302501	2307500	5	0.750671	0.256304
1	2303001	2308000	7	0.770821	0.291503
1	2303501	2308500	7	0.770821	0.291503
1	2304001	2309000	6	0.832218	0.37496
1	2304501	2309500	4	0.605582	0.0624404
1	2305001	2310000	11	0.931139	0.659069
1	2305501	2310500	9	0.973246	0.862111
1	2306001	2311000	10	0.976161	0.8759
1	2306501	2311500	10	0.976161	0.8759
1	2307001	2312000	10	0.976161	0.8759
1	2307501	2312500	10	0.976161	0.8759
1	2308001	2313000	8	1	1
1	2308501	2313500	9	1	1
1	2309001	2314000	10	1	1
1	2309501	2314500	10	1	1
1	2310001	2315000	3	1	1
1	2310501	2315500	4	0.880244	0.731191
1	2311001	2316000	3	0.829842	0.641588
1	2311501	2316500	4	0.880244	0.731191
1	2312001	2317000	5	0.907611	0.784953
1	2312501	2317500	5	0.907611	0.784953
1	2313001	2318000	6	0.924796	0.820794
1	2313501	2318500	6	0.894866	0.598721
1	2314001	2319000	7	0.860645	0.474317
1	2314501	2319500	7	0.860645	0.474317
1	2315001	2320000	8	0.84886	0.373473
1	2315501	2320500	8	0.944297	0.507878
1	2316001	2321000	8	0.944297	0.507878
1	2316501	2321500	8	0.944297	0.507878
1	2317001	2322000	7	0.931112	0.437574
1	2317501	2322500	10	0.959718	0.606302
1	2318001	2323000	9	0.953246	0.562558
1	2318501	2323500	8	0.962701	0.674432
1	2319001	2324000	6	0.988	0.777927
1	2319501	2324500	7	0.946512	0.632366
1	2320001	2325000	6	0.95774	0.793167
1	2320501	2325500	5	0.947621	0.751801
1	2321001	2326000	5	0.947621	0.751801
1	2321501	2326500	4	0.93113	0.689751
1	2322001	2327000	5	0.947621	0.751801
1	2322501	2327500	2	0.814031	0.379501
1	2323001	2328000	2	0.814031	0.379501
1	2323501	2328500	2	0.814031	0.379501
1	2324001	2329000	2	0.814031	0.379501
1	2324501	2329500	2	0.892485	0.348711
1	2325001	2330000	4	0.820393	0.380155
1	2325501	2330500	5	0.874025	0.504124
1	2326001	2331000	5	0.874025	0.504124
1	2326501	2331500	5	0.874025	0.504124
1	2327001	2332000	6	0.843243	0.369673
1	2327501	2332500	6	0.843243	0.369673
1	2328001	2333000	8	0.900887	0.527255
1	2328501	2333500	9	0.865041	0.441894
1	2329001	2334000	9	0.865041	0.441894
1	2329501	2334500	9	0.87413	0.438576
1	2330001	2335000	7	0.908044	0.446284
1	2330501	2335500	8	0.829173	0.381094
1	2331001	2336000	11	0.895836	0.549886
1	2331501	2336500	12	0.907826	0.587396
1	2332001	2337000	12	0.863267	0.489601
1	2332501	2337500	14	0.890773	0.562515
1	2333001	2338000	13	0.878558	0.528863
1	2333501	2338500	14	0.919449	0.651158
1	2334001	2339000	19	0.930392	0.676006
1	2334501	2339500	18	0.934255	0.73203
1	2335001	2340000	20	0.942057	0.758827
1	2335501	2340500	20	0.967258	0.812589
1	2336001	2341000	19	0.965271	0.802725
1	2336501	2341500	19	0.965271	0.802725
1	2337001	2342000	19	0.98333	0.86449
1	2337501	2342500	19	0.98333	0.86449
1	2338001	2343000	24	0.983654	0.837203
1	2338501	2343500	24	0.971707	0.785779
1	2339001	2344000	22	0.968641	0.766305
1	2339501	2344500	24	0.971707	0.785779
1	2340001	2345000	22	0.968641	0.766305
1	2340501	2345500	21	0.966845	0.755176
1	2341001	2346000	21	0.949477	0.697594
1	2341501	2346500	24	0.957181	0.735394
1	2342001	2347000	23	0.962968	0.780524
1	2342501	2347500	23	0.962968	0.780524
1	2343001	2348000	17	0.954281	0.78144
1	2343501	2348500	18	0.952706	0.79677
1	2344001	2349000	17	0.963277	0.859645
1	2344501	2349500	21	0.948408	0.835177
1	2345001	2350000	21	0.948408	0.835177
1	2345501	2350500	21	0.948408	0.835177
1	2346001	2351000	19	0.959797	0.881472
1	2346501	2351500	19	0.959797	0.881472
1	2347001	2352000	22	0.951007	0.842669
1	2347501	2352500	29	0.947905	0.792936
1	2348001	2353000	32	0.945748	0.772595
1	2348501	2353500	31	0.956515	0.803221
1	2349001	2354000	29	0.953035	0.78965
1	2349501	2354500	24	0.962676	0.790628
1	2350001	2355000	24	0.962676	0.790628
1	2350501	2355500	23	0.960774	0.781525
1	2351001	2356000	23	0.960774	0.781525
1	2351501	2356500	20	0.953693	0.748754
1	2352001	2357000	16	0.962249	0.76152
1	2352501	2357500	7	0.972296	0.818271
1	2353001	2358000	4	1	1
1	2353501	2358500	3	1	1
1	2354001	2359000	3	1	1
1	2354501	2359500	2	1	1
1	2355001	2360000	2	1	1
1	2355501	2360500	2	1	1
1	2356001	2361000	2	1	1
1	2356501	2361500	1	1	1
1	2357001	2362000	1	1	1
1	2357501	2362500	3	1	1
1	2358001	2363000	3	1	1
1	2358501	2363500	2	1	1
1	2359001	2364000	2	1	1
1	2359501	2364500	5	1	1
1	2360001	2365000	5	1	1
1	2360501	2365500	5	1	1
1	2361001	2366000	5	1	1
1	2361501	2366500	6	1	1
1	2362001	2367000	7	1	1
1	2362501	2367500	7	1	1
1	2363001	2368000	7	1	1
1	2363501	2368500	7	1	1
1	2364001	2369000	8	0.995703	0.985689
1	2364501	2369500	5	0.992687	0.977102
1	2365001	2370000	5	0.992687	0.977102
1	2365501	2370500	5	0.992687	0.977102
1	2366001	2371000	6	0.94381	0.774085
1	2366501	2371500	5	0.92752	0.728903
1	2367001	2372000	5	0.837416	0.474482
1	2367501	2372500	3	0.279468	0.124136
1	2368001	2373000	4	0.472772	0.31448
1	2368501	2373500	6	0.842012	0.542986
1	2369001	2374000	5	0.837416	0.474482
1	2369501	2374500	6	0.882795	0.562068
1	2370001	2375000	8	0.924783	0.671551
1	2370501	2375500	8	0.924783	0.671551
1	2371001	2376000	8	0.968599	0.826676
1	2371501	2376500	8	0.968599	0.826676
1	2372001	2377000	8	0.995703	0.985689
1	2372501	2377500	11	0.996958	0.989592
1	2373001	2378000	15	0.913162	0.799254
1	2373501	2378500	16	0.872712	0.65891
1	2374001	2379000	18	0.890079	0.696809
1	2374501	2379500	22	0.913643	0.751935
1	2375001	2380000	21	0.908753	0.740122
1	2375501	2380500	21	0.908753	0.740122
1	2376001	2381000	20	0.903275	0.727128
1	2376501	2381500	21	0.908753	0.740122
1	2377001	2382000	22	0.913643	0.751935
1	2377501	2382500	22	0.913643	0.751935
1	2378001	2383000	20	0.97504	0.877687
1	2378501	2383500	18	1	1
1	2379001	2384000	16	1	1
1	2379501	2384500	11	1	1
1	2380001	2385000	10	1	1
1	2380501	2385500	10	1	1
1	2381001	2386000	10	1	1
1	2381501	2386500	10	1	1
1	2382001	2387000	8	1	1
1	2382501	2387500	6	1	1
1	2383001	2388000	4	1	1
1	2383501	2388500	6	1	1
1	2384001	2389000	10	0.993306	0.866756
1	2384501	2389500	11	0.993973	0.878869
1	2385001	2390000	13	0.955483	0.820294
1	2385501	2390500	13	0.955483	0.820294
1	2386001	2391000	16	0.964697	0.853989
1	2386501	2391500	15	0.962081	0.844255
1	2387001	2392000	16	0.964697	0.853989
1	2387501	2392500	17	0.966975	0.862578
1	2388001	2393000	19	0.951271	0.815107
1	2388501	2393500	16	0.940642	0.780439
1	2389001	2394000	12	0.929414	0.818289
1	2389501	2394500	11	0.922144	0.801769
1	2390001	2395000	13	0.975146	0.909477
1	2390501	2395500	13	0.975146	0.909477
1	2391001	2396000	12	0.972938	0.901933
1	2391501	2396500	14	0.97702	0.915943
1	2392001	2397000	13	0.975146	0.909477
1	2392501	2397500	14	0.970317	0.820768
1	2393001	2398000	11	0.993973	0.878869
1	2393501	2398500	14	0.995359	0.904826
1	2394001	2399000	18	0.996448	0.925976
1	2394501	2399500	21	0.99698	0.936551
1	2395001	2400000	18	0.996448	0.925976
1	2395501	2400500	24	0.997373	0.944482
1	2396001	2401000	23	0.986839	0.888112
1	2396501	2401500	22	0.986188	0.883026
1	2397001	2402000	25	0.987973	0.897063
1	2397501	2402500	24	0.990561	0.948292
1	2398001	2403000	29	0.992236	0.957207
1	2398501	2403500	28	0.991951	0.955679
1	2399001	2404000	24	0.990561	0.948292
1	2399501	2404500	24	0.990561	0.948292
1	2400001	2405000	23	0.990136	0.946044
1	2400501	2405500	18	0.987264	0.931056
1	2401001	2406000	21	1	1
1	2401501	2406500	23	0.997254	0.942068
1	2402001	2407000	21	0.99698	0.936551
1	2402501	2407500	24	0.976906	0.841093
1	2403001	2408000	19	0.969864	0.799275
1	2403501	2408500	21	0.97314	0.818391
1	2404001	2409000	24	0.97016	0.786818
1	2404501	2409500	23	0.968629	0.77755
1	2405001	2410000	25	0.971549	0.795346
1	2405501	2410500	29	0.976014	0.823574
1	2406001	2411000	26	0.972814	0.803217
1	2406501	2411500	26	0.976504	0.854465
1	2407001	2412000	25	0.975457	0.848643
1	2407501	2412500	21	0.994167	0.937972
1	2408001	2413000	21	0.994167	0.937972
1	2408501	2413500	17	0.992717	0.923378
1	2409001	2414000	14	1	1
1	2409501	2414500	12	1	1
1	2410001	2415000	11	1	1
1	2410501	2415500	7	1	1
1	2411001	2416000	8	1	1
1	2411501	2416500	6	1	1
1	2412001	2417000	7	1	1
1	2412501	2417500	8	1	1
1	2413001	2418000	10	1	1
1	2413501	2418500	13	0.994973	0.897505
1	2414001	2419000	15	0.995689	0.911171
1	2414501	2419500	15	0.995689	0.911171
1	2415001	2420000	16	0.995976	0.916723
1	2415501	2420500	17	0.988257	0.844999
1	2416001	2421000	18	0.966339	0.790073
1	2416501	2421500	19	0.968387	0.801122
1	2417001	2422000	19	0.968387	0.801122
1	2417501	2422500	19	0.964935	0.795096
1	2418001	2423000	19	0.964935	0.795096
1	2418501	2423500	18	0.968699	0.857737
1	2419001	2424000	16	0.964116	0.839954
1	2419501	2424500	16	0.964116	0.839954
1	2420001	2425000	15	0.961282	0.829284
1	2420501	2425500	15	0.972513	0.916122
1	2421001	2426000	15	0.997811	0.992367
1	2421501	2426500	14	0.976389	0.905448
1	2422001	2427000	15	0.978139	0.911752
1	2422501	2427500	15	0.981455	0.919384
1	2423001	2428000	13	0.978419	0.906982
1	2423501	2428500	12	0.976496	0.89923
1	2424001	2429000	12	0.976496	0.89923
1	2424501	2429500	14	0.964896	0.822761
1	2425001	2430000	13	0.961803	0.809128
1	2425501	2430500	14	0.964896	0.822761
1	2426001	2431000	11	0.953634	0.774424
1	2426501	2431500	11	0.983232	0.884354
1	2427001	2432000	10	0.971822	0.739546
1	2427501	2432500	9	0.967897	0.710606
1	2428001	2433000	10	0.971822	0.739546
1	2428501	2433500	11	0.974892	0.763223
1	2429001	2434000	12	0.977358	0.782955
1	2429501	2434500	11	0.993973	0.878869
1	2430001	2435000	12	0.994518	0.888964
1	2430501	2435500	12	0.994518	0.888964
1	2431001	2436000	17	0.976135	0.852398
1	2431501	2436500	20	0.980047	0.874538
1	2432001	2437000	21	0.98496	0.943962
1	2432501	2437500	21	0.966945	0.889501
1	2433001	2438000	24	0.971341	0.903313
1	2433501	2438500	23	0.970012	0.89911
1	2434001	2439000	23	0.952615	0.849385
1	2434501	2439500	25	0.956762	0.861434
1	2435001	2440000	25	0.956762	0.861434
1	2435501	2440500	23	0.935723	0.798219
1	2436001	2441000	18	0.937674	0.807547
1	2436501	2441500	14	0.916647	0.752561
1	2437001	2442000	13	0.90897	0.733527
1	2437501	2442500	13	0.944065	0.821502
1	2438001	2443000	9	0.914461	0.742169
1	2438501	2443500	12	0.938767	0.806627
1	2439001	2444000	12	0.945751	0.801163
1	2439501	2444500	10	0.932952	0.761396
1	2440001	2445000	11	0.844953	0.575146
1	2440501	2445500	10	0.878801	0.650341
1	2441001	2446000	10	0.878801	0.650341
1	2441501	2446500	10	0.878801	0.650341
1	2442001	2447000	11	0.871799	0.560998
1	2442501	2447500	11	0.871799	0.560998
1	2443001	2448000	11	0.871799	0.560998
1	2443501	2448500	8	0.792683	0.396372
1	2444001	2449000	8	0.818021	0.384704
1	2444501	2449500	7	0.769274	0.296805
1	2445001	2450000	6	0.957021	0.560831
1	2445501	2450500	7	0.96539	0.623569
1	2446001	2451000	8	0.894395	0.536218
1	2446501	2451500	8	0.894395	0.536218
1	2447001	2452000	7	0.904594	0.660312
1	2447501	2452500	9	0.930152	0.735798
1	2448001	2453000	11	0.94491	0.783835
1	2448501	2453500	10	0.938402	0.762218
1	2449001	2454000	10	0.95688	0.892476
1	2449501	2454500	13	0.936094	0.829315
1	2450001	2455000	15	0.945441	0.852073
1	2450501	2455500	16	0.949158	0.861318
1	2451001	2456000	16	0.977659	0.92852
1	2451501	2456500	16	0.977659	0.92852
1	2452001	2457000	15	0.976096	0.923755
1	2452501	2457500	13	0.972209	0.912025
1	2453001	2458000	12	0.961105	0.793657
1	2453501	2458500	13	0.955447	0.707035
1	2454001	2459000	13	0.955447	0.707035
1	2454501	2459500	11	0.98668	0.757739
1	2455001	2460000	9	0.982923	0.703903
1	2455501	2460500	8	0.964636	0.500336
1	2456001	2461000	8	0.964636	0.500336
1	2456501	2461500	8	0.964636	0.500336
1	2457001	2462000	10	0.942085	0.333781
1	2457501	2462500	9	0.928384	0.259757
1	2458001	2463000	9	0.953262	0.407805
1	2458501	2463500	8	0.964636	0.500336
1	2459001	2464000	7	0.956086	0.428955
1	2459501	2464500	6	0.942085	0.333781
1	2460001	2465000	5	0.914975	0.200537
1	2460501	2465500	5	0.960822	0.467025
1	2461001	2466000	6	0.942085	0.333781
1	2461501	2466500	7	0.892485	0.247226
1	2462001	2467000	5	0.927503	0.479092
1	2462501	2467500	5	0.927503	0.479092
1	2463001	2468000	4	0.894233	0.348864
1	2463501	2468500	4	0.894233	0.348864
1	2464001	2469000	4	0.894233	0.348864
1	2464501	2469500	4	0.894233	0.348864
1	2465001	2470000	5	0.76905	0.250357
1	2465501	2470500	4	0.612778	0.062946
1	2466001	2471000	2	-0.183345	-0.207889
1	2466501	2471500	2	0.736848	0.428163
1	2467001	2472000	2	0.736848	0.428163
1	2467501	2472500	3	0.851319	0.618775
1	2468001	2473000	3	0.851319	0.618775
1	2468501	2473500	4	0.896389	0.714081
1	2469001	2474000	6	0.935496	0.809388
1	2469501	2474500	9	0.958814	0.872925
1	2470001	2475000	12	1	1
1	2470501	2475500	14	1	1
1	2471001	2476000	14	1	1
1	2471501	2476500	13	1	1
1	2472001	2477000	14	0.980052	0.913626
1	2472501	2477500	16	0.958292	0.852943
1	2473001	2478000	17	0.96098	0.861593
1	2473501	2478500	18	0.944764	0.802103
1	2474001	2479000	16	0.936721	0.777366
1	2474501	2479500	14	0.925936	0.745561
1	2475001	2480000	10	0.887635	0.643785
1	2475501	2480500	8	0.848449	0.554731
1	2476001	2481000	9	0.870951	0.604206
1	2476501	2481500	10	0.862886	0.510541
1	2477001	2482000	11	0.854928	0.433907
1	2477501	2482500	8	0.856761	0.364581
1	2478001	2483000	7	0.816149	0.273807
1	2478501	2483500	5	0.833358	0.225177
1	2479001	2484000	5	0.833358	0.225177
1	2479501	2484500	5	0.833358	0.225177
1	2480001	2485000	5	0.833358	0.225177
1	2480501	2485500	6	0.731505	0.158181
1	2481001	2486000	6	0.731505	0.158181
1	2481501	2486500	5	0.750671	0.256304
1	2482001	2487000	4	0.730927	0.43699
1	2482501	2487500	4	0.730927	0.43699
1	2483001	2488000	4	0.730927	0.43699
1	2483501	2488500	5	0.804952	0.549592
1	2484001	2489000	5	0.804952	0.549592
1	2484501	2489500	4	0.730927	0.43699
1	2485001	2490000	4	0.730927	0.43699
1	2485501	2490500	3	0.829842	0.641588
1	2486001	2491000	2	0.706181	0.462381
1	2486501	2491500	3	0.829842	0.641588
1	2487001	2492000	2	1	1
1	2487501	2492500	3	1	1
1	2488001	2493000	3	1	1
1	2488501	2493500	3	1	1
1	2489001	2494000	3	1	1
1	2489501	2494500	3	1	1
1	2490001	2495000	3	1	1
1	2490501	2495500	3	1	1
1	2491001	2496000	3	1	1
1	2491501	2496500	3	0.881124	0.596921
1	2492001	2497000	5	0.93749	0.758153
1	2492501	2497500	4	0.918065	0.697691
1	2493001	2498000	4	0.918065	0.697691
1	2493501	2498500	4	0.770541	0.40349
1	2494001	2499000	8	0.912249	0.701745
1	2494501	2499500	8	0.912249	0.701745
1	2495001	2500000	10	0.916396	0.628152
1	2495501	2500500	13	0.927941	0.611468
1	2496001	2501000	14	0.921983	0.544046
1	2496501	2501500	13	0.948237	0.601991
1	2497001	2502000	11	0.934238	0.529626
1	2497501	2502500	12	0.942071	0.568824
1	2498001	2503000	12	0.942071	0.568824
1	2498501	2503500	11	0.977675	0.636608
1	2499001	2504000	8	0.964636	0.500336
1	2499501	2504500	8	0.964636	0.500336
1	2500001	2505000	6	0.970399	0.555854
1	2500501	2505500	4	0.980119	0.666891
1	2501001	2506000	4	0.869206	0.749066
1	2501501	2506500	4	0.869206	0.749066
1	2502001	2507000	5	0.853583	0.532766
1	2502501	2507500	4	0.794897	0.415957
1	2503001	2508000	5	0.853583	0.532766
1	2503501	2508500	5	0.853583	0.532766
1	2504001	2509000	5	0.853583	0.532766
1	2504501	2509500	5	0.853583	0.532766
1	2505001	2510000	6	0.83836	0.388565
1	2505501	2510500	5	0.774732	0.266278
1	2506001	2511000	4	0.942085	0.333781
1	2506501	2511500	5	0.960822	0.467025
1	2507001	2512000	6	0.988	0.777927
1	2507501	2512500	7	0.989985	0.809652
1	2508001	2513000	6	0.988	0.777927
1	2508501	2513500	9	0.912737	0.564107
1	2509001	2514000	8	0.894022	0.50962
1	2509501	2514500	9	0.882185	0.416058
1	2510001	2515000	8	0.894022	0.50962
1	2510501	2515500	8	0.894022	0.50962
1	2511001	2516000	8	0.894022	0.50962
1	2511501	2516500	7	0.865088	0.439566
1	2512001	2517000	6	0.675266	0.124087
1	2512501	2517500	6	0.116412	-0.0774525
1	2513001	2518000	8	0.720332	0.191911
1	2513501	2518500	6	0.883719	0.354315
1	2514001	2519000	11	0.920957	0.405546
1	2514501	2519500	11	0.898316	0.413859
1	2515001	2520000	11	0.898316	0.413859
1	2515501	2520500	13	0.922156	0.504035
1	2516001	2521000	15	0.93694	0.570163
1	2516501	2521500	15	0.93694	0.570163
1	2517001	2522000	14	0.942441	0.634635
1	2517501	2522500	13	0.9669	0.699548
1	2518001	2523000	11	0.958892	0.644921
1	2518501	2523500	10	0.953236	0.609413
1	2519001	2524000	7	0.964582	0.822715
1	2519501	2524500	7	1	1
1	2520001	2525000	7	1	1
1	2520501	2525500	9	1	1
1	2521001	2526000	8	1	1
1	2521501	2526500	9	1	1
1	2522001	2527000	13	0.994973	0.897505
1	2522501	2527500	14	0.989985	0.809652
1	2523001	2528000	14	0.989985	0.809652
1	2523501	2528500	14	0.989985	0.809652
1	2524001	2529000	13	0.989082	0.79501
1	2524501	2529500	12	0.988	0.777927
1	2525001	2530000	12	0.988	0.777927
1	2525501	2530500	8	0.980119	0.666891
1	2526001	2531000	7	0.976214	0.619303
1	2526501	2531500	6	0.970399	0.555854
1	2527001	2532000	4	0.980119	0.666891
1	2527501	2532500	3	1	1
1	2528001	2533000	4	1	1
1	2528501	2533500	4	1	1
1	2529001	2534000	4	1	1
1	2529501	2534500	4	1	1
1	2530001	2535000	6	1	1
1	2530501	2535500	7	1	1
1	2531001	2536000	7	1	1
1	2531501	2536500	7	1	1
1	2532001	2537000	6	1	1
1	2532501	2537500	7	0.964582	0.822715
1	2533001	2538000	10	0.976161	0.8759
1	2533501	2538500	10	0.976161	0.8759
1	2534001	2539000	9	0.973246	0.862111
1	2534501	2539500	9	0.973246	0.862111
1	2535001	2540000	7	0.964582	0.822715
1	2535501	2540500	8	0.955109	0.678321
1	2536001	2541000	8	0.955109	0.678321
1	2536501	2541500	9	0.937182	0.569332
1	2537001	2542000	8	0.925356	0.515498
1	2537501	2542500	8	0.971031	0.670623
1	2538001	2543000	5	0.943314	0.472997
1	2538501	2543500	6	0.89365	0.348813
1	2539001	2544000	6	0.89365	0.348813
1	2539501	2544500	6	0.89365	0.348813
1	2540001	2545000	8	0.934018	0.51161
1	2540501	2545500	7	0.895107	0.450459
1	2541001	2546000	7	0.895107	0.450459
1	2541501	2546500	7	0.935479	0.636542
1	2542001	2547000	7	0.935479	0.636542
1	2542501	2547500	9	0.953236	0.71731
1	2543001	2548000	8	0.945774	0.681974
1	2543501	2548500	9	0.923535	0.739184
1	2544001	2549000	9	0.923535	0.739184
1	2544501	2549500	9	0.923535	0.739184
1	2545001	2550000	7	0.895778	0.664665
1	2545501	2550500	8	0.945188	0.865595
1	2546001	2551000	10	0.932521	0.765266
1	2546501	2551500	10	0.932521	0.765266
1	2547001	2552000	10	0.932521	0.765266
1	2547501	2552500	7	0.895778	0.664665
1	2548001	2553000	7	0.895778	0.664665
1	2548501	2553500	6	0.9669	0.787983
1	2549001	2554000	9	0.979109	0.858655
1	2549501	2554500	10	0.971822	0.739546
1	2550001	2555000	17	0.972025	0.771962
1	2550501	2555500	17	0.968228	0.765227
1	2551001	2556000	17	0.97202	0.763435
1	2551501	2556500	19	0.97562	0.788336
1	2552001	2557000	21	0.9784	0.808495
1	2552501	2557500	24	0.960679	0.787631
1	2553001	2558000	25	0.962558	0.796126
1	2553501	2558500	27	0.965826	0.811228
1	2554001	2559000	27	0.956777	0.764113
1	2554501	2559500	27	0.961202	0.813462
1	2555001	2560000	21	0.959566	0.820742
1	2555501	2560500	24	0.96799	0.84792
1	2556001	2561000	23	0.973304	0.897942
1	2556501	2561500	23	0.973304	0.897942
1	2557001	2562000	21	0.970567	0.888222
1	2557501	2562500	21	0.99156	0.939424
1	2558001	2563000	22	0.969027	0.829389
1	2558501	2563500	22	0.969027	0.829389
1	2559001	2564000	21	0.977594	0.881841
1	2559501	2564500	22	0.974525	0.826646
1	2560001	2565000	22	0.974525	0.826646
1	2560501	2565500	20	0.971596	0.809311
1	2561001	2566000	19	0.969864	0.799275
1	2561501	2566500	16	0.963116	0.761639
1	2562001	2567000	19	0.946742	0.739081
1	2562501	2567500	19	0.917712	0.68249
1	2563001	2568000	19	0.951757	0.813087
1	2563501	2568500	19	0.944995	0.742959
1	2564001	2569000	20	0.948276	0.755811
1	2564501	2569500	20	0.954479	0.822433
1	2565001	2570000	21	0.956911	0.830888
1	2565501	2570500	20	0.954479	0.822433
1	2566001	2571000	22	0.924439	0.730119
1	2566501	2571500	22	0.924439	0.730119
1	2567001	2572000	20	0.938858	0.760314
1	2567501	2572500	22	0.950648	0.712715
1	2568001	2573000	20	0.944366	0.683986
1	2568501	2573500	17	0.940469	0.706598
1	2569001	2574000	17	0.912953	0.637708
1	2569501	2574500	17	0.89225	0.563006
1	2570001	2575000	17	0.858305	0.493782
1	2570501	2575500	15	0.827927	0.426286
1	2571001	2576000	15	0.88912	0.496526
1	2571501	2576500	16	0.899295	0.527993
1	2572001	2577000	15	0.88912	0.496526
1	2572501	2577500	10	0.872964	0.504969
1	2573001	2578000	11	0.864854	0.428841
1	2573501	2578500	11	0.864854	0.428841
1	2574001	2579000	9	0.89055	0.432043
1	2574501	2579500	7	0.902115	0.451189
1	2575001	2580000	5	0.960822	0.467025
1	2575501	2580500	8	0.964636	0.500336
1	2576001	2581000	7	0.976214	0.619303
1	2576501	2581500	6	0.970399	0.555854
1	2577001	2582000	9	0.982923	0.703903
1	2577501	2582500	13	0.933387	0.499298
1	2578001	2583000	14	0.95173	0.630236
1	2578501	2583500	17	0.950425	0.618867
1	2579001	2584000	18	0.933843	0.571096
1	2579501	2584500	18	0.933843	0.571096
1	2580001	2585000	19	0.938684	0.59367
1	2580501	2585500	16	0.933101	0.600761
1	2581001	2586000	16	0.933101	0.600761
1	2581501	2586500	16	0.933101	0.600761
1	2582001	2587000	13	0.909818	0.508629
1	2582501	2587500	9	0.953767	0.717381
1	2583001	2588000	8	0.946389	0.682053
1	2583501	2588500	8	0.946389	0.682053
1	2584001	2589000	6	0.976977	0.782904
1	2584501	2589500	8	0.913088	0.711711
1	2585001	2590000	8	0.913088	0.711711
1	2585501	2590500	8	0.913088	0.711711
1	2586001	2591000	10	0.933443	0.769369
1	2586501	2591500	11	0.94042	0.790335
1	2587001	2592000	12	0.946073	0.807807
1	2587501	2592500	13	0.950746	0.822591
1	2588001	2593000	14	0.954674	0.835263
1	2588501	2593500	12	0.960595	0.916355
1	2589001	2594000	12	0.960595	0.916355
1	2589501	2594500	11	1	1
1	2590001	2595000	10	1	1
1	2590501	2595500	11	1	1
1	2591001	2596000	12	0.980427	0.896584
1	2591501	2596500	12	0.980427	0.896584
1	2592001	2597000	13	0.965634	0.806685
1	2592501	2597500	16	0.972839	0.842931
1	2593001	2598000	15	0.970798	0.83246
1	2593501	2598500	17	0.961325	0.777341
1	2594001	2599000	17	0.961325	0.777341
1	2594501	2599500	17	0.961325	0.777341
1	2595001	2600000	18	0.96383	0.789711
1	2595501	2600500	19	0.945022	0.738842
1	2596001	2601000	15	0.948545	0.751933
1	2596501	2601500	15	0.930148	0.667126
1	2597001	2602000	13	0.938768	0.713768
1	2597501	2602500	10	0.91436	0.627899
1	2598001	2603000	9	0.901237	0.586554
1	2598501	2603500	7	0.857596	0.468427
1	2599001	2604000	9	0.901237	0.586554
1	2599501	2604500	10	0.91436	0.627899
1	2600001	2605000	9	0.901237	0.586554
1	2600501	2605500	7	0.935479	0.636542
1	2601001	2606000	7	0.935479	0.636542
1	2601501	2606500	6	0.9669	0.787983
1	2602001	2607000	6	0.9669	0.787983
1	2602501	2607500	6	0.9669	0.787983
1	2603001	2608000	8	0.97618	0.840987
1	2603501	2608500	9	1	1
1	2604001	2609000	8	1	1
1	2604501	2609500	7	0.989985	0.809652
1	2605001	2610000	7	0.989985	0.809652
1	2605501	2610500	8	0.948237	0.682291
1	2606001	2611000	8	0.948237	0.682291
1	2606501	2611500	9	0.955363	0.717592
1	2607001	2612000	9	0.955363	0.717592
1	2607501	2612500	8	0.948237	0.682291
1	2608001	2613000	7	0.898608	0.450821
1	2608501	2613500	6	0.868373	0.359291
1	2609001	2614000	6	0.868373	0.359291
1	2609501	2614500	6	0.911593	0.581364
1	2610001	2615000	8	0.907735	0.523201
1	2610501	2615500	7	0.954753	0.627835
1	2611001	2616000	7	0.954753	0.627835
1	2611501	2616500	6	0.943929	0.565807
1	2612001	2617000	6	0.943929	0.565807
1	2612501	2617500	6	0.943929	0.565807
1	2613001	2618000	7	0.897398	0.670527
1	2613501	2618500	6	0.874796	0.615615
1	2614001	2619000	7	0.897398	0.670527
1	2614501	2619500	8	0.913088	0.711711
1	2615001	2620000	8	0.921213	0.707978
1	2615501	2620500	8	0.921213	0.707978
1	2616001	2621000	8	0.921213	0.707978
1	2616501	2621500	9	0.931725	0.740425
1	2617001	2622000	11	0.932993	0.66649
1	2617501	2622500	11	0.932993	0.66649
1	2618001	2623000	10	0.942069	0.615832
1	2618501	2623500	10	0.942069	0.615832
1	2619001	2624000	9	0.90986	0.425098
1	2619501	2624500	7	0.856761	0.26084
1	2620001	2625000	5	0.8188	0.231664
1	2620501	2625500	7	0.902115	0.451189
1	2621001	2626000	8	0.86713	0.360777
1	2621501	2626500	10	0.908118	0.488622
1	2622001	2627000	10	0.834819	0.510043
1	2622501	2627500	14	0.882886	0.554857
1	2623001	2628000	13	0.913552	0.611138
1	2623501	2628500	15	0.916538	0.574157
1	2624001	2629000	14	0.922243	0.638914
1	2624501	2629500	16	0.93526	0.68405
1	2625001	2630000	18	0.93581	0.645131
1	2625501	2630500	16	0.92413	0.600772
1	2626001	2631000	21	0.96061	0.756403
1	2626501	2631500	19	0.955308	0.730761
1	2627001	2632000	17	0.987151	0.764864
1	2627501	2632500	13	0.989082	0.79501
1	2628001	2633000	14	0.974073	0.718787
1	2628501	2633500	12	0.977358	0.782955
1	2629001	2634000	14	0.981077	0.813961
1	2629501	2634500	12	0.977358	0.782955
1	2630001	2635000	10	0.981396	0.87279
1	2630501	2635500	12	0.984738	0.893991
1	2631001	2636000	7	0.9555	0.627923
1	2631501	2636500	6	0.944851	0.56591
1	2632001	2637000	7	0.931112	0.437574
1	2632501	2637500	12	0.92978	0.573851
1	2633001	2638000	11	0.949007	0.650756
1	2633501	2638500	11	0.949007	0.650756
1	2634001	2639000	10	0.942069	0.615832
1	2634501	2639500	11	0.920396	0.535111
1	2635001	2640000	12	0.912835	0.462815
1	2635501	2640500	11	0.83397	0.306998
1	2636001	2641000	11	0.83397	0.306998
1	2636501	2641500	11	0.83397	0.306998
1	2637001	2642000	11	0.866456	0.428128
1	2637501	2642500	8	0.86713	0.360777
1	2638001	2643000	9	0.891362	0.431802
1	2638501	2643500	10	0.908118	0.488622
1	2639001	2644000	10	0.881304	0.355378
1	2639501	2644500	10	0.923955	0.482588
1	2640001	2645000	9	0.932946	0.573147
1	2640501	2645500	8	0.980119	0.666891
1	2641001	2646000	8	0.991406	0.833445
1	2641501	2646500	10	0.985033	0.733512
1	2642001	2647000	9	0.982923	0.703903
1	2642501	2647500	10	0.985033	0.733512
1	2643001	2648000	10	0.985033	0.733512
1	2643501	2648500	11	0.98668	0.757739
1	2644001	2649000	10	0.993306	0.866756
1	2644501	2649500	9	0.992474	0.851951
1	2645001	2650000	10	0.993306	0.866756
1	2645501	2650500	11	0.993973	0.878869
1	2646001	2651000	11	0.993973	0.878869
1	2646501	2651500	10	1	1
1	2647001	2652000	10	1	1
1	2647501	2652500	8	1	1
1	2648001	2653000	8	1	1
1	2648501	2653500	7	0.989985	0.809652
1	2649001	2654000	8	0.991406	0.833445
1	2649501	2654500	9	0.992474	0.851951
1	2650001	2655000	8	0.991406	0.833445
1	2650501	2655500	10	0.956019	0.749076
1	2651001	2656000	9	0.949998	0.721195
1	2651501	2656500	8	0.942066	0.686345
1	2652001	2657000	9	0.949998	0.721195
1	2652501	2657500	11	0.960746	0.771887
1	2653001	2658000	13	0.967691	0.806981
1	2653501	2658500	12	0.972938	0.901933
1	2654001	2659000	11	0.9703	0.893018
1	2654501	2659500	11	0.944523	0.7802
1	2655001	2660000	11	0.944523	0.7802
1	2655501	2660500	10	0.976161	0.8759
1	2656001	2661000	11	0.944523	0.7802
1	2656501	2661500	12	0.949839	0.798517
1	2657001	2662000	11	0.944523	0.7802
1	2657501	2662500	9	0.9296	0.731355
1	2658001	2663000	6	0.881981	0.597033
1	2658501	2663500	7	0.903695	0.6546
1	2659001	2664000	8	0.91866	0.697775
1	2659501	2664500	8	0.958026	0.8529
1	2660001	2665000	9	0.963108	0.869244
1	2660501	2665500	8	0.958026	0.8529
1	2661001	2666000	8	1	1
1	2661501	2666500	9	0.992474	0.851951
1	2662001	2667000	9	0.992474	0.851951
1	2662501	2667500	12	0.988	0.777927
1	2663001	2668000	16	0.986173	0.750168
1	2663501	2668500	20	0.9894	0.800134
1	2664001	2669000	21	0.985904	0.746202
1	2664501	2669500	22	0.98668	0.757739
1	2665001	2670000	22	0.98668	0.757739
1	2665501	2670500	21	0.985904	0.746202
1	2666001	2671000	24	0.984255	0.722409
1	2666501	2671500	26	0.974494	0.749748
1	2667001	2672000	28	0.972987	0.720036
1	2667501	2672500	26	0.97035	0.6985
1	2668001	2673000	24	0.967142	0.673375
1	2668501	2673500	19	0.954959	0.587421
1	2669001	2674000	19	0.96213	0.65755
1	2669501	2674500	17	0.956041	0.617261
1	2670001	2675000	16	0.952199	0.59334
1	2670501	2675500	16	0.952199	0.59334
1	2671001	2676000	13	0.948237	0.601991
1	2671501	2676500	10	0.974547	0.600269
1	2672001	2677000	9	0.982923	0.703903
1	2672501	2677500	8	0.962701	0.674432
1	2673001	2678000	7	0.895778	0.664665
1	2673501	2678500	7	0.895778	0.664665
1	2674001	2679000	5	0.836385	0.530532
1	2674501	2679500	5	0.836385	0.530532
1	2675001	2680000	5	0.836385	0.530532
1	2675501	2680500	7	0.860645	0.474317
1	2676001	2681000	7	0.860645	0.474317
1	2676501	2681500	7	0.860645	0.474317
1	2677001	2682000	6	0.821445	0.386703
1	2677501	2682500	6	0.848455	0.376648
1	2678001	2683000	5	0.960822	0.467025
1	2678501	2683500	5	0.960822	0.467025
1	2679001	2684000	7	0.902115	0.451189
1	2679501	2684500	10	0.825663	0.228427
1	2680001	2685000	11	0.856464	0.29857
1	2680501	2685500	9	0.837067	0.290745
1	2681001	2686000	8	0.791992	0.202088
1	2681501	2686500	7	0.712438	0.0881008
1	2682001	2687000	8	0.664586	0.0430752
1	2682501	2687500	7	0.681348	0.0967199
1	2683001	2688000	8	0.767404	0.20963
1	2683501	2688500	8	0.767404	0.20963
1	2684001	2689000	6	0.772261	0.142307
1	2684501	2689500	3	0.920358	0.575965
1	2685001	2690000	3	0.642763	0.194741
1	2685501	2690500	3	0.642763	0.194741
1	2686001	2691000	4	0.789627	0.396055
1	2686501	2691500	4	0.789627	0.396055
1	2687001	2692000	3	0.851319	0.618775
1	2687501	2692500	3	0.851319	0.618775
1	2688001	2693000	2	0.736848	0.428163
1	2688501	2693500	2	0.736848	0.428163
1	2689001	2694000	4	0.896389	0.714081
1	2689501	2694500	4	0.896389	0.714081
1	2690001	2695000	3	1	1
1	2690501	2695500	3	1	1
1	2691001	2696000	2	1	1
1	2691501	2696500	3	0.829842	0.641588
1	2692001	2697000	6	0.810223	0.560247
1	2692501	2697500	7	0.845269	0.623069
1	2693001	2698000	7	0.845269	0.623069
1	2693501	2698500	8	0.869388	0.670186
1	2694001	2699000	6	0.810223	0.560247
1	2694501	2699500	6	0.810223	0.560247
1	2695001	2700000	6	0.810223	0.560247
1	2695501	2700500	7	0.845269	0.623069
1	2696001	2701000	8	0.869388	0.670186
1	2696501	2701500	7	0.928203	0.776675
1	2697001	2702000	4	1	1
1	2697501	2702500	5	0.958892	0.745579
1	2698001	2703000	5	0.958892	0.745579
1	2698501	2703500	5	0.958892	0.745579
1	2699001	2704000	5	0.958892	0.745579
1	2699501	2704500	7	0.945035	0.632188
1	2700001	2705000	7	0.945035	0.632188
1	2700501	2705500	8	0.953867	0.678165
1	2701001	2706000	9	0.914496	0.579565
1	2701501	2706500	9	0.914496	0.579565
1	2702001	2707000	9	0.914496	0.579565
1	2702501	2707500	10	0.865334	0.506971
1	2703001	2708000	11	0.846807	0.525322
1	2703501	2708500	10	0.823769	0.477854
1	2704001	2709000	10	0.823769	0.477854
1	2704501	2709500	9	0.754202	0.445097
1	2705001	2710000	10	0.738424	0.37033
1	2705501	2710500	9	0.686375	0.300367
1	2706001	2711000	7	0.655296	0.273219
1	2706501	2711500	8	0.726996	0.364067
1	2707001	2712000	10	0.744104	0.367154
1	2707501	2712500	7	0.779254	0.441431
1	2708001	2713000	6	0.796764	0.396865
1	2708501	2713500	7	0.779254	0.441431
1	2709001	2714000	7	0.779254	0.441431
1	2709501	2714500	6	0.85627	0.527542
1	2710001	2715000	5	0.881812	0.693566
1	2710501	2715500	5	0.881812	0.693566
1	2711001	2716000	6	0.905069	0.744638
1	2711501	2716500	7	0.920678	0.781118
1	2712001	2717000	5	0.94625	0.941765
1	2712501	2717500	6	0.955352	0.951471
1	2713001	2718000	6	0.955352	0.951471
1	2713501	2718500	9	0.985514	0.855269
1	2714001	2719000	10	0.987108	0.869742
1	2714501	2719500	11	0.988386	0.881584
1	2715001	2720000	11	0.988386	0.881584
1	2715501	2720500	10	0.987108	0.869742
1	2716001	2721000	11	0.988386	0.881584
1	2716501	2721500	9	0.985514	0.855269
1	2717001	2722000	9	0.985514	0.855269
1	2717501	2722500	9	0.985514	0.855269
1	2718001	2723000	9	0.985514	0.855269
1	2718501	2723500	5	1	1
1	2719001	2724000	4	1	1
1	2719501	2724500	4	1	1
1	2720001	2725000	5	0.93749	0.758153
1	2720501	2725500	6	0.923955	0.576387
1	2721001	2726000	4	0.856761	0.364581
1	2721501	2726500	4	0.856761	0.364581
1	2722001	2727000	4	0.856761	0.364581
1	2722501	2727500	3	0.743394	0.152775
1	2723001	2728000	3	0.743394	0.152775
1	2723501	2728500	3	0.743394	0.152775
1	2724001	2729000	5	0.530799	-0.0046033
1	2724501	2729500	4	-0.23199	-0.255754
1	2725001	2730000	3	-0.244485	-0.27126
1	2725501	2730500	3	0.679205	0.172886
1	2726001	2731000	4	0.815619	0.379665
1	2726501	2731500	4	0.815619	0.379665
1	2727001	2732000	4	0.815619	0.379665
1	2727501	2732500	5	0.870632	0.503732
1	2728001	2733000	5	0.870632	0.503732
1	2728501	2733500	5	0.870632	0.503732
1	2729001	2734000	6	0.817807	0.548392
1	2729501	2734500	6	0.817807	0.548392
1	2730001	2735000	6	0.817807	0.548392
1	2730501	2735500	5	0.763286	0.45807
1	2731001	2736000	7	0.668421	0.25843
1	2731501	2736500	9	0.696969	0.288864
1	2732001	2737000	9	0.696969	0.288864
1	2732501	2737500	8	0.619493	0.199972
1	2733001	2738000	8	0.619493	0.199972
1	2733501	2738500	8	0.619493	0.199972
1	2734001	2739000	5	0.728656	0.261884
1	2734501	2739500	6	0.80467	0.384904
1	2735001	2740000	7	0.847415	0.472774
1	2735501	2740500	8	0.87481	0.538678
1	2736001	2741000	7	0.847415	0.472774
1	2736501	2741500	5	0.870632	0.503732
1	2737001	2742000	6	0.90036	0.586443
1	2737501	2742500	7	0.918979	0.645523
1	2738001	2743000	8	0.931735	0.689832
1	2738501	2743500	9	0.90392	0.691943
1	2739001	2744000	12	0.932022	0.768957
1	2739501	2744500	18	0.946931	0.773606
1	2740001	2745000	20	0.95305	0.796245
1	2740501	2745500	20	0.95305	0.796245
1	2741001	2746000	20	0.975533	0.853691
1	2741501	2746500	22	0.977975	0.866991
1	2742001	2747000	21	0.976818	0.860658
1	2742501	2747500	20	0.975533	0.853691
1	2743001	2748000	22	0.977975	0.866991
1	2743501	2748500	23	0.991591	0.885434
1	2744001	2749000	23	0.991591	0.885434
1	2744501	2749500	18	0.996448	0.925976
1	2745001	2750000	18	0.992474	0.851951
1	2745501	2750500	19	0.976408	0.796099
1	2746001	2751000	21	0.983169	0.878968
1	2746501	2751500	20	0.982248	0.872916
1	2747001	2752000	20	0.982248	0.872916
1	2747501	2752500	20	0.982248	0.872916
1	2748001	2753000	17	0.978759	0.85049
1	2748501	2753500	16	0.977269	0.841145
1	2749001	2754000	17	0.978759	0.85049
1	2749501	2754500	19	0.976408	0.796099
1	2750001	2755000	16	0.977269	0.841145
1	2750501	2755500	17	0.978759	0.85049
1	2751001	2756000	15	0.975556	0.830555
1	2751501	2756500	15	0.975556	0.830555
1	2752001	2757000	16	0.977269	0.841145
1	2752501	2757500	19	0.981219	0.866228
1	2753001	2758000	25	0.986063	0.898333
1	2753501	2758500	26	0.966083	0.866514
1	2754001	2759000	26	0.966083	0.866514
1	2754501	2759500	28	0.972095	0.923636
1	2755001	2760000	34	0.97721	0.937112
1	2755501	2760500	34	0.985608	0.972678
1	2756001	2761000	41	0.988094	0.977343
1	2756501	2761500	41	0.988094	0.977343
1	2757001	2762000	41	0.988094	0.977343
1	2757501	2762500	39	0.987476	0.976181
1	2758001	2763000	33	0.985165	0.97185
1	2758501	2763500	34	1	1
1	2759001	2764000	30	1	1
1	2759501	2764500	24	1	1
1	2760001	2765000	18	1	1
1	2760501	2765500	16	1	1
1	2761001	2766000	7	1	1
1	2761501	2766500	6	1	1
1	2762001	2767000	5	1	1
1	2762501	2767500	6	0.949469	0.79846
1	2763001	2768000	7	0.957596	0.827252
1	2763501	2768500	5	0.93749	0.758153
1	2764001	2769000	5	0.93749	0.758153
1	2764501	2769500	5	0.93749	0.758153
1	2765001	2770000	6	0.890217	0.591628
1	2765501	2770500	5	0.857874	0.509953
1	2766001	2771000	5	0.857874	0.509953
1	2766501	2771500	5	0.857874	0.509953
1	2767001	2772000	5	0.857874	0.509953
1	2767501	2772500	6	0.95774	0.793167
1	2768001	2773000	5	0.947621	0.751801
1	2768501	2773500	10	0.927148	0.768377
1	2769001	2774000	10	0.927148	0.768377
1	2769501	2774500	10	0.927148	0.768377
1	2770001	2775000	11	0.961035	0.902251
1	2770501	2775500	11	0.961035	0.902251
1	2771001	2776000	13	0.967332	0.917289
1	2771501	2776500	13	0.967332	0.917289
1	2772001	2777000	15	0.971877	0.928318
1	2772501	2777500	12	0.964461	0.910397
1	2773001	2778000	13	0.954519	0.817091
1	2773501	2778500	8	0.983471	0.837178
1	2774001	2779000	10	0.987108	0.869742
1	2774501	2779500	11	0.988386	0.881584
1	2775001	2780000	13	0.990307	0.899802
1	2775501	2780500	15	0.986469	0.824332
1	2776001	2781000	15	0.986469	0.824332
1	2776501	2781500	17	0.966485	0.775775
1	2777001	2782000	18	0.968662	0.788232
1	2777501	2782500	20	0.972266	0.809409
1	2778001	2783000	19	0.978893	0.867935
1	2778501	2783500	20	0.965463	0.859979
1	2779001	2784000	19	0.963457	0.85261
1	2779501	2784500	19	0.963457	0.85261
1	2780001	2785000	16	0.955742	0.824974
1	2780501	2785500	16	0.937071	0.836772
1	2781001	2786000	15	0.932397	0.82589
1	2781501	2786500	14	0.954146	0.897511
1	2782001	2787000	12	0.945962	0.880429
1	2782501	2787500	12	0.924996	0.774421
1	2783001	2788000	15	0.941866	0.819537
1	2783501	2788500	16	0.964544	0.849014
1	2784001	2789000	21	0.947544	0.840727
1	2784501	2789500	25	0.956686	0.866211
1	2785001	2790000	26	0.958494	0.871356
1	2785501	2790500	24	0.971203	0.908289
1	2786001	2791000	31	0.968272	0.88999
1	2786501	2791500	34	0.971259	0.899697
1	2787001	2792000	35	0.972133	0.902563
1	2787501	2792500	36	0.976123	0.903594
1	2788001	2793000	37	0.976809	0.906199
1	2788501	2793500	39	0.97807	0.91101
1	2789001	2794000	35	0.990253	0.927381
1	2789501	2794500	40	0.989687	0.903147
1	2790001	2795000	41	0.989956	0.905509
1	2790501	2795500	43	0.990455	0.909904
1	2791001	2796000	37	0.996549	0.927976
1	2791501	2796500	40	0.996821	0.933378
1	2792001	2797000	43	0.997053	0.938026
1	2792501	2797500	48	0.989373	0.920587
1	2793001	2798000	45	0.988621	0.915293
1	2793501	2798500	43	0.988057	0.911353
1	2794001	2799000	43	0.988057	0.911353
1	2794501	2799500	33	0.986543	0.924867
1	2795001	2800000	35	0.98735	0.929161
1	2795501	2800500	39	0.988704	0.936426
1	2796001	2801000	38	0.988394	0.934753
1	2796501	2801500	34	0.986959	0.927077
1	2797001	2802000	30	0.985118	0.917354
1	2797501	2802500	23	1	1
1	2798001	2803000	25	1	1
1	2798501	2803500	23	1	1
1	2799001	2804000	23	1	1
1	2799501	2804500	23	1	1
1	2800001	2805000	18	1	1
1	2800501	2805500	14	1	1
1	2801001	2806000	16	1	1
1	2801501	2806500	14	1	1
1	2802001	2807000	13	1	1
1	2802501	2807500	12	1	1
1	2803001	2808000	9	1	1
1	2803501	2808500	8	1	1
1	2804001	2809000	6	1	1
1	2804501	2809500	7	1	1
1	2805001	2810000	9	1	1
1	2805501	2810500	7	1	1
1	2806001	2811000	4	1	1
1	2806501	2811500	3	1	1
1	2807001	2812000	5	1	1
1	2807501	2812500	6	1	1
1	2808001	2813000	8	0.991406	0.833445
1	2808501	2813500	9	0.982923	0.703903
1	2809001	2814000	11	0.98668	0.757739
1	2809501	2814500	11	0.98668	0.757739
1	2810001	2815000	9	0.982923	0.703903
1	2810501	2815500	10	0.985033	0.733512
1	2811001	2816000	12	0.946697	0.566121
1	2811501	2816500	13	0.927517	0.501642
1	2812001	2817000	12	0.917837	0.460112
1	2812501	2817500	16	0.946445	0.595084
1	2813001	2818000	18	0.925718	0.662491
1	2813501	2818500	19	0.938644	0.750382
1	2814001	2819000	19	0.938644	0.750382
1	2814501	2819500	21	0.945493	0.774156
1	2815001	2820000	21	0.945493	0.774156
1	2815501	2820500	25	0.939493	0.763219
1	2816001	2821000	25	0.943091	0.817813
1	2816501	2821500	28	0.958068	0.882766
1	2817001	2822000	28	0.958068	0.882766
1	2817501	2822500	23	0.948101	0.85728
1	2818001	2823000	20	0.967093	0.88232
1	2818501	2823500	20	0.967093	0.88232
1	2819001	2824000	20	0.948247	0.862479
1	2819501	2824500	28	0.963942	0.901771
1	2820001	2825000	29	0.965259	0.905158
1	2820501	2825500	30	0.971792	0.858717
1	2821001	2826000	29	0.982826	0.894425
1	2821501	2826500	25	0.979832	0.877533
1	2822001	2827000	24	0.978914	0.87243
1	2822501	2827500	25	0.979832	0.877533
1	2823001	2828000	25	0.976205	0.824235
1	2823501	2828500	23	0.973825	0.808951
1	2824001	2829000	21	0.989985	0.809652
1	2824501	2829500	11	0.977675	0.636608
1	2825001	2830000	10	0.974547	0.600269
1	2825501	2830500	5	0.985033	0.733512
1	2826001	2831000	7	0.989985	0.809652
1	2826501	2831500	10	0.993306	0.866756
1	2827001	2832000	11	0.993973	0.878869
1	2827501	2832500	10	0.993306	0.866756
1	2828001	2833000	11	1	1
1	2828501	2833500	11	1	1
1	2829001	2834000	12	1	1
1	2829501	2834500	11	1	1
1	2830001	2835000	11	1	1
1	2830501	2835500	12	0.948606	0.811551
1	2831001	2836000	10	0.936604	0.773861
1	2831501	2836500	7	0.902427	0.676944
1	2832001	2837000	6	0.881052	0.623101
1	2832501	2837500	8	0.795762	0.465456
1	2833001	2838000	6	0.672616	0.287274
1	2833501	2838500	6	0.672616	0.287274
1	2834001	2839000	7	0.748452	0.389092
1	2834501	2839500	10	0.851587	0.572364
1	2835001	2840000	10	0.851587	0.572364
1	2835501	2840500	12	0.949502	0.832086
1	2836001	2841000	11	0.944324	0.816821
1	2836501	2841500	13	0.953799	0.845003
1	2837001	2842000	14	0.916442	0.78972
1	2837501	2842500	13	0.925457	0.845831
1	2838001	2843000	13	0.925457	0.845831
1	2838501	2843500	13	0.925457	0.845831
1	2839001	2844000	11	0.91039	0.817801
1	2839501	2844500	8	0.871403	0.749476
1	2840001	2845000	8	0.871403	0.749476
1	2840501	2845500	4	0.693741	0.498952
1	2841001	2846000	4	0.693741	0.498952
1	2841501	2846500	2	0.00961211	-0.0020954
1	2842001	2847000	1	-0.0752374	-0.0752374
1	2842501	2847500	1	1	1
1	2843001	2848000	1	1	1
1	2843501	2848500	1	1	1
1	2844001	2849000	1	1	1
1	2844501	2849500	2	1	1
1	2845001	2850000	2	1	1
1	2845501	2850500	2	1	1
1	2846001	2851000	2	1	1
1	2846501	2851500	2	1	1
1	2847001	2852000	2	1	1
1	2847501	2852500	1	1	1
1	2848001	2853000	1	1	1
1	2848501	2853500	1	1	1
1	2849001	2854000	2	1	1
1	2849501	2854500	1	1	1
1	2850001	2855000	4	1	1
1	2850501	2855500	4	1	1
1	2851001	2856000	5	1	1
1	2851501	2856500	6	1	1
1	2852001	2857000	9	1	1
1	2852501	2857500	13	1	1
1	2853001	2858000	14	1	1
1	2853501	2858500	15	1	1
1	2854001	2859000	15	1	1
1	2854501	2859500	15	1	1
1	2855001	2860000	12	1	1
1	2855501	2860500	13	1	1
1	2856001	2861000	12	1	1
1	2856501	2861500	12	1	1
1	2857001	2862000	11	0.9703	0.893018
1	2857501	2862500	7	0.951319	0.831885
1	2858001	2863000	8	0.958026	0.8529
1	2858501	2863500	10	0.910334	0.789424
1	2859001	2864000	12	0.926972	0.82452
1	2859501	2864500	12	0.926972	0.82452
1	2860001	2865000	13	0.921685	0.735523
1	2860501	2865500	14	0.928309	0.754415
1	2861001	2866000	16	0.938681	0.785113
1	2861501	2866500	15	0.933899	0.770787
1	2862001	2867000	17	0.947395	0.711976
1	2862501	2867500	17	0.947395	0.711976
1	2863001	2868000	15	0.938402	0.673573
1	2863501	2868500	15	0.980438	0.735503
1	2864001	2869000	14	0.978688	0.71661
1	2864501	2869500	17	0.962538	0.695489
1	2865001	2870000	17	0.969247	0.773867
1	2865501	2870500	15	0.964269	0.743716
1	2866001	2871000	14	0.961121	0.72541
1	2866501	2871500	15	0.964269	0.743716
1	2867001	2872000	15	0.94642	0.873882
1	2867501	2872500	16	0.934842	0.802258
1	2868001	2873000	16	0.934842	0.802258
1	2868501	2873500	13	0.917166	0.756626
1	2869001	2874000	12	0.908931	0.736344
1	2869501	2874500	11	0.933708	0.822306
1	2870001	2875000	12	0.917559	0.731105
1	2870501	2875500	14	0.931329	0.769519
1	2871001	2876000	13	0.925071	0.75179
1	2871501	2876500	15	0.936622	0.784884
1	2872001	2877000	13	0.969838	0.804292
1	2872501	2877500	13	0.985996	0.902146
1	2873001	2878000	13	0.985996	0.902146
1	2873501	2878500	15	0.987977	0.915193
1	2874001	2879000	16	0.988772	0.920493
1	2874501	2879500	18	0.990083	0.929328
1	2875001	2880000	17	1	1
1	2875501	2880500	17	1	1
1	2876001	2881000	22	1	1
1	2876501	2881500	23	1	1
1	2877001	2882000	24	1	1
1	2877501	2882500	23	1	1
1	2878001	2883000	23	1	1
1	2878501	2883500	22	0.997123	0.939435
1	2879001	2884000	22	0.997123	0.939435
1	2879501	2884500	20	0.987322	0.869773
1	2880001	2885000	20	0.987322	0.869773
1	2880501	2885500	20	0.934569	0.769563
1	2881001	2886000	16	0.914551	0.711954
1	2881501	2886500	15	0.889436	0.605913
1	2882001	2887000	14	0.865891	0.569586
1	2882501	2887500	16	0.889342	0.623387
1	2883001	2888000	17	0.889253	0.638806
1	2883501	2888500	16	0.894012	0.699509
1	2884001	2889000	21	0.888597	0.681646
1	2884501	2889500	20	0.898688	0.729333
1	2885001	2890000	23	0.889468	0.717888
1	2885501	2890500	23	0.942999	0.805027
1	2886001	2891000	23	0.942999	0.805027
1	2886501	2891500	23	0.931456	0.812237
1	2887001	2892000	24	0.932648	0.769313
1	2887501	2892500	24	0.932648	0.769313
1	2888001	2893000	25	0.939492	0.78312
1	2888501	2893500	26	0.91975	0.76521
1	2889001	2894000	20	0.925619	0.788653
1	2889501	2894500	21	0.919314	0.736689
1	2890001	2895000	17	0.928636	0.737983
1	2890501	2895500	16	0.923209	0.721607
1	2891001	2896000	18	0.933346	0.75254
1	2891501	2896500	18	0.926518	0.777774
1	2892001	2897000	17	0.921467	0.764702
1	2892501	2897500	16	0.915671	0.749996
1	2893001	2898000	17	0.915075	0.757967
1	2893501	2898500	20	0.959603	0.828398
1	2894001	2899000	20	0.959603	0.828398
1	2894501	2899500	20	0.968144	0.893527
1	2895001	2900000	22	0.971325	0.903207
1	2895501	2900500	26	0.955122	0.882369
1	2896001	2901000	30	0.961639	0.898053
1	2896501	2901500	27	0.976881	0.912004
1	2897001	2902000	27	0.980084	0.961354
1	2897501	2902500	28	0.980828	0.962734
1	2898001	2903000	27	0.981809	0.965594
1	2898501	2903500	24	0.979488	0.961294
1	2899001	2904000	27	0.981809	0.965594
1	2899501	2904500	30	0.983657	0.969035
1	2900001	2905000	33	0.985165	0.97185
1	2900501	2905500	29	1	1
1	2901001	2906000	28	0.991951	0.955679
1	2901501	2906500	32	0.992983	0.961219
1	2902001	2907000	37	0.99207	0.930448
1	2902501	2907500	45	0.993538	0.942813
1	2903001	2908000	52	0.994439	0.950511
1	2903501	2908500	52	0.994439	0.950511
1	2904001	2909000	55	0.994752	0.95321
1	2904501	2909500	51	0.994326	0.94954
1	2905001	2910000	47	0.984672	0.922369
1	2905501	2910500	48	0.985008	0.923986
1	2906001	2911000	46	0.989536	0.947659
1	2906501	2911500	42	0.9885	0.942674
1	2907001	2912000	38	0.987237	0.93664
1	2907501	2912500	30	0.966323	0.896993
1	2908001	2913000	25	0.959043	0.876392
1	2908501	2913500	25	0.959043	0.876392
1	2909001	2914000	20	0.947746	0.84549
1	2909501	2914500	26	0.96074	0.881146
1	2910001	2915000	30	0.981116	0.932835
1	2910501	2915500	30	0.981116	0.932835
1	2911001	2916000	29	0.980435	0.930518
1	2911501	2916500	33	0.9829	0.93894
1	2912001	2917000	35	0.980723	0.944153
1	2912501	2917500	33	0.994712	0.961451
1	2913001	2918000	30	0.994167	0.957597
1	2913501	2918500	29	0.99396	0.956134
1	2914001	2919000	29	0.99396	0.956134
1	2914501	2919500	23	0.992323	0.944691
1	2915001	2920000	19	0.990629	0.933047
1	2915501	2920500	18	0.990083	0.929328
1	2916001	2921000	16	0.983746	0.837216
1	2916501	2921500	14	0.969149	0.72092
1	2917001	2922000	10	0.978153	0.736498
1	2917501	2922500	12	0.982464	0.780415
1	2918001	2923000	15	0.954609	0.654718
1	2918501	2923500	17	0.961382	0.69534
1	2919001	2924000	18	0.964063	0.712265
1	2919501	2924500	17	0.961382	0.69534
1	2920001	2925000	17	0.961382	0.69534
1	2920501	2925500	16	0.958268	0.676298
1	2921001	2926000	16	0.965784	0.759576
1	2921501	2926500	15	0.974385	0.830386
1	2922001	2927000	16	0.97618	0.840987
1	2922501	2927500	17	0.972025	0.771962
1	2923001	2928000	14	0.995359	0.904826
1	2923501	2928500	12	0.994518	0.888964
1	2924001	2929000	12	0.974046	0.669379
1	2924501	2929500	19	0.985274	0.791187
1	2925001	2930000	19	0.985274	0.791187
1	2925501	2930500	19	0.985274	0.791187
1	2926001	2931000	19	0.985274	0.791187
1	2926501	2931500	22	0.987577	0.819661
1	2927001	2932000	22	0.96146	0.777436
1	2927501	2932500	21	0.964612	0.830287
1	2928001	2933000	21	0.964612	0.830287
1	2928501	2933500	21	0.964612	0.830287
1	2929001	2934000	20	0.949322	0.907105
1	2929501	2934500	19	0.946512	0.902215
1	2930001	2935000	23	0.95622	0.919221
1	2930501	2935500	29	0.965589	0.935934
1	2931001	2936000	29	0.965589	0.935934
1	2931501	2936500	27	0.962946	0.931189
1	2932001	2937000	26	0.981096	0.964271
1	2932501	2937500	33	0.979391	0.933301
1	2933001	2938000	40	0.983123	0.944974
1	2933501	2938500	46	0.97431	0.931956
1	2934001	2939000	48	0.977044	0.931744
1	2934501	2939500	45	0.952371	0.896859
1	2935001	2940000	41	0.947415	0.886796
1	2935501	2940500	36	0.939553	0.871074
1	2936001	2941000	37	0.930977	0.842753
1	2936501	2941500	38	0.932966	0.846891
1	2937001	2942000	38	0.932966	0.846891
1	2937501	2942500	30	0.921784	0.848465
1	2938001	2943000	22	0.889807	0.793361
1	2938501	2943500	16	0.880854	0.773932
1	2939001	2944000	14	0.865402	0.736748
1	2939501	2944500	11	0.93236	0.789048
1	2940001	2945000	13	0.903896	0.738791
1	2940501	2945500	14	0.911949	0.757449
1	2941001	2946000	15	0.945441	0.852073
1	2941501	2946500	13	0.936094	0.829315
1	2942001	2947000	12	0.930107	0.815091
1	2942501	2947500	12	0.930107	0.815091
1	2943001	2948000	12	0.930107	0.815091
1	2943501	2948500	13	0.936094	0.829315
1	2944001	2949000	11	0.961035	0.902251
1	2944501	2949500	14	0.969774	0.923197
1	2945001	2950000	16	1	1
1	2945501	2950500	15	1	1
1	2946001	2951000	12	1	1
1	2946501	2951500	13	1	1
1	2947001	2952000	16	1	1
1	2947501	2952500	18	1	1
1	2948001	2953000	23	0.978754	0.970325
1	2948501	2953500	22	0.977776	0.968976
1	2949001	2954000	26	0.981234	0.973749
1	2949501	2954500	26	0.973739	0.924822
1	2950001	2955000	25	0.948393	0.768045
1	2950501	2955500	26	0.950718	0.776966
1	2951001	2956000	27	0.952843	0.785227
1	2951501	2956500	26	0.950718	0.776966
1	2952001	2957000	24	0.945837	0.75838
1	2952501	2957500	25	0.948393	0.768045
1	2953001	2958000	21	0.965041	0.756364
1	2953501	2958500	22	0.966932	0.767438
1	2954001	2959000	22	0.966932	0.767438
1	2954501	2959500	24	0.979329	0.839823
1	2955001	2960000	24	0.987431	0.892774
1	2955501	2960500	26	0.988469	0.901022
1	2956001	2961000	36	0.991839	0.928516
1	2956501	2961500	41	0.992879	0.937233
1	2957001	2962000	51	0.984372	0.931326
1	2957501	2962500	63	0.986247	0.923257
1	2958001	2963000	71	0.986791	0.913137
1	2958501	2963500	79	0.988203	0.921933
1	2959001	2964000	85	0.989078	0.927444
1	2959501	2964500	96	0.985086	0.928648
1	2960001	2965000	115	0.990331	0.962814
1	2960501	2965500	116	0.990417	0.963135
1	2961001	2966000	108	0.989689	0.960404
1	2961501	2966500	106	0.989489	0.959657
1	2962001	2967000	96	0.993566	0.965131
1	2962501	2967500	81	0.993192	0.975124
1	2963001	2968000	73	0.990246	0.97365
1	2963501	2968500	69	0.989671	0.972123
1	2964001	2969000	61	0.988291	0.968467
1	2964501	2969500	46	0.995158	0.973022
1	2965001	2970000	26	0.991311	0.952269
1	2965501	2970500	37	0.993953	0.96646
1	2966001	2971000	39	0.99427	0.96818
1	2966501	2971500	47	0.995263	0.973596
1	2967001	2972000	55	0.995962	0.977436
1	2967501	2972500	55	0.995962	0.977436
1	2968001	2973000	56	0.9989	0.976206
1	2968501	2973500	55	0.99888	0.975774
1	2969001	2974000	62	0.99617	0.957991
1	2969501	2974500	69	0.996062	0.960594
1	2970001	2975000	81	0.950066	0.862119
1	2970501	2975500	70	0.941304	0.840453
1	2971001	2976000	73	0.943985	0.847009
1	2971501	2976500	73	0.936357	0.83766
1	2972001	2977000	68	0.922484	0.812062
1	2972501	2977500	80	0.869713	0.756835
1	2973001	2978000	88	0.878956	0.786633
1	2973501	2978500	104	0.899659	0.819459
1	2974001	2979000	106	0.904404	0.834866
1	2974501	2979500	105	0.890715	0.792906
1	2975001	2980000	95	0.91348	0.829485
1	2975501	2980500	93	0.909055	0.811812
1	2976001	2981000	87	0.902005	0.798833
1	2976501	2981500	76	0.893505	0.778697
1	2977001	2982000	72	0.895209	0.779305
1	2977501	2982500	59	0.956948	0.843786
1	2978001	2983000	49	0.958232	0.825283
1	2978501	2983500	29	0.922667	0.704788
1	2979001	2984000	18	0.85455	0.524381
1	2979501	2984500	11	0.903401	0.617636
1	2980001	2985000	6	0.976977	0.782904
1	2980501	2985500	3	1	1
1	2981001	2986000	1	1	1
1	2982001	2987000	6	1	1
1	2982501	2987500	12	0.987024	0.777954
1	2983001	2988000	18	0.965405	0.792234
1	2983501	2988500	28	0.978986	0.866436
1	2984001	2989000	45	0.987396	0.916894
1	2984501	2989500	63	0.991148	0.940638
1	2985001	2990000	67	0.991697	0.944182
1	2985501	2990500	70	0.989132	0.908931
1	2986001	2991000	77	0.99018	0.91721
1	2986501	2991500	90	0.990198	0.914696
1	2987001	2992000	92	0.990424	0.91655
1	2987501	2992500	99	0.992686	0.949365
1	2988001	2993000	102	0.997028	0.961396
1	2988501	2993500	92	0.996695	0.9572
1	2989001	2994000	75	0.995917	0.947499
1	2989501	2994500	57	0.994561	0.930919
1	2990001	2995000	53	0.994128	0.925706
1	2990501	2995500	50	0.997613	0.973948
1	2991001	2996000	43	0.997216	0.969707
1	2991501	2996500	30	1	1
1	2992001	2997000	22	1	1
1	2992501	2997500	9	1	1
1	2994501	2999500	4	1	1
1	2995001	3000000	7	1	1
1	2995501	3000500	11	0.993973	0.878869
1	2996001	3001000	17	0.991976	0.843243
1	2996501	3001500	17	0.991976	0.843243
1	2997001	3002000	24	0.991406	0.833445
1	2997501	3002500	26	0.992149	0.846257
1	2998001	3003000	27	0.992474	0.851951
1	2998501	3003500	30	0.991939	0.86294
1	2999001	3004000	31	0.992233	0.867361
1	2999501	3004500	32	0.992506	0.871506
1	3000001	3005000	31	0.989664	0.824379
1	3000501	3005500	33	0.992761	0.8754
1	3001001	3006000	28	0.993994	0.900737
1	3001501	3006500	33	0.984572	0.880116
1	3002001	3007000	27	0.980653	0.853475
1	3002501	3007500	27	0.980653	0.853475
1	3003001	3008000	30	0.979836	0.823713
1	3003501	3008500	34	0.984	0.84782
1	3004001	3009000	37	0.985437	0.860159
1	3004501	3009500	38	0.980427	0.830363
1	3005001	3010000	37	0.982209	0.86179
1	3005501	3010500	37	0.982209	0.86179
1	3006001	3011000	38	0.982725	0.865427
1	3006501	3011500	36	0.991241	0.890639
1	3007001	3012000	43	0.987768	0.911307
1	3007501	3012500	46	0.978995	0.893717
1	3008001	3013000	59	0.98523	0.939719
1	3008501	3013500	59	0.98523	0.939719
1	3009001	3014000	65	0.980981	0.927688
1	3009501	3014500	61	0.982854	0.943801
1	3010001	3015000	64	0.983685	0.946435
1	3010501	3015500	59	0.982251	0.941896
1	3011001	3016000	59	0.982251	0.941896
1	3011501	3016500	59	0.982251	0.941896
1	3012001	3017000	59	0.987064	0.962391
1	3012501	3017500	64	0.9946	0.98213
1	3013001	3018000	52	0.993337	0.978006
1	3013501	3018500	52	0.993337	0.978006
1	3014001	3019000	49	1	1
1	3014501	3019500	52	1	1
1	3015001	3020000	53	1	1
1	3015501	3020500	52	1	1
1	3016001	3021000	50	1	1
1	3016501	3021500	47	1	1
1	3017001	3022000	39	1	1
1	3017501	3022500	29	1	1
1	3018001	3023000	24	1	1
1	3018501	3023500	17	1	1
1	3019001	3024000	10	1	1
1	3019501	3024500	5	1	1
1	3033501	3038500	1	1	1
1	3034001	3039000	1	1	1
1	3034501	3039500	1	1	1
1	3035001	3040000	4	0.820337	0.292497
1	3035501	3040500	6	0.852089	0.488971
1	3036001	3041000	8	0.763776	0.50484
1	3036501	3041500	16	0.817065	0.512112
1	3037001	3042000	30	0.76263	0.533932
1	3037501	3042500	35	0.779352	0.574599
1	3038001	3043000	41	0.777878	0.474364
1	3038501	3043500	56	0.67834	0.306097
1	3039001	3044000	69	0.639764	0.310443
1	3039501	3044500	78	0.602074	0.290872
1	3040001	3045000	78	0.591691	0.2818
1	3040501	3045500	76	0.576727	0.266007
1	3041001	3046000	74	0.577849	0.258266
1	3041501	3046500	66	0.532163	0.226615
1	3042001	3047000	52	0.461105	0.137162
1	3042501	3047500	47	0.375105	0.0646685
1	3043001	3048000	41	0.348082	0.0902788
1	3043501	3048500	25	0.422353	0.200358
1	3044001	3049000	14	0.217403	-0.0422884
1	3044501	3049500	14	-0.269497	-0.362604
1	3045001	3050000	11	-0.379293	-0.412621
1	3045501	3050500	13	0.147846	-0.204931
1	3046001	3051000	13	0.147846	-0.204931
1	3046501	3051500	13	0.147846	-0.204931
1	3047001	3052000	13	0.147846	-0.204931
1	3047501	3052500	13	0.147846	-0.204931
1	3048001	3053000	13	0.147846	-0.204931
1	3048501	3053500	14	0.140621	-0.214024
1	3049001	3054000	12	0.248348	-0.139542
1	3049501	3054500	3	0.923735	0.514163
1	3050001	3055000	3	0.923735	0.514163
1	3050501	3055500	1	-0.33224	-0.33224
1	3051001	3056000	1	-0.33224	-0.33224
1	3051501	3056500	1	-0.33224	-0.33224
1	3052001	3057000	1	-0.33224	-0.33224
1	3052501	3057500	1	-0.33224	-0.33224
1	3053001	3058000	1	-0.33224	-0.33224
1	3057501	3062500	2	0.329451	0.435315
1	3058001	3063000	2	0.329451	0.435315
1	3058501	3063500	2	0.329451	0.435315
1	3059001	3064000	2	0.329451	0.435315
1	3059501	3064500	2	0.329451	0.435315
1	3060001	3065000	2	0.329451	0.435315
1	3060501	3065500	8	0.137279	0.128732
1	3061001	3066000	8	0.137279	0.128732
1	3061501	3066500	8	0.137279	0.128732
1	3062001	3067000	8	0.137279	0.128732
1	3062501	3067500	6	0.0486348	0.0265383
1	3063001	3068000	6	0.0486348	0.0265383
1	3063501	3068500	6	0.0486348	0.0265383
1	3064001	3069000	6	0.0486348	0.0265383
1	3064501	3069500	6	0.0486348	0.0265383
1	3065001	3070000	6	0.0486348	0.0265383
1	3069501	3074500	9	0.709179	0.584811
1	3070001	3075000	21	0.74431	0.620688
1	3070501	3075500	21	0.74431	0.620688
1	3071001	3076000	21	0.74431	0.620688
1	3071501	3076500	38	0.818417	0.689843
1	3072001	3077000	52	0.866056	0.718463
1	3072501	3077500	54	0.872676	0.72889
1	3073001	3078000	54	0.872676	0.72889
1	3073501	3078500	54	0.872676	0.72889
1	3074001	3079000	54	0.872676	0.72889
1	3074501	3079500	45	0.904603	0.757706
1	3075001	3080000	33	0.948677	0.797746
1	3075501	3080500	33	0.948677	0.797746
1	3076001	3081000	40	0.943576	0.755769
1	3076501	3081500	30	0.965109	0.66847
1	3077001	3082000	23	0.963599	0.633732
1	3077501	3082500	37	0.981115	0.77232
1	3078001	3083000	38	0.978848	0.72568
1	3078501	3083500	38	0.978848	0.72568
1	3079001	3084000	39	0.972913	0.68474
1	3079501	3084500	45	0.973939	0.723812
1	3080001	3085000	45	0.973939	0.723812
1	3080501	3085500	45	0.973939	0.723812
1	3081001	3086000	38	0.98069	0.754379
1	3081501	3086500	31	0.984584	0.827854
1	3082001	3087000	24	0.983375	0.833154
1	3082501	3087500	8	0.939497	0.499462
1	3083001	3088000	7	0.95022	0.713671
1	3083501	3088500	7	0.95022	0.713671
1	3084001	3089000	6	0.978986	0.977778
1	3088501	3093500	3	0.513252	0.430985
1	3089001	3094000	3	0.513252	0.430985
1	3089501	3094500	3	0.513252	0.430985
1	3090001	3095000	3	0.513252	0.430985
1	3090501	3095500	3	0.513252	0.430985
1	3091001	3096000	9	0.945706	0.810328
1	3091501	3096500	9	0.945706	0.810328
1	3092001	3097000	9	0.945706	0.810328
1	3092501	3097500	9	0.945706	0.810328
1	3093001	3098000	9	0.945706	0.810328
1	3093501	3098500	12	1	1
1	3094001	3099000	12	1	1
1	3094501	3099500	12	1	1
1	3095001	3100000	12	1	1
1	3095501	3100500	12	1	1
1	3096001	3101000	6	1	1
1	3096501	3101500	6	1	1
1	3097001	3102000	6	1	1
1	3097501	3102500	6	1	1
1	3098001	3103000	6	1	1
1	3099001	3104000	2	1	1
1	3099501	3104500	17	0.974387	0.937925
1	3100001	3105000	23	0.981248	0.954118
1	3100501	3105500	29	0.978463	0.947353
1	3101001	3106000	73	0.980647	0.951243
1	3101501	3106500	76	0.972973	0.945091
1	3102001	3107000	96	0.962614	0.906461
1	3102501	3107500	134	0.972827	0.920325
1	3103001	3108000	170	0.97793	0.935415
1	3103501	3108500	193	0.979885	0.934986
1	3104001	3109000	199	0.978548	0.934894
1	3104501	3109500	184	0.979247	0.935322
1	3105001	3110000	178	0.978433	0.933141
1	3105501	3110500	172	0.978849	0.93355
1	3106001	3111000	128	0.977896	0.926587
1	3106501	3111500	147	0.9844	0.939449
1	3107001	3112000	145	0.992533	0.968512
1	3107501	3112500	130	0.98634	0.951363
1	3108001	3113000	117	0.986743	0.948549
1	3108501	3113500	100	0.976572	0.927173
1	3109001	3114000	92	0.978772	0.92528
1	3109501	3114500	108	0.976966	0.924621
1	3110001	3115000	135	0.975839	0.930554
1	3110501	3115500	148	0.978304	0.936654
1	3111001	3116000	175	0.977794	0.939761
1	3111501	3116500	161	0.975881	0.935255
1	3112001	3117000	161	0.97591	0.935339
1	3112501	3117500	163	0.97455	0.935144
1	3113001	3118000	154	0.968764	0.918632
1	3113501	3118500	150	0.974408	0.935337
1	3114001	3119000	159	0.976161	0.938997
1	3114501	3119500	151	0.978694	0.944153
1	3115001	3120000	125	0.980584	0.942411
1	3115501	3120500	113	0.977974	0.936296
1	3116001	3121000	90	0.980214	0.932978
1	3116501	3121500	84	0.978364	0.928191
1	3117001	3122000	68	0.973589	0.898435
1	3117501	3122500	49	0.990238	0.932827
1	3118001	3123000	41	0.996902	0.935003
1	3118501	3123500	39	0.996735	0.93167
1	3119001	3124000	30	0.995689	0.911171
1	3119501	3124500	23	0.994258	0.884136
1	3120001	3125000	27	0.995174	0.901301
1	3120501	3125500	30	0.991233	0.867752
1	3121001	3126000	34	0.992358	0.88331
1	3121501	3126500	38	0.979604	0.870152
1	3122001	3127000	37	0.981326	0.902655
1	3122501	3127500	35	0.970163	0.863469
1	3123001	3128000	32	0.970147	0.892308
1	3123501	3128500	36	0.973676	0.904274
1	3124001	3129000	42	0.977641	0.917949
1	3124501	3129500	46	0.979682	0.925084
1	3125001	3130000	44	0.97871	0.921678
1	3125501	3130500	43	0.981472	0.95015
1	3126001	3131000	40	0.980037	0.946411
1	3126501	3131500	37	0.991597	0.968195
1	3127001	3132000	50	0.993815	0.976464
1	3127501	3132500	49	0.997563	0.973417
1	3128001	3133000	51	0.99766	0.974459
1	3128501	3133500	53	0.996448	0.950285
1	3129001	3134000	58	0.99364	0.932638
1	3129501	3134500	56	0.990049	0.907516
1	3130001	3135000	57	0.990236	0.909139
1	3130501	3135500	59	0.990588	0.912219
1	3131001	3136000	62	0.983978	0.899124
1	3131501	3136500	60	0.983404	0.895761
1	3132001	3137000	48	0.967479	0.850348
1	3132501	3137500	45	0.968673	0.869318
1	3133001	3138000	40	0.964348	0.852982
1	3133501	3138500	34	0.96064	0.866224
1	3134001	3139000	24	0.952034	0.863488
1	3134501	3139500	21	0.955431	0.904562
1	3135001	3140000	18	0.947517	0.888656
1	3135501	3140500	15	0.936186	0.866387
1	3136001	3141000	13	0.961466	0.928542
1	3136501	3141500	17	0.958692	0.788598
1	3137001	3142000	19	0.992915	0.859743
1	3137501	3142500	22	0.993973	0.878869
1	3138001	3143000	25	0.994756	0.893405
1	3138501	3143500	30	0.980872	0.87533
1	3139001	3144000	30	0.980872	0.87533
1	3139501	3144500	33	0.982755	0.886663
1	3140001	3145000	35	0.983818	0.89314
1	3140501	3145500	39	0.985593	0.9041
1	3141001	3146000	36	0.981978	0.859096
1	3141501	3146500	34	0.985662	0.929186
1	3142001	3147000	36	0.986496	0.93312
1	3142501	3147500	38	0.987237	0.93664
1	3143001	3148000	39	0.985541	0.904101
1	3143501	3148500	36	0.996393	0.925977
1	3144001	3149000	37	0.996495	0.927978
1	3144501	3149500	35	0.994289	0.885793
1	3145001	3150000	37	0.994624	0.891966
1	3145501	3150500	37	0.984289	0.861056
1	3146001	3151000	37	0.986486	0.897068
1	3146501	3151500	36	0.986081	0.894209
1	3147001	3152000	34	0.98274	0.848796
1	3147501	3152500	33	0.982154	0.844214
1	3148001	3153000	34	0.985253	0.887984
1	3148501	3153500	35	0.985709	0.891184
1	3149001	3154000	42	0.968271	0.867204
1	3149501	3154500	46	0.967633	0.880739
1	3150001	3155000	42	0.964273	0.869381
1	3150501	3155500	38	0.970628	0.885728
1	3151001	3156000	39	0.971438	0.888658
1	3151501	3156500	44	0.974901	0.901311
1	3152001	3157000	44	0.976903	0.931593
1	3152501	3157500	43	0.976343	0.930002
1	3153001	3158000	39	0.973799	0.922823
1	3153501	3158500	45	0.977438	0.933113
1	3154001	3159000	39	0.992496	0.934014
1	3154501	3159500	36	0.998272	0.962988
1	3155001	3160000	46	0.998656	0.971034
1	3155501	3160500	47	0.996062	0.943936
1	3156001	3161000	53	0.996524	0.950283
1	3156501	3161500	53	0.996524	0.950283
1	3157001	3162000	52	0.995155	0.923703
1	3157501	3162500	56	0.995519	0.929153
1	3158001	3163000	58	0.995682	0.931596
1	3158501	3163500	63	0.996041	0.937025
1	3159001	3164000	74	0.997536	0.964392
1	3159501	3164500	73	0.997501	0.963904
1	3160001	3165000	62	0.997044	0.9575
1	3160501	3165500	62	0.999008	0.978509
1	3161001	3166000	60	0.993736	0.958179
1	3161501	3166500	57	0.987051	0.935914
1	3162001	3167000	59	0.987509	0.938086
1	3162501	3167500	53	0.986028	0.931077
1	3163001	3168000	51	0.985453	0.928374
1	3163501	3168500	37	0.979567	0.901273
1	3164001	3169000	24	0.967272	0.847795
1	3164501	3169500	23	0.965683	0.841178
1	3165001	3170000	24	0.967272	0.847795
1	3165501	3170500	22	0.963933	0.833958
1	3166001	3171000	16	0.971951	0.845243
1	3166501	3171500	13	0.994973	0.897505
1	3167001	3172000	14	0.962577	0.828023
1	3167501	3172500	18	0.971693	0.86624
1	3168001	3173000	20	0.974766	0.879616
1	3168501	3173500	24	0.979268	0.89968
1	3169001	3174000	26	0.980966	0.907397
1	3169501	3174500	33	0.985206	0.92704
1	3170001	3175000	40	0.987901	0.939808
1	3170501	3175500	40	0.983098	0.908006
1	3171001	3176000	43	0.984348	0.914424
1	3171501	3176500	45	0.985084	0.918227
1	3172001	3177000	44	0.988098	0.96207
1	3172501	3177500	51	0.989765	0.967276
1	3173001	3178000	62	0.99161	0.973082
1	3173501	3178500	62	0.99161	0.973082
1	3174001	3179000	61	0.991471	0.972641
1	3174501	3179500	56	0.990695	0.970198
1	3175001	3180000	51	0.989765	0.967276
1	3175501	3180500	56	0.993881	0.992914
1	3176001	3181000	52	0.993409	0.992369
1	3176501	3181500	56	0.993881	0.992914
1	3177001	3182000	51	1	1
1	3177501	3182500	51	0.993205	0.977575
1	3178001	3183000	46	0.990927	0.946171
1	3178501	3183500	42	0.990027	0.941045
1	3179001	3184000	42	0.990027	0.941045
1	3179501	3184500	41	0.989774	0.939607
1	3180001	3185000	38	0.98893	0.934839
1	3180501	3185500	35	0.977204	0.896578
1	3181001	3186000	41	0.980743	0.911713
1	3181501	3186500	40	0.980232	0.909505
1	3182001	3187000	47	0.983331	0.922983
1	3182501	3187500	40	0.989507	0.938097
1	3183001	3188000	33	0.987164	0.924966
1	3183501	3188500	34	0.987561	0.927173
1	3184001	3189000	37	0.988616	0.933078
1	3184501	3189500	38	0.98893	0.934839
1	3185001	3190000	42	0.990027	0.941045
1	3185501	3190500	40	0.998449	0.966689
1	3186001	3191000	34	0.996227	0.921621
1	3186501	3191500	29	0.99553	0.908108
1	3187001	3192000	23	0.994258	0.884136
1	3187501	3192500	21	0.984032	0.812525
1	3188001	3193000	21	0.987983	0.875974
1	3188501	3193500	24	0.989609	0.891477
1	3189001	3194000	25	0.990057	0.895818
1	3189501	3194500	24	0.986289	0.835959
1	3190001	3195000	23	0.985611	0.828827
1	3190501	3195500	25	0.986906	0.842521
1	3191001	3196000	26	0.982825	0.850898
1	3191501	3196500	25	0.982055	0.844934
1	3192001	3197000	26	0.982825	0.850898
1	3192501	3197500	28	0.991196	0.906981
1	3193001	3198000	30	0.991821	0.913182
1	3193501	3198500	31	0.992102	0.915983
1	3194001	3199000	26	0.982825	0.850898
1	3194501	3199500	32	0.97456	0.866454
1	3195001	3200000	34	0.976192	0.87431
1	3195501	3200500	34	0.973436	0.835121
1	3196001	3201000	32	0.978243	0.864569
1	3196501	3201500	33	0.976941	0.866806
1	3197001	3202000	31	0.975298	0.858213
1	3197501	3202500	28	0.964331	0.79759
1	3198001	3203000	25	0.959284	0.7733
1	3198501	3203500	23	0.93882	0.701012
1	3199001	3204000	23	0.950379	0.756321
1	3199501	3204500	16	0.958544	0.757789
1	3200001	3205000	12	0.940865	0.677052
1	3200501	3205500	10	0.940712	0.745706
1	3201001	3206000	11	0.947063	0.768824
1	3201501	3206500	10	0.948083	0.751866
1	3202001	3207000	13	0.961803	0.809128
1	3202501	3207500	15	0.981455	0.919384
1	3203001	3208000	23	0.988133	0.947424
1	3203501	3208500	23	1	1
1	3204001	3209000	29	1	1
1	3204501	3209500	37	0.993449	0.929607
1	3205001	3210000	36	0.993257	0.927652
1	3205501	3210500	40	0.993963	0.934886
1	3206001	3211000	42	0.994264	0.937987
1	3206501	3211500	45	0.994662	0.942121
1	3207001	3212000	43	0.994403	0.939429
1	3207501	3212500	42	0.994264	0.937987
1	3208001	3213000	34	0.992838	0.923396
1	3208501	3213500	32	0.992363	0.918608
1	3209001	3214000	31	0.992102	0.915983
1	3209501	3214500	24	0.997373	0.944482
1	3210001	3215000	26	0.997583	0.948752
1	3210501	3215500	22	0.997123	0.939435
1	3211001	3216000	23	0.997254	0.942068
1	3211501	3216500	25	0.980949	0.846333
1	3212001	3217000	25	0.977269	0.793035
1	3212501	3217500	27	0.968762	0.762403
1	3213001	3218000	27	0.968762	0.762403
1	3213501	3218500	26	0.967314	0.753265
1	3214001	3219000	20	0.95472	0.679244
1	3214501	3219500	20	0.960999	0.745866
1	3215001	3220000	19	0.958487	0.732491
1	3215501	3220500	18	0.955629	0.717629
1	3216001	3221000	15	0.903795	0.589472
1	3216501	3221500	10	0.910026	0.635133
1	3217001	3222000	10	0.910026	0.635133
1	3217501	3222500	6	0.894866	0.598721
1	3218001	3223000	6	0.894866	0.598721
1	3218501	3223500	6	0.894866	0.598721
1	3219001	3224000	6	0.894866	0.598721
1	3219501	3224500	7	0.835583	0.487932
1	3220001	3225000	6	0.790909	0.402587
1	3220501	3225500	6	0.790909	0.402587
1	3221001	3226000	5	0.889469	0.498152
1	3221501	3226500	6	0.790909	0.402587
1	3222001	3227000	6	0.766775	0.412643
1	3222501	3227500	7	0.731212	0.314822
1	3223001	3228000	9	0.822295	0.467083
1	3223501	3228500	9	0.822295	0.467083
1	3224001	3229000	9	0.822295	0.467083
1	3224501	3229500	8	0.868134	0.547569
1	3225001	3230000	10	0.84357	0.523688
1	3225501	3230500	11	0.863267	0.566989
1	3226001	3231000	13	0.834235	0.562148
1	3226501	3231500	15	0.90368	0.692211
1	3227001	3232000	14	0.916821	0.761091
1	3227501	3232500	17	0.947894	0.878081
1	3228001	3233000	16	0.944378	0.870461
1	3228501	3233500	19	0.953743	0.890914
1	3229001	3234000	20	0.956201	0.896369
1	3229501	3234500	20	0.956201	0.896369
1	3230001	3235000	18	0.972463	0.948391
1	3230501	3235500	18	0.953087	0.883014
1	3231001	3236000	19	0.959797	0.881472
1	3231501	3236500	18	0.95738	0.874887
1	3232001	3237000	19	0.959797	0.881472
1	3232501	3237500	17	0.954654	0.867527
1	3233001	3238000	16	0.951555	0.859247
1	3233501	3238500	13	0.939064	0.826766
1	3234001	3239000	21	0.963892	0.89276
1	3234501	3239500	20	0.961954	0.887398
1	3235001	3240000	22	0.965642	0.897635
1	3235501	3240500	21	0.980158	0.948798
1	3236001	3241000	19	1	1
1	3236501	3241500	19	1	1
1	3237001	3242000	19	1	1
1	3237501	3242500	17	0.979029	0.932725
1	3238001	3243000	17	0.979029	0.932725
1	3238501	3243500	18	0.955256	0.876727
1	3239001	3244000	10	0.913994	0.778109
1	3239501	3244500	12	0.930107	0.815091
1	3240001	3245000	14	0.941136	0.841506
1	3240501	3245500	16	0.914204	0.800895
1	3241001	3246000	16	0.914204	0.800895
1	3241501	3246500	18	0.924823	0.823018
1	3242001	3247000	19	0.929204	0.832333
1	3242501	3247500	23	0.952735	0.854583
1	3243001	3248000	26	0.958656	0.871362
1	3243501	3248500	26	0.976157	0.912717
1	3244001	3249000	27	0.977089	0.91595
1	3244501	3249500	25	0.975146	0.909226
1	3245001	3250000	22	0.971522	0.896848
1	3245501	3250500	21	0.994167	0.937972
1	3246001	3251000	21	0.994167	0.937972
1	3246501	3251500	19	0.993522	0.931443
1	3247001	3252000	20	0.993861	0.934871
1	3247501	3252500	18	1	1
1	3248001	3253000	16	1	1
1	3248501	3253500	16	1	1
1	3249001	3254000	15	1	1
1	3249501	3254500	25	1	1
1	3250001	3255000	27	1	1
1	3250501	3255500	27	1	1
1	3251001	3256000	28	1	1
1	3251501	3256500	29	1	1
1	3252001	3257000	32	0.990253	0.963225
1	3252501	3257500	30	0.989587	0.960773
1	3253001	3258000	29	0.989218	0.959421
1	3253501	3258500	30	0.989587	0.960773
1	3254001	3259000	31	0.989931	0.962039
1	3254501	3259500	22	0.985668	0.946509
1	3255001	3260000	22	0.985668	0.946509
1	3255501	3260500	21	0.98496	0.943962
1	3256001	3261000	21	0.98496	0.943962
1	3256501	3261500	18	0.982346	0.934622
1	3257001	3262000	13	1	1
1	3257501	3262500	14	0.983398	0.911357
1	3258001	3263000	18	0.987264	0.931056
1	3258501	3263500	19	0.987965	0.934684
1	3259001	3264000	20	0.988593	0.93795
1	3259501	3264500	24	0.990561	0.948292
1	3260001	3265000	21	0.989158	0.940905
1	3260501	3265500	23	0.981761	0.890735
1	3261001	3266000	22	0.980863	0.885768
1	3261501	3266500	22	0.980863	0.885768
1	3262001	3267000	22	0.980863	0.885768
1	3262501	3267500	20	0.991119	0.936395
1	3263001	3268000	15	0.987977	0.915193
1	3263501	3268500	12	0.984738	0.893991
1	3264001	3269000	10	0.958892	0.745579
1	3264501	3269500	5	0.895982	0.491158
1	3265001	3270000	11	0.963328	0.768708
1	3265501	3270500	20	0.943448	0.755109
1	3266001	3271000	35	0.954977	0.7841
1	3266501	3271500	38	0.954242	0.766866
1	3267001	3272000	41	0.95823	0.783925
1	3267501	3272500	44	0.96158	0.798657
1	3268001	3273000	48	0.96529	0.815436
1	3268501	3273500	52	0.968347	0.829633
1	3269001	3274000	53	0.971331	0.831709
1	3269501	3274500	54	0.971937	0.834825
1	3270001	3275000	48	0.967863	0.814179
1	3270501	3275500	39	0.984172	0.864264
1	3271001	3276000	27	0.992929	0.902407
1	3271501	3276500	27	0.987987	0.854186
1	3272001	3277000	25	0.96781	0.799511
1	3272501	3277500	26	0.966783	0.802819
1	3273001	3278000	22	0.95935	0.766968
1	3273501	3278500	18	0.947629	0.715183
1	3274001	3279000	18	0.912976	0.657412
1	3274501	3279500	21	0.929006	0.706353
1	3275001	3280000	23	0.936771	0.731887
1	3275501	3280500	23	0.936771	0.731887
1	3276001	3281000	22	0.933113	0.7197
1	3276501	3281500	20	0.945885	0.821898
1	3277001	3282000	18	0.966851	0.861844
1	3277501	3282500	16	0.966094	0.85173
1	3278001	3283000	17	0.968287	0.860452
1	3278501	3283500	18	0.970214	0.868204
1	3279001	3284000	19	1	1
1	3279501	3284500	16	1	1
1	3280001	3285000	17	0.989468	0.92517
1	3280501	3285500	20	0.991119	0.936395
1	3281001	3286000	17	0.989468	0.92517
1	3281501	3286500	20	0.984245	0.871266
1	3282001	3287000	24	0.987081	0.892722
1	3282501	3287500	27	0.988617	0.904641
1	3283001	3288000	27	0.988617	0.904641
1	3283501	3288500	26	0.988148	0.900974
1	3284001	3289000	23	0.986472	0.888057
1	3284501	3289500	24	0.987081	0.892722
1	3285001	3290000	24	0.977085	0.835052
1	3285501	3290500	19	0.969753	0.791645
1	3286001	3291000	20	0.971572	0.802063
1	3286501	3291500	17	0.975546	0.843755
1	3287001	3292000	13	0.966263	0.79568
1	3287501	3292500	8	0.935795	0.667979
1	3288001	3293000	9	0.874937	0.415409
1	3288501	3293500	10	0.896815	0.473868
1	3289001	3294000	10	0.896815	0.473868
1	3289501	3294500	9	0.844311	0.402688
1	3290001	3295000	9	0.874745	0.5946
1	3290501	3295500	12	0.899148	0.584914
1	3291001	3296000	15	0.803334	0.435062
1	3291501	3296500	16	0.787306	0.390864
1	3292001	3297000	17	0.808656	0.426695
1	3292501	3297500	18	0.82611	0.458546
1	3293001	3298000	17	0.858105	0.57994
1	3293501	3298500	16	0.844945	0.553686
1	3294001	3299000	16	0.844945	0.553686
1	3294501	3299500	16	0.844773	0.553251
1	3295001	3300000	18	0.910172	0.654498
1	3295501	3300500	15	0.899192	0.674227
1	3296001	3301000	16	0.964747	0.828184
1	3296501	3301500	16	0.979354	0.907691
1	3297001	3302000	16	0.979354	0.907691
1	3297501	3302500	16	0.979354	0.907691
1	3298001	3303000	19	0.983058	0.922266
1	3298501	3303500	20	0.984014	0.926153
1	3299001	3304000	24	0.975977	0.886752
1	3299501	3304500	24	0.978324	0.891813
1	3300001	3305000	21	0.974833	0.876358
1	3300501	3305500	25	0.979282	0.896141
1	3301001	3306000	20	0.988593	0.93795
1	3301501	3306500	19	0.987965	0.934684
1	3302001	3307000	21	0.98547	0.877455
1	3302501	3307500	21	0.98547	0.877455
1	3303001	3308000	21	0.98547	0.877455
1	3303501	3308500	21	0.98547	0.877455
1	3304001	3309000	20	0.996821	0.933378
1	3304501	3309500	20	0.996821	0.933378
1	3305001	3310000	19	0.996645	0.929872
1	3305501	3310500	16	0.995976	0.916723
1	3306001	3311000	17	0.996227	0.921621
1	3306501	3311500	19	0.996645	0.929872
1	3307001	3312000	16	1	1
1	3307501	3312500	16	1	1
1	3308001	3313000	12	1	1
1	3308501	3313500	12	1	1
1	3309001	3314000	9	1	1
1	3309501	3314500	9	0.996223	0.987279
1	3310001	3315000	8	0.995703	0.985689
1	3310501	3315500	8	0.985471	0.819134
1	3311001	3316000	8	0.961359	0.656312
1	3311501	3316500	6	0.938685	0.541749
1	3312001	3317000	6	0.938685	0.541749
1	3312501	3317500	6	0.938685	0.541749
1	3313001	3318000	6	0.938685	0.541749
1	3313501	3318500	5	0.913225	0.450099
1	3314001	3319000	6	0.938685	0.541749
1	3314501	3319500	5	0.943314	0.472997
1	3315001	3320000	8	0.94356	0.507801
1	3315501	3320500	7	0.954753	0.627835
1	3316001	3321000	9	0.874068	0.608971
1	3316501	3321500	9	0.819763	0.471082
1	3317001	3322000	10	0.84574	0.523974
1	3317501	3322500	11	0.865172	0.567249
1	3318001	3323000	13	0.892305	0.633826
1	3318501	3323500	17	0.900812	0.563231
1	3319001	3324000	18	0.869576	0.529725
1	3319501	3324500	19	0.879277	0.554476
1	3320001	3325000	18	0.887239	0.60209
1	3320501	3325500	18	0.887239	0.60209
1	3321001	3326000	16	0.939171	0.690894
1	3321501	3326500	15	0.955806	0.75302
1	3322001	3327000	15	0.950425	0.745387
1	3322501	3327500	14	0.945825	0.727201
1	3323001	3328000	12	0.933483	0.681734
1	3323501	3328500	9	0.94003	0.871736
1	3324001	3329000	9	0.987457	0.83923
1	3324501	3329500	8	0.985471	0.819134
1	3325001	3330000	9	0.981332	0.826509
1	3325501	3330500	9	0.981332	0.826509
1	3326001	3331000	10	0.963646	0.699165
1	3326501	3331500	11	0.960196	0.716106
1	3327001	3332000	10	0.963646	0.699165
1	3327501	3332500	9	0.956241	0.665739
1	3328001	3333000	9	0.956241	0.665739
1	3328501	3333500	8	0.945049	0.623957
1	3329001	3334000	6	0.946131	0.720682
1	3329501	3334500	7	0.960071	0.760585
1	3330001	3335000	5	0.952516	0.687716
1	3330501	3335500	7	0.949517	0.586592
1	3331001	3336000	5	0.972337	0.710614
1	3331501	3336500	4	0.980119	0.666891
1	3332001	3337000	4	0.980119	0.666891
1	3332501	3337500	5	0.985033	0.733512
1	3333001	3338000	6	0.978743	0.758845
1	3333501	3338500	9	0.959436	0.697885
1	3334001	3339000	9	0.959436	0.697885
1	3334501	3339500	10	0.964879	0.728097
1	3335001	3340000	10	0.964879	0.728097
1	3335501	3340500	10	0.913751	0.768445
1	3336001	3341000	10	0.913751	0.768445
1	3336501	3341500	10	0.913751	0.768445
1	3337001	3342000	10	0.913751	0.768445
1	3337501	3342500	10	0.913751	0.768445
1	3338001	3343000	9	0.914759	0.755438
1	3338501	3343500	7	0.926001	0.867292
1	3339001	3344000	8	0.924374	0.86957
1	3339501	3344500	8	0.924374	0.86957
1	3340001	3345000	8	0.892752	0.706747
1	3340501	3345500	6	0.965977	0.763822
1	3341001	3346000	6	0.965977	0.763822
1	3341501	3346500	7	0.972321	0.797562
1	3342001	3347000	7	0.972321	0.797562
1	3342501	3347500	6	0.965977	0.763822
1	3343001	3348000	6	0.965977	0.763822
1	3343501	3348500	6	0.965977	0.763822
1	3344001	3349000	5	0.971348	0.739484
1	3344501	3349500	4	0.962075	0.674355
1	3345001	3350000	4	0.918065	0.697691
1	3345501	3350500	4	0.918065	0.697691
1	3346001	3351000	4	0.918065	0.697691
1	3346501	3351500	4	0.770541	0.40349
1	3347001	3352000	5	0.836536	0.522792
1	3347501	3352500	7	0.896227	0.659137
1	3348001	3353000	8	0.912249	0.701745
1	3348501	3353500	7	0.896227	0.659137
1	3349001	3354000	8	0.912249	0.701745
1	3349501	3354500	8	0.912249	0.701745
1	3350001	3355000	9	0.963108	0.869244
1	3350501	3355500	10	0.967093	0.88232
1	3351001	3356000	10	0.967093	0.88232
1	3351501	3356500	10	1	1
1	3352001	3357000	17	1	1
1	3352501	3357500	16	1	1
1	3353001	3358000	15	1	1
1	3353501	3358500	15	1	1
1	3354001	3359000	15	1	1
1	3354501	3359500	14	1	1
1	3355001	3360000	15	1	1
1	3355501	3360500	16	1	1
1	3356001	3361000	17	1	1
1	3356501	3361500	17	1	1
1	3357001	3362000	10	1	1
1	3357501	3362500	12	0.972938	0.901933
1	3358001	3363000	12	0.972938	0.901933
1	3358501	3363500	13	0.954226	0.814015
1	3359001	3364000	12	0.949839	0.798517
1	3359501	3364500	12	0.949839	0.798517
1	3360001	3365000	10	0.937946	0.75822
1	3360501	3365500	8	0.91866	0.697775
1	3361001	3366000	7	0.903695	0.6546
1	3361501	3366500	8	0.91866	0.697775
1	3362001	3367000	7	0.903695	0.6546
1	3362501	3367500	4	0.93113	0.689751
1	3363001	3368000	5	0.947621	0.751801
1	3363501	3368500	6	0.988	0.777927
1	3364001	3369000	7	0.910191	0.661097
1	3364501	3369500	8	0.924096	0.70346
1	3365001	3370000	8	0.924096	0.70346
1	3365501	3370500	8	0.924096	0.70346
1	3366001	3371000	8	0.924096	0.70346
1	3366501	3371500	9	0.934273	0.736409
1	3367001	3372000	9	0.934273	0.736409
1	3367501	3372500	9	0.934273	0.736409
1	3368001	3373000	8	0.924096	0.70346
1	3368501	3373500	7	0.933	0.851445
1	3369001	3374000	7	1	1
1	3369501	3374500	6	1	1
1	3370001	3375000	5	1	1
1	3370501	3375500	5	1	1
1	3371001	3376000	5	1	1
1	3371501	3376500	2	1	1
1	3372001	3377000	3	0.829842	0.641588
1	3372501	3377500	3	0.829842	0.641588
1	3373001	3378000	3	0.829842	0.641588
1	3373501	3378500	3	0.829842	0.641588
1	3374001	3379000	2	0.706181	0.462381
1	3374501	3379500	6	0.642413	0.363802
1	3375001	3380000	9	0.668035	0.45993
1	3375501	3380500	9	0.668035	0.45993
1	3376001	3381000	9	0.668035	0.45993
1	3376501	3381500	9	0.668035	0.45993
1	3377001	3382000	11	0.836086	0.655873
1	3377501	3382500	11	0.836086	0.655873
1	3378001	3383000	11	0.836086	0.655873
1	3378501	3383500	10	0.81121	0.621461
1	3379001	3384000	10	0.81121	0.621461
1	3379501	3384500	10	0.941577	0.895656
1	3380001	3385000	8	1	1
1	3380501	3385500	10	0.987108	0.869742
1	3381001	3386000	11	0.988386	0.881584
1	3381501	3386500	18	0.993143	0.927635
1	3382001	3387000	19	0.993522	0.931443
1	3382501	3387500	22	0.994443	0.940792
1	3383001	3388000	23	0.986472	0.888057
1	3383501	3388500	25	0.987637	0.897013
1	3384001	3389000	30	0.987251	0.869763
1	3384501	3389500	27	0.985675	0.855292
1	3385001	3390000	33	0.986075	0.841226
1	3385501	3390500	33	0.987989	0.840321
1	3386001	3391000	35	0.988757	0.849445
1	3386501	3391500	30	0.986617	0.824353
1	3387001	3392000	27	0.984892	0.804836
1	3387501	3392500	24	0.982656	0.780441
1	3388001	3393000	24	0.991406	0.833445
1	3388501	3393500	25	0.991794	0.840107
1	3389001	3394000	24	0.991406	0.833445
1	3389501	3394500	24	0.991406	0.833445
1	3390001	3395000	19	0.992915	0.859743
1	3390501	3395500	17	0.996227	0.921621
1	3391001	3396000	16	0.995976	0.916723
1	3391501	3396500	14	0.995359	0.904826
1	3392001	3397000	17	0.991976	0.843243
1	3392501	3397500	19	0.992915	0.859743
1	3393001	3398000	21	0.958976	0.735417
1	3393501	3398500	18	0.950049	0.69132
1	3394001	3399000	14	0.941523	0.6983
1	3394501	3399500	14	0.941523	0.6983
1	3395001	3400000	13	0.93552	0.675092
1	3395501	3400500	14	0.941523	0.6983
1	3396001	3401000	13	0.93552	0.675092
1	3396501	3401500	14	0.929633	0.603126
1	3397001	3402000	13	0.926853	0.666285
1	3397501	3402500	12	0.898025	0.527439
1	3398001	3403000	12	0.961073	0.650297
1	3398501	3403500	13	0.958495	0.66839
1	3399001	3404000	15	0.966796	0.712605
1	3399501	3404500	18	0.948059	0.695126
1	3400001	3405000	20	0.955345	0.725614
1	3400501	3405500	23	0.945354	0.708828
1	3401001	3406000	23	0.945354	0.708828
1	3401501	3406500	22	0.948887	0.756158
1	3402001	3407000	20	0.946657	0.737498
1	3402501	3407500	19	0.950503	0.793811
1	3403001	3408000	17	0.947566	0.739184
1	3403501	3408500	18	0.951106	0.753674
1	3404001	3409000	18	0.915111	0.706415
1	3404501	3409500	17	0.918067	0.683539
1	3405001	3410000	17	0.918067	0.683539
1	3405501	3410500	14	0.880261	0.627823
1	3406001	3411000	14	0.880261	0.627823
1	3406501	3411500	16	0.899466	0.674345
1	3407001	3412000	17	0.887049	0.618672
1	3407501	3412500	17	0.887049	0.618672
1	3408001	3413000	17	0.904066	0.732397
1	3408501	3413500	17	0.900226	0.660753
1	3409001	3414000	18	0.943631	0.72686
1	3409501	3414500	21	0.946896	0.70243
1	3410001	3415000	19	0.939705	0.671107
1	3410501	3415500	21	0.973445	0.751948
1	3411001	3416000	20	0.971822	0.739546
1	3411501	3416500	19	0.969987	0.725838
1	3412001	3417000	18	0.975363	0.707255
1	3412501	3417500	18	0.975363	0.707255
1	3413001	3418000	17	0.973507	0.690034
1	3413501	3418500	16	0.977994	0.753939
1	3414001	3419000	14	0.974073	0.718787
1	3414501	3419500	10	0.993306	0.866756
1	3415001	3420000	9	0.992474	0.851951
1	3415501	3420500	8	0.991406	0.833445
1	3416001	3421000	8	0.991406	0.833445
1	3416501	3421500	9	0.987457	0.83923
1	3417001	3422000	8	0.995703	0.985689
1	3417501	3422500	8	0.995703	0.985689
1	3418001	3423000	8	0.995703	0.985689
1	3418501	3423500	7	0.995018	0.983644
1	3419001	3424000	7	0.939272	0.815529
1	3419501	3424500	5	0.904884	0.741741
1	3420001	3425000	6	0.925872	0.784784
1	3420501	3425500	4	0.867316	0.677177
1	3421001	3426000	9	0.742449	0.298914
1	3421501	3426500	9	0.64628	0.150865
1	3422001	3427000	9	0.64628	0.150865
1	3422501	3427500	9	0.64628	0.150865
1	3423001	3428000	11	0.600832	0.190875
1	3423501	3428500	11	0.600832	0.190875
1	3424001	3429000	13	0.556379	0.226386
1	3424501	3429500	14	0.637827	0.281645
1	3425001	3430000	14	0.539345	0.188603
1	3425501	3430500	14	0.539345	0.188603
1	3426001	3431000	9	0.535729	0.295436
1	3426501	3431500	8	0.549415	0.373921
1	3427001	3432000	9	0.665469	0.443485
1	3427501	3432500	9	0.665469	0.443485
1	3428001	3433000	7	0.720369	0.464219
1	3428501	3433500	7	0.720369	0.464219
1	3429001	3434000	4	0.93718	0.645733
1	3429501	3434500	6	0.884917	0.562282
1	3430001	3435000	6	0.831994	0.588766
1	3430501	3435500	8	0.890029	0.691575
1	3431001	3436000	8	0.890029	0.691575
1	3431501	3436500	10	0.91193	0.631465
1	3432001	3437000	10	0.91193	0.631465
1	3432501	3437500	11	0.922216	0.664968
1	3433001	3438000	12	0.886267	0.597581
1	3433501	3438500	12	0.886267	0.597581
1	3434001	3439000	14	0.90721	0.65507
1	3434501	3439500	13	0.930083	0.721555
1	3435001	3440000	12	0.961105	0.793657
1	3435501	3440500	11	0.956942	0.774899
1	3436001	3441000	12	0.950703	0.682621
1	3436501	3441500	9	0.945217	0.724876
1	3437001	3442000	9	0.87997	0.605406
1	3437501	3442500	10	0.840354	0.378377
1	3438001	3443000	9	0.893704	0.436383
1	3438501	3443500	9	0.893704	0.436383
1	3439001	3444000	8	0.870147	0.365931
1	3439501	3444500	8	0.792683	0.206918
1	3440001	3445000	11	0.886267	0.423213
1	3440501	3445500	10	0.866123	0.365534
1	3441001	3446000	10	0.894657	0.498778
1	3441501	3446500	10	0.894657	0.498778
1	3442001	3447000	9	0.953246	0.562558
1	3442501	3447500	8	0.900586	0.734654
1	3443001	3448000	8	0.900586	0.734654
1	3443501	3448500	8	0.900586	0.734654
1	3444001	3449000	7	0.883203	0.696747
1	3444501	3449500	6	0.910832	0.858223
1	3445001	3450000	4	0.861093	0.787334
1	3445501	3450500	4	0.861093	0.787334
1	3446001	3451000	3	0.807368	0.716445
1	3446501	3451500	3	0.807368	0.716445
1	3447001	3452000	4	0.861093	0.787334
1	3447501	3452500	3	1	1
1	3448001	3453000	3	1	1
1	3448501	3453500	5	1	1
1	3449001	3454000	5	1	1
1	3449501	3454500	4	1	1
1	3450001	3455000	3	1	1
1	3450501	3455500	3	1	1
1	3451001	3456000	6	1	1
1	3451501	3456500	8	1	1
1	3452001	3457000	8	1	1
1	3452501	3457500	10	0.99663	0.988551
1	3453001	3458000	12	0.987171	0.869882
1	3453501	3458500	11	0.98038	0.847645
1	3454001	3459000	12	0.982593	0.860341
1	3454501	3459500	14	0.985798	0.880292
1	3455001	3460000	18	0.98962	0.906894
1	3455501	3460500	19	0.990274	0.911794
1	3456001	3461000	16	0.988006	0.895256
1	3456501	3461500	14	0.985798	0.880292
1	3457001	3462000	13	0.984358	0.871084
1	3457501	3462500	13	0.988382	0.879891
1	3458001	3463000	12	0.997228	0.990459
1	3458501	3463500	12	1	1
1	3459001	3464000	12	1	1
1	3459501	3464500	11	1	1
1	3460001	3465000	10	1	1
1	3460501	3465500	11	0.996958	0.989592
1	3461001	3466000	12	0.997228	0.990459
1	3461501	3466500	15	0.961807	0.935656
1	3462001	3467000	15	0.961807	0.935656
1	3462501	3467500	13	0.955365	0.925757
1	3463001	3468000	13	0.955365	0.925757
1	3463501	3468500	12	0.951255	0.91957
1	3464001	3469000	11	0.94631	0.912259
1	3464501	3469500	11	0.94631	0.912259
1	3465001	3470000	8	0.922825	0.879356
1	3465501	3470500	6	0.910832	0.858223
1	3466001	3471000	8	0.863669	0.732255
1	3466501	3471500	7	0.939272	0.815529
1	3467001	3472000	8	0.928911	0.672034
1	3467501	3472500	8	0.928911	0.672034
1	3468001	3473000	7	0.91338	0.625181
1	3468501	3473500	7	0.91338	0.625181
1	3469001	3474000	8	0.928911	0.672034
1	3469501	3474500	8	0.928911	0.672034
1	3470001	3475000	8	0.928911	0.672034
1	3470501	3475500	10	0.947675	0.737627
1	3471001	3476000	8	0.991406	0.833445
1	3471501	3476500	9	0.992474	0.851951
1	3472001	3477000	10	1	1
1	3472501	3477500	11	1	1
1	3473001	3478000	12	1	1
1	3473501	3478500	13	0.985996	0.902146
1	3474001	3479000	12	0.984738	0.893991
1	3474501	3479500	13	0.979384	0.799651
1	3475001	3480000	15	0.982512	0.826364
1	3475501	3480500	17	0.976124	0.761678
1	3476001	3481000	17	0.976124	0.761678
1	3476501	3481500	16	0.969966	0.739627
1	3477001	3482000	15	0.967177	0.722269
1	3477501	3482500	15	0.967177	0.722269
1	3478001	3483000	14	0.963818	0.702431
1	3478501	3483500	13	0.980949	0.777396
1	3479001	3484000	14	0.98274	0.793296
1	3479501	3484500	12	0.987171	0.869882
1	3480001	3485000	11	0.985678	0.858053
1	3480501	3485500	9	0.966439	0.84939
1	3481001	3486000	10	0.970411	0.864451
1	3481501	3486500	8	0.969518	0.844875
1	3482001	3487000	7	0.964582	0.822715
1	3482501	3487500	6	0.95774	0.793167
1	3483001	3488000	6	0.95774	0.793167
1	3483501	3488500	7	0.964582	0.822715
1	3484001	3489000	7	0.964582	0.822715
1	3484501	3489500	7	0.964582	0.822715
1	3485001	3490000	6	0.95774	0.793167
1	3485501	3490500	4	1	1
1	3486001	3491000	2	1	1
1	3486501	3491500	2	1	1
1	3487001	3492000	4	1	1
1	3487501	3492500	5	0.958892	0.745579
1	3488001	3493000	5	0.958892	0.745579
1	3488501	3493500	5	0.958892	0.745579
1	3489001	3494000	5	0.958892	0.745579
1	3489501	3494500	7	0.867975	0.464073
1	3490001	3495000	8	0.855928	0.36451
1	3490501	3495500	9	0.881991	0.43512
1	3491001	3496000	10	0.872089	0.358364
1	3491501	3496500	11	0.845308	0.301049
1	3492001	3497000	10	0.812443	0.231153
1	3492501	3497500	10	0.821998	0.228106
1	3493001	3498000	10	0.821998	0.228106
1	3493501	3498500	9	0.773407	0.14234
1	3494001	3499000	10	0.821998	0.228106
1	3494501	3499500	9	0.92319	0.417827
1	3495001	3500000	8	0.934018	0.51161
1	3495501	3500500	9	0.944543	0.565876
1	3496001	3501000	9	0.960254	0.713924
1	3496501	3501500	10	0.987108	0.869742
1	3497001	3502000	10	0.987108	0.869742
1	3497501	3502500	10	1	1
1	3498001	3503000	10	1	1
1	3498501	3503500	10	1	1
1	3499001	3504000	8	1	1
1	3499501	3504500	7	1	1
1	3500001	3505000	7	1	1
1	3500501	3505500	5	1	1
1	3501001	3506000	4	1	1
1	3501501	3506500	3	0.920358	0.575965
1	3502001	3507000	4	0.894233	0.348864
1	3502501	3507500	4	0.894233	0.348864
1	3503001	3508000	5	0.927503	0.479092
1	3503501	3508500	6	0.944851	0.56591
1	3504001	3509000	6	0.944851	0.56591
1	3504501	3509500	7	0.896857	0.450637
1	3505001	3510000	7	0.896857	0.450637
1	3505501	3510500	8	0.916117	0.519308
1	3506001	3511000	8	0.916117	0.519308
1	3506501	3511500	8	0.955109	0.678321
1	3507001	3512000	6	0.95774	0.793167
1	3507501	3512500	5	0.947621	0.751801
1	3508001	3513000	5	0.92752	0.728903
1	3508501	3513500	6	0.911137	0.552012
1	3509001	3514000	7	0.930908	0.616011
1	3509501	3514500	7	0.98274	0.793296
1	3510001	3515000	7	0.98274	0.793296
1	3510501	3515500	6	0.978743	0.758845
1	3511001	3516000	6	0.978743	0.758845
1	3511501	3516500	5	0.972337	0.710614
1	3512001	3517000	5	0.972337	0.710614
1	3512501	3517500	6	0.978743	0.758845
1	3513001	3518000	5	0.985033	0.733512
1	3513501	3518500	3	1	1
1	3514001	3519000	3	1	1
1	3514501	3519500	2	1	1
1	3515001	3520000	2	1	1
1	3515501	3520500	2	1	1
1	3516001	3521000	3	0.920358	0.575965
1	3516501	3521500	5	0.870632	0.503732
1	3517001	3522000	6	0.90036	0.586443
1	3517501	3522500	7	0.918979	0.645523
1	3518001	3523000	8	0.931735	0.689832
1	3518501	3523500	9	0.941021	0.724295
1	3519001	3524000	8	0.931735	0.689832
1	3519501	3524500	11	0.953634	0.774424
1	3520001	3525000	13	0.952473	0.706632
1	3520501	3525500	13	0.952473	0.706632
1	3521001	3526000	12	0.96841	0.788194
1	3521501	3526500	12	0.978818	0.666924
1	3522001	3527000	11	0.976217	0.636644
1	3522501	3527500	9	0.968477	0.555898
1	3523001	3528000	8	0.962351	0.500385
1	3523501	3528500	8	0.879503	0.357426
1	3524001	3529000	8	0.879503	0.357426
1	3524501	3529500	6	0.780908	0.143235
1	3525001	3530000	4	0.660449	0.0479617
1	3525501	3530500	6	0.780908	0.143235
1	3526001	3531000	10	0.9169	0.485941
1	3526501	3531500	9	0.892926	0.594121
1	3527001	3532000	10	0.907009	0.634708
1	3527501	3532500	12	0.926376	0.69559
1	3528001	3533000	15	0.882764	0.612923
1	3528501	3533500	15	0.918156	0.689168
1	3529001	3534000	16	0.924462	0.708595
1	3529501	3534500	18	0.934547	0.740973
1	3530001	3535000	20	0.942257	0.766876
1	3530501	3535500	19	0.945677	0.824734
1	3531001	3536000	18	0.905256	0.677145
1	3531501	3536500	18	0.930204	0.742523
1	3532001	3537000	17	0.925228	0.727377
1	3532501	3537500	15	0.912794	0.691028
1	3533001	3538000	14	0.964896	0.822761
1	3533501	3538500	16	0.943197	0.773437
1	3534001	3539000	16	0.929941	0.692025
1	3534501	3539500	14	0.880266	0.563972
1	3535001	3540000	13	0.866961	0.530431
1	3535501	3540500	14	0.860935	0.468798
1	3536001	3541000	13	0.892817	0.51861
1	3536501	3541500	14	0.903773	0.552995
1	3537001	3542000	15	0.887934	0.497988
1	3537501	3542500	16	0.898199	0.529364
1	3538001	3543000	16	0.898199	0.529364
1	3538501	3543500	14	0.919989	0.543821
1	3539001	3544000	14	0.938037	0.636863
1	3539501	3544500	14	0.960424	0.625746
1	3540001	3545000	15	0.944666	0.565889
1	3540501	3545500	16	0.9495	0.593021
1	3541001	3546000	18	0.967897	0.710606
1	3541501	3546500	19	0.969987	0.725838
1	3542001	3547000	20	0.983105	0.803151
1	3542501	3547500	20	0.96386	0.744311
1	3543001	3548000	20	0.95774	0.677689
1	3543501	3548500	20	0.95774	0.677689
1	3544001	3549000	21	0.944286	0.633942
1	3544501	3549500	20	0.94799	0.682261
1	3545001	3550000	18	0.955629	0.717629
1	3545501	3550500	15	0.953209	0.749984
1	3546001	3551000	11	0.931139	0.659069
1	3546501	3551500	8	0.893446	0.53122
1	3547001	3552000	7	0.836094	0.447896
1	3547501	3552500	6	0.911137	0.552012
1	3548001	3553000	4	0.897927	0.661128
1	3548501	3553500	4	0.897927	0.661128
1	3549001	3554000	2	0.975451	0.942755
1	3549501	3554500	4	0.990452	0.971377
1	3550001	3555000	6	0.986251	0.961837
1	3550501	3555500	7	0.94044	0.790003
1	3551001	3556000	8	0.950849	0.816253
1	3551501	3556500	8	0.950849	0.816253
1	3552001	3557000	7	0.954122	0.806359
1	3552501	3557500	9	0.952184	0.701342
1	3553001	3558000	9	0.952184	0.701342
1	3553501	3558500	11	0.963442	0.755643
1	3554001	3559000	13	0.970409	0.793237
1	3554501	3559500	17	0.978575	0.841887
1	3555001	3560000	18	0.982783	0.857031
1	3555501	3560500	18	0.996448	0.925976
1	3556001	3561000	19	0.986584	0.862919
1	3556501	3561500	20	0.987322	0.869773
1	3557001	3562000	20	0.987322	0.869773
1	3557501	3562500	18	0.990083	0.929328
1	3558001	3563000	19	0.990629	0.933047
1	3558501	3563500	18	0.985755	0.855303
1	3559001	3564000	18	0.980885	0.781279
1	3559501	3564500	12	0.968452	0.671918
1	3560001	3565000	9	0.953246	0.562558
1	3560501	3565500	8	0.944297	0.507878
1	3561001	3566000	9	0.982923	0.703903
1	3561501	3566500	9	0.982923	0.703903
1	3562001	3567000	10	0.985033	0.733512
1	3562501	3567500	10	0.985033	0.733512
1	3563001	3568000	11	0.98668	0.757739
1	3563501	3568500	11	0.993973	0.878869
1	3564001	3569000	9	1	1
1	3564501	3569500	9	1	1
1	3565001	3570000	11	1	1
1	3565501	3570500	11	1	1
1	3566001	3571000	10	1	1
1	3566501	3571500	11	1	1
1	3567001	3572000	10	1	1
1	3567501	3572500	11	1	1
1	3568001	3573000	11	0.993973	0.878869
1	3568501	3573500	10	0.993306	0.866756
1	3569001	3574000	12	0.994518	0.888964
1	3569501	3574500	12	0.994518	0.888964
1	3570001	3575000	11	0.993973	0.878869
1	3570501	3575500	12	0.964555	0.790897
1	3571001	3576000	10	0.956019	0.749076
1	3571501	3576500	8	0.942066	0.686345
1	3572001	3577000	10	0.921934	0.624976
1	3572501	3577500	9	0.909888	0.583307
1	3573001	3578000	7	0.903695	0.6546
1	3573501	3578500	6	0.881981	0.597033
1	3574001	3579000	4	0.785052	0.39555
1	3574501	3579500	5	0.847624	0.51644
1	3575001	3580000	4	0.785052	0.39555
1	3575501	3580500	3	0.899484	0.586334
1	3576001	3581000	3	0.899484	0.586334
1	3576501	3581500	3	0.899484	0.586334
1	3577001	3582000	3	0.930372	0.517691
1	3577501	3582500	5	0.972337	0.710614
1	3578001	3583000	7	0.98274	0.793296
1	3578501	3583500	8	0.985471	0.819134
1	3579001	3584000	11	0.990149	0.868461
1	3579501	3584500	11	0.990149	0.868461
1	3580001	3585000	12	0.991104	0.879423
1	3580501	3585500	13	0.9853	0.786203
1	3581001	3586000	15	0.987678	0.814709
1	3581501	3586500	17	0.989394	0.836508
1	3582001	3587000	17	0.996227	0.921621
1	3582501	3587500	15	0.995689	0.911171
1	3583001	3588000	13	0.994973	0.897505
1	3583501	3588500	16	0.995976	0.916723
1	3584001	3589000	13	0.994973	0.897505
1	3584501	3589500	14	0.995359	0.904826
1	3585001	3590000	14	0.995359	0.904826
1	3585501	3590500	14	1	1
1	3586001	3591000	14	0.997646	0.991822
1	3586501	3591500	15	0.997811	0.992367
1	3587001	3592000	16	0.997954	0.992844
1	3587501	3592500	20	0.998379	0.994275
1	3588001	3593000	21	0.998459	0.994548
1	3588501	3593500	19	0.994699	0.923846
1	3589001	3594000	19	0.994699	0.923846
1	3589501	3594500	19	0.994699	0.923846
1	3590001	3595000	18	0.994375	0.919615
1	3590501	3595500	19	0.994699	0.923846
1	3591001	3596000	17	0.996227	0.921621
1	3591501	3596500	15	0.995689	0.911171
1	3592001	3597000	15	0.972548	0.832717
1	3592501	3597500	11	0.960746	0.771887
1	3593001	3598000	11	0.960746	0.771887
1	3593501	3598500	10	0.956019	0.749076
1	3594001	3599000	11	0.960746	0.771887
1	3594501	3599500	10	0.956019	0.749076
1	3595001	3600000	11	0.960746	0.771887
1	3595501	3600500	14	0.965753	0.812591
1	3596001	3601000	17	0.972801	0.845663
1	3596501	3601500	19	0.976083	0.861909
1	3597001	3602000	16	0.993589	0.909567
1	3597501	3602500	16	0.993589	0.909567
1	3598001	3603000	16	0.993589	0.909567
1	3598501	3603500	15	0.997811	0.992367
1	3599001	3604000	16	0.997954	0.992844
1	3599501	3604500	15	0.997811	0.992367
1	3600001	3605000	14	0.997646	0.991822
1	3600501	3605500	11	0.9703	0.893018
1	3601001	3606000	13	0.975146	0.909477
1	3601501	3606500	14	0.961702	0.825078
1	3602001	3607000	15	0.964562	0.836739
1	3602501	3607500	17	0.969166	0.855947
1	3603001	3608000	17	0.969166	0.855947
1	3603501	3608500	18	0.971047	0.86395
1	3604001	3609000	17	0.969166	0.855947
1	3604501	3609500	18	0.971047	0.86395
1	3605001	3610000	18	0.971047	0.86395
1	3605501	3610500	17	0.989468	0.92517
1	3606001	3611000	12	0.984738	0.893991
1	3606501	3611500	10	1	1
1	3607001	3612000	10	1	1
1	3607501	3612500	12	0.969749	0.904694
1	3608001	3613000	26	0.979056	0.907085
1	3608501	3613500	39	0.98278	0.904658
1	3609001	3614000	40	0.983239	0.907041
1	3609501	3614500	45	0.97565	0.861609
1	3610001	3615000	56	0.980818	0.888793
1	3610501	3615500	59	0.981868	0.894447
1	3611001	3616000	63	0.97833	0.881955
1	3611501	3616500	73	0.971341	0.855639
1	3612001	3617000	78	0.973358	0.864893
1	3612501	3617500	77	0.972249	0.845404
1	3613001	3618000	65	0.968279	0.815934
1	3613501	3618500	57	0.966119	0.812953
1	3614001	3619000	57	0.966119	0.812953
1	3614501	3619500	52	0.971559	0.843222
1	3615001	3620000	42	0.955619	0.777103
1	3615501	3620500	38	0.950032	0.75364
1	3616001	3621000	36	0.956669	0.773543
1	3616501	3621500	29	0.961546	0.784133
1	3617001	3622000	25	0.954146	0.749594
1	3617501	3622500	29	0.97596	0.86671
1	3618001	3623000	27	0.977393	0.906186
1	3618501	3623500	21	0.970143	0.879383
1	3619001	3624000	19	0.966569	0.866686
1	3619501	3624500	21	0.951954	0.823344
1	3620001	3625000	21	0.968021	0.880927
1	3620501	3625500	24	0.972432	0.895811
1	3621001	3626000	25	0.973643	0.899979
1	3621501	3626500	20	0.981872	0.935435
1	3622001	3627000	18	0.979679	0.928261
1	3622501	3627500	11	0.9703	0.893018
1	3623001	3628000	10	0.967093	0.88232
1	3623501	3628500	10	0.967093	0.88232
1	3624001	3629000	15	0.978632	0.921546
1	3624501	3629500	14	1	1
1	3625001	3630000	15	1	1
1	3625501	3630500	12	1	1
1	3626001	3631000	13	1	1
1	3626501	3631500	16	1	1
1	3627001	3632000	20	1	1
1	3627501	3632500	25	1	1
1	3628001	3633000	27	0.987003	0.957642
1	3628501	3633500	28	0.987479	0.959154
1	3629001	3634000	23	0.984672	0.950275
1	3629501	3634500	21	0.983162	0.945539
1	3630001	3635000	22	0.983952	0.948015
1	3630501	3635500	31	0.974858	0.928422
1	3631001	3636000	32	0.95476	0.857305
1	3631501	3636500	41	0.960067	0.857601
1	3632001	3637000	41	0.957353	0.825103
1	3632501	3637500	42	0.955744	0.797542
1	3633001	3638000	42	0.954124	0.799172
1	3633501	3638500	41	0.952831	0.794273
1	3634001	3639000	41	0.952831	0.794273
1	3634501	3639500	41	0.952831	0.794273
1	3635001	3640000	38	0.948475	0.778032
1	3635501	3640500	30	0.949441	0.754681
1	3636001	3641000	25	0.96781	0.799511
1	3636501	3641500	13	0.949805	0.712299
1	3637001	3642000	9	0.937365	0.732481
1	3637501	3642500	3	0.829842	0.641588
1	3638001	3643000	2	0.850101	0.363948
1	3638501	3643500	5	0.927503	0.479092
1	3639001	3644000	6	0.844338	0.369776
1	3639501	3644500	8	0.901588	0.527332
1	3640001	3645000	8	0.901588	0.527332
1	3640501	3645500	10	0.92805	0.621865
1	3641001	3646000	17	0.962934	0.777568
1	3641501	3646500	19	0.967444	0.800982
1	3642001	3647000	20	0.969311	0.810933
1	3642501	3647500	23	0.973816	0.835594
1	3643001	3648000	25	0.984328	0.89963
1	3643501	3648500	23	0.986312	0.948835
1	3644001	3649000	22	1	1
1	3644501	3649500	22	1	1
1	3645001	3650000	26	0.996225	0.944349
1	3645501	3650500	27	0.996374	0.94641
1	3646001	3651000	22	0.995482	0.934231
1	3646501	3651500	22	0.995482	0.934231
1	3647001	3652000	23	0.992519	0.879158
1	3647501	3652500	21	0.991704	0.867649
1	3648001	3653000	21	0.991704	0.867649
1	3648501	3653500	22	0.992133	0.873665
1	3649001	3654000	24	0.992869	0.884193
1	3649501	3654500	22	0.992133	0.873665
1	3650001	3655000	18	0.996448	0.925976
1	3650501	3655500	14	0.995359	0.904826
1	3651001	3656000	12	0.994518	0.888964
1	3651501	3656500	10	0.993306	0.866756
1	3652001	3657000	11	0.993973	0.878869
1	3652501	3657500	13	0.994973	0.897505
1	3653001	3658000	11	0.993973	0.878869
1	3653501	3658500	10	0.993306	0.866756
1	3654001	3659000	13	0.967691	0.806981
1	3654501	3659500	22	0.972468	0.828121
1	3655001	3660000	26	0.977167	0.854564
1	3655501	3660500	27	0.978101	0.85995
1	3656001	3661000	28	0.978962	0.864952
1	3656501	3661500	31	0.981182	0.878021
1	3657001	3662000	33	0.977908	0.845942
1	3657501	3662500	41	0.982617	0.876002
1	3658001	3663000	55	0.985904	0.883339
1	3658501	3663500	68	0.988786	0.905642
1	3659001	3664000	75	0.991794	0.913178
1	3659501	3664500	74	0.994195	0.929195
1	3660001	3665000	88	0.995159	0.94046
1	3660501	3665500	98	0.995672	0.946535
1	3661001	3666000	106	0.99601	0.95057
1	3661501	3666500	130	0.996768	0.959696
1	3662001	3667000	130	0.998202	0.979965
1	3662501	3667500	120	0.99805	0.978295
1	3663001	3668000	105	0.998368	0.987885
1	3663501	3668500	92	0.998135	0.986173
1	3664001	3669000	80	1	1
1	3664501	3669500	73	1	1
1	3665001	3670000	56	1	1
1	3665501	3670500	45	1	1
1	3666001	3671000	37	1	1
1	3666501	3671500	10	1	1
1	3667001	3672000	6	1	1
1	3667501	3672500	5	1	1
1	3668001	3673000	5	1	1
1	3668501	3673500	6	1	1
1	3669001	3674000	7	0.989985	0.809652
1	3669501	3674500	10	0.993306	0.866756
1	3670001	3675000	13	0.994973	0.897505
1	3670501	3675500	14	0.995359	0.904826
1	3671001	3676000	14	0.995359	0.904826
1	3671501	3676500	16	0.993589	0.909567
1	3672001	3677000	19	0.994699	0.923846
1	3672501	3677500	19	0.994699	0.923846
1	3673001	3678000	24	0.995887	0.939711
1	3673501	3678500	26	0.98884	0.895422
1	3674001	3679000	27	0.992082	0.948645
1	3674501	3679500	24	0.991022	0.942225
1	3675001	3680000	22	0.969394	0.888099
1	3675501	3680500	21	0.967764	0.88277
1	3676001	3681000	24	0.972204	0.897424
1	3676501	3681500	23	0.973304	0.897942
1	3677001	3682000	19	0.967205	0.876456
1	3677501	3682500	20	0.968977	0.882633
1	3678001	3683000	15	0.957495	0.843511
1	3678501	3683500	12	0.964461	0.910397
1	3679001	3684000	10	0.95688	0.892476
1	3679501	3684500	10	0.927148	0.768377
1	3680001	3685000	9	0.973246	0.862111
1	3680501	3685500	10	0.937946	0.75822
1	3681001	3686000	6	0.881981	0.597033
1	3681501	3686500	5	0.847624	0.51644
1	3682001	3687000	5	0.847624	0.51644
1	3682501	3687500	4	0.785052	0.39555
1	3683001	3688000	6	0.881981	0.597033
1	3683501	3688500	5	0.847624	0.51644
1	3684001	3689000	6	0.881981	0.597033
1	3684501	3689500	6	0.942063	0.803866
1	3685001	3690000	6	0.942063	0.803866
1	3685501	3690500	5	1	1
1	3686001	3691000	6	1	1
1	3686501	3691500	6	1	1
1	3687001	3692000	6	1	1
1	3687501	3692500	7	0.933	0.851445
1	3688001	3693000	6	0.850287	0.625147
1	3688501	3693500	8	0.895441	0.71886
1	3689001	3694000	7	0.876873	0.678697
1	3689501	3694500	7	0.876873	0.678697
1	3690001	3695000	6	0.850287	0.625147
1	3690501	3695500	6	0.850287	0.625147
1	3691001	3696000	6	0.850287	0.625147
1	3691501	3696500	7	0.780787	0.525092
1	3692001	3697000	9	0.808647	0.482578
1	3692501	3697500	8	0.870819	0.547886
1	3693001	3698000	7	0.914258	0.656046
1	3693501	3698500	7	0.851319	0.478761
1	3694001	3699000	7	0.851319	0.478761
1	3694501	3699500	6	0.809992	0.391888
1	3695001	3700000	6	0.809992	0.391888
1	3695501	3700500	7	0.851319	0.478761
1	3696001	3701000	11	0.920491	0.668302
1	3696501	3701500	16	0.974385	0.755883
1	3697001	3702000	17	0.981651	0.848621
1	3697501	3702500	19	0.983782	0.864556
1	3698001	3703000	22	0.986188	0.883026
1	3698501	3703500	22	0.997123	0.939435
1	3699001	3704000	26	0.997583	0.948752
1	3699501	3704500	29	0.997841	0.954054
1	3700001	3705000	30	0.997915	0.955585
1	3700501	3705500	31	0.995837	0.914036
1	3701001	3706000	36	0.996448	0.925976
1	3701501	3706500	39	0.998409	0.965835
1	3702001	3707000	41	0.998488	0.967502
1	3702501	3707500	43	0.99856	0.969013
1	3703001	3708000	45	0.994662	0.942121
1	3703501	3708500	46	0.994783	0.94338
1	3704001	3709000	43	0.987768	0.911307
1	3704501	3709500	41	0.985186	0.874483
1	3705001	3710000	42	0.985571	0.877471
1	3705501	3710500	48	0.989115	0.920546
1	3706001	3711000	44	0.984901	0.883719
1	3706501	3711500	40	0.983245	0.872091
1	3707001	3712000	41	0.971788	0.849848
1	3707501	3712500	37	0.968358	0.833615
1	3708001	3713000	34	0.955592	0.783426
1	3708501	3713500	33	0.954012	0.776863
1	3709001	3714000	33	0.964381	0.813507
1	3709501	3714500	32	0.966424	0.849317
1	3710001	3715000	33	0.967548	0.853884
1	3710501	3715500	27	0.959385	0.821413
1	3711001	3716000	24	0.960869	0.853364
1	3711501	3716500	21	0.954613	0.832416
1	3712001	3717000	15	0.968396	0.834708
1	3712501	3717500	15	0.968396	0.834708
1	3713001	3718000	18	0.967599	0.897349
1	3713501	3718500	17	0.965558	0.89131
1	3714001	3719000	18	0.960492	0.884628
1	3714501	3719500	22	0.968628	0.905604
1	3715001	3720000	21	0.966925	0.901109
1	3715501	3720500	21	0.950513	0.843527
1	3716001	3721000	19	0.944186	0.827056
1	3716501	3721500	20	0.94754	0.835703
1	3717001	3722000	23	0.955552	0.857133
1	3717501	3722500	24	0.94726	0.810081
1	3718001	3723000	21	0.963898	0.80891
1	3718501	3723500	21	0.957972	0.74546
1	3719001	3724000	20	0.962921	0.744182
1	3719501	3724500	16	0.951043	0.680228
1	3720001	3725000	16	0.915194	0.646156
1	3720501	3725500	15	0.935529	0.703182
1	3721001	3726000	15	0.935529	0.703182
1	3721501	3726500	15	0.935529	0.703182
1	3722001	3727000	14	0.921725	0.673803
1	3722501	3727500	15	0.928633	0.69555
1	3723001	3728000	13	0.932481	0.748909
1	3723501	3728500	13	0.943647	0.851405
1	3724001	3729000	13	0.943647	0.851405
1	3724501	3729500	13	0.943647	0.851405
1	3725001	3730000	12	0.980669	0.88445
1	3725501	3730500	11	0.978614	0.873946
1	3726001	3731000	12	0.980669	0.88445
1	3726501	3731500	11	0.978614	0.873946
1	3727001	3732000	10	0.981396	0.87279
1	3727501	3732500	13	1	1
1	3728001	3733000	15	1	1
1	3728501	3733500	17	0.99808	0.993265
1	3729001	3734000	16	0.997954	0.992844
1	3729501	3734500	18	0.998191	0.993639
1	3730001	3735000	23	0.998597	0.995022
1	3730501	3735500	28	0.998854	0.995911
1	3731001	3736000	30	0.998932	0.996184
1	3731501	3736500	30	0.998932	0.996184
1	3732001	3737000	33	0.999032	0.996531
1	3732501	3737500	28	0.998854	0.995911
1	3733001	3738000	29	0.998895	0.996052
1	3733501	3738500	27	1	1
1	3734001	3739000	27	1	1
1	3734501	3739500	27	1	1
1	3735001	3740000	22	1	1
1	3735501	3740500	20	1	1
1	3736001	3741000	22	1	1
1	3736501	3741500	26	1	1
1	3737001	3742000	25	1	1
1	3737501	3742500	26	1	1
1	3738001	3743000	24	1	1
1	3738501	3743500	26	1	1
1	3739001	3744000	32	0.99805	0.958361
1	3739501	3744500	33	0.998111	0.959623
1	3740001	3745000	32	0.99805	0.958361
1	3740501	3745500	30	0.997915	0.955585
1	3741001	3746000	29	0.997841	0.954054
1	3741501	3746500	25	0.997482	0.946702
1	3742001	3747000	24	0.997373	0.944482
1	3742501	3747500	26	0.997583	0.948752
1	3743001	3748000	25	0.997482	0.946702
1	3743501	3748500	26	0.997583	0.948752
1	3744001	3749000	20	1	1
1	3744501	3749500	19	1	1
1	3745001	3750000	20	1	1
1	3745501	3750500	21	1	1
1	3746001	3751000	21	0.98496	0.943962
1	3746501	3751500	19	0.983313	0.938063
1	3747001	3752000	20	0.984179	0.94116
1	3747501	3752500	19	0.978893	0.867935
1	3748001	3753000	23	0.982856	0.890903
1	3748501	3753500	19	0.978893	0.867935
1	3749001	3754000	22	0.982012	0.885944
1	3749501	3754500	21	0.98108	0.880512
1	3750001	3755000	23	0.982856	0.890903
1	3750501	3755500	21	0.98108	0.880512
1	3751001	3756000	19	0.996645	0.929872
1	3751501	3756500	24	0.997373	0.944482
1	3752001	3757000	22	0.997123	0.939435
1	3752501	3757500	21	1	1
1	3753001	3758000	17	1	1
1	3753501	3758500	18	1	1
1	3754001	3759000	19	1	1
1	3754501	3759500	21	1	1
1	3755001	3760000	19	1	1
1	3755501	3760500	23	1	1
1	3756001	3761000	20	1	1
1	3756501	3761500	16	1	1
1	3757001	3762000	18	1	1
1	3757501	3762500	21	1	1
1	3758001	3763000	22	1	1
1	3758501	3763500	22	1	1
1	3759001	3764000	21	1	1
1	3759501	3764500	18	1	1
1	3760001	3765000	18	0.984686	0.93282
1	3760501	3765500	17	0.983742	0.928868
1	3761001	3766000	17	0.983742	0.928868
1	3761501	3766500	17	0.983742	0.928868
1	3762001	3767000	16	0.982674	0.924423
1	3762501	3767500	15	0.981455	0.919384
1	3763001	3768000	14	0.980052	0.913626
1	3763501	3768500	16	0.982674	0.924423
1	3764001	3769000	13	0.978419	0.906982
1	3764501	3769500	16	0.977269	0.841145
1	3765001	3770000	17	0.991976	0.843243
1	3765501	3770500	15	0.99075	0.822342
1	3766001	3771000	16	0.97109	0.757868
1	3766501	3771500	15	0.968741	0.741726
1	3767001	3772000	14	0.965977	0.723278
1	3767501	3772500	12	0.946697	0.566121
1	3768001	3773000	12	0.946697	0.566121
1	3768501	3773500	13	0.952395	0.599496
1	3769001	3774000	15	0.960781	0.652897
1	3769501	3774500	13	0.952395	0.599496
1	3770001	3775000	13	0.962676	0.701991
1	3770501	3775500	16	0.937814	0.723796
1	3771001	3776000	20	0.969194	0.839499
1	3771501	3776500	22	0.972293	0.85409
1	3772001	3777000	21	0.970826	0.847142
1	3772501	3777500	25	0.956949	0.814725
1	3773001	3778000	28	0.962114	0.834576
1	3773501	3778500	27	0.960536	0.828449
1	3774001	3779000	26	0.95882	0.821851
1	3774501	3779500	26	0.95882	0.821851
1	3775001	3780000	24	0.954899	0.807005
1	3775501	3780500	22	0.973064	0.81424
1	3776001	3781000	22	0.973064	0.81424
1	3776501	3781500	25	0.972808	0.783233
1	3777001	3782000	26	0.974029	0.791571
1	3777501	3782500	22	0.993973	0.878869
1	3778001	3783000	23	0.969027	0.777604
1	3778501	3783500	24	0.970539	0.78687
1	3779001	3784000	27	0.954879	0.772037
1	3779501	3784500	28	0.954482	0.781245
1	3780001	3785000	28	0.954482	0.781245
1	3780501	3785500	28	0.923386	0.701286
1	3781001	3786000	25	0.911636	0.66544
1	3781501	3786500	20	0.8925	0.648422
1	3782001	3787000	24	0.906876	0.6515
1	3782501	3787500	25	0.911636	0.66544
1	3783001	3788000	24	0.938211	0.753593
1	3783501	3788500	23	0.934988	0.74288
1	3784001	3789000	24	0.960662	0.796921
1	3784501	3789500	25	0.969148	0.857148
1	3785001	3790000	28	0.972755	0.872453
1	3785501	3790500	30	0.991821	0.913182
1	3786001	3791000	28	0.991196	0.906981
1	3786501	3791500	28	0.991196	0.906981
1	3787001	3792000	25	0.990057	0.895818
1	3787501	3792500	24	0.989609	0.891477
1	3788001	3793000	26	0.990468	0.899825
1	3788501	3793500	25	0.990057	0.895818
1	3789001	3794000	20	0.987322	0.869773
1	3789501	3794500	19	0.986584	0.862919
1	3790001	3795000	26	0.987469	0.848578
1	3790501	3795500	25	0.994756	0.893405
1	3791001	3796000	34	0.983232	0.847707
1	3791501	3796500	42	0.986725	0.876715
1	3792001	3797000	42	0.988586	0.90844
1	3792501	3797500	43	0.988868	0.910569
1	3793001	3798000	39	0.987644	0.901396
1	3793501	3798500	37	0.986924	0.896067
1	3794001	3799000	39	0.987644	0.901396
1	3794501	3799500	37	0.986924	0.896067
1	3795001	3800000	29	0.985768	0.913341
1	3795501	3800500	27	0.984643	0.906922
1	3796001	3801000	23	0.997254	0.942068
1	3796501	3801500	17	0.996227	0.921621
1	3797001	3802000	16	0.995976	0.916723
1	3797501	3802500	26	0.997583	0.948752
1	3798001	3803000	32	0.99805	0.958361
1	3798501	3803500	39	0.998409	0.965835
1	3799001	3804000	39	0.998409	0.965835
1	3799501	3804500	39	0.998409	0.965835
1	3800001	3805000	38	0.998366	0.964936
1	3800501	3805500	38	0.998366	0.964936
1	3801001	3806000	34	1	1
1	3801501	3806500	37	1	1
1	3802001	3807000	36	1	1
1	3802501	3807500	26	1	1
1	3803001	3808000	19	1	1
1	3803501	3808500	14	1	1
1	3804001	3809000	13	1	1
1	3804501	3809500	15	0.987977	0.915193
1	3805001	3810000	15	0.987977	0.915193
1	3805501	3810500	15	0.987977	0.915193
1	3806001	3811000	15	0.987977	0.915193
1	3806501	3811500	11	0.983232	0.884354
1	3807001	3812000	11	0.983232	0.884354
1	3807501	3812500	9	0.979109	0.858655
1	3808001	3813000	9	0.979109	0.858655
1	3808501	3813500	7	0.972296	0.818271
1	3809001	3814000	7	0.972296	0.818271
1	3809501	3814500	5	1	1
1	3810001	3815000	6	0.976977	0.782904
1	3810501	3815500	8	0.983471	0.837178
1	3811001	3816000	12	0.989433	0.891452
1	3811501	3816500	23	0.994695	0.943366
1	3812001	3817000	24	0.994925	0.945726
1	3812501	3817500	27	0.995508	0.951756
1	3813001	3818000	37	0.994941	0.928783
1	3813501	3818500	38	0.995081	0.930657
1	3814001	3819000	40	0.995339	0.934125
1	3814501	3819500	40	0.995339	0.934125
1	3815001	3820000	40	0.998449	0.966689
1	3815501	3820500	38	0.998366	0.964936
1	3816001	3821000	35	0.998222	0.96193
1	3816501	3821500	26	0.997583	0.948752
1	3817001	3822000	26	0.997583	0.948752
1	3817501	3822500	27	0.997675	0.95065
1	3818001	3823000	18	1	1
1	3818501	3823500	18	1	1
1	3819001	3824000	16	1	1
1	3819501	3824500	18	0.996448	0.925976
1	3820001	3825000	16	0.995976	0.916723
1	3820501	3825500	17	0.984817	0.846792
1	3821001	3826000	15	0.982512	0.826364
1	3821501	3826500	15	0.971664	0.739525
1	3822001	3827000	15	0.971664	0.739525
1	3822501	3827500	17	0.961382	0.69534
1	3823001	3828000	17	0.961382	0.69534
1	3823501	3828500	21	0.970259	0.75337
1	3824001	3829000	26	0.976896	0.800799
1	3824501	3829500	25	0.979558	0.846129
1	3825001	3830000	25	0.979558	0.846129
1	3825501	3830500	23	0.986472	0.888057
1	3826001	3831000	24	0.987081	0.892722
1	3826501	3831500	25	0.992959	0.949116
1	3827001	3832000	25	0.992959	0.949116
1	3827501	3832500	20	1	1
1	3828001	3833000	20	1	1
1	3828501	3833500	16	1	1
1	3829001	3834000	10	1	1
1	3829501	3834500	10	1	1
1	3830001	3835000	13	1	1
1	3830501	3835500	13	1	1
1	3831001	3836000	19	0.990629	0.933047
1	3831501	3836500	21	0.982361	0.878847
1	3832001	3837000	25	0.985394	0.898232
1	3832501	3837500	27	0.98655	0.90577
1	3833001	3838000	28	0.984182	0.861548
1	3833501	3838500	27	0.983532	0.856421
1	3834001	3839000	28	0.984182	0.861548
1	3834501	3839500	29	0.984783	0.866323
1	3835001	3840000	26	0.982825	0.850898
1	3835501	3840500	27	0.983532	0.856421
1	3836001	3841000	23	0.989118	0.886759
1	3836501	3841500	23	0.997254	0.942068
1	3837001	3842000	22	0.997123	0.939435
1	3837501	3842500	22	0.997123	0.939435
1	3838001	3843000	21	1	1
1	3838501	3843500	23	1	1
1	3839001	3844000	22	1	1
1	3839501	3844500	20	1	1
1	3840001	3845000	20	1	1
1	3840501	3845500	19	1	1
1	3841001	3846000	18	0.996448	0.925976
1	3841501	3846500	13	0.994973	0.897505
1	3842001	3847000	11	0.993973	0.878869
1	3842501	3847500	11	0.993973	0.878869
1	3843001	3848000	12	0.964555	0.790897
1	3843501	3848500	10	0.956019	0.749076
1	3844001	3849000	10	0.956019	0.749076
1	3844501	3849500	14	0.915812	0.622684
1	3845001	3850000	15	0.91483	0.63998
1	3845501	3850500	17	0.913219	0.668866
1	3846001	3851000	16	0.909101	0.724292
1	3846501	3851500	15	0.897968	0.705911
1	3847001	3852000	13	0.864865	0.660667
1	3847501	3852500	12	0.758639	0.613307
1	3848001	3853000	10	0.75898	0.653649
1	3848501	3853500	17	0.847057	0.755856
1	3849001	3854000	22	0.874202	0.790527
1	3849501	3854500	24	0.698244	0.737947
1	3850001	3855000	31	0.649314	0.692095
1	3850501	3855500	31	0.589393	0.619895
1	3851001	3856000	34	0.558549	0.588798
1	3851501	3856500	39	0.516167	0.546255
1	3852001	3857000	46	0.49231	0.521138
1	3852501	3857500	55	0.491653	0.530287
1	3853001	3858000	76	0.38925	0.417761
1	3853501	3858500	87	0.323899	0.3462
1	3854001	3859000	118	0.153191	0.158261
1	3854501	3859500	153	0.0683287	0.0723127
1	3855001	3860000	173	0.0184989	0.0125688
1	3855501	3860500	185	0.0187984	0.0160115
1	3856001	3861000	189	0.0214014	0.0160093
1	3856501	3861500	185	0.00695314	0.0081448
1	3857001	3862000	183	0.00238291	0.00900096
1	3857501	3862500	175	-0.0275819	-0.0321118
1	3858001	3863000	161	-0.00733336	-0.0151289
1	3858501	3863500	150	-0.0349569	-0.0259309
1	3859001	3864000	121	0.0306604	0.0387754
1	3859501	3864500	82	0.128482	0.152779
1	3860001	3865000	61	0.354495	0.365461
1	3860501	3865500	58	0.437262	0.452154
1	3861001	3866000	55	0.465214	0.470842
1	3861501	3866500	71	0.412122	0.436688
1	3862001	3867000	80	0.381566	0.414969
1	3862501	3867500	84	0.380069	0.415375
1	3863001	3868000	83	0.390426	0.411008
1	3863501	3868500	86	0.448355	0.453996
1	3864001	3869000	87	0.557129	0.518802
1	3864501	3869500	89	0.561687	0.527043
1	3865001	3870000	88	0.576787	0.534786
1	3865501	3870500	96	0.716047	0.635494
1	3866001	3871000	95	0.748665	0.668105
1	3866501	3871500	84	0.821765	0.748091
1	3867001	3872000	71	0.892908	0.828706
1	3867501	3872500	67	0.945253	0.900477
1	3868001	3873000	70	0.957952	0.901894
1	3868501	3873500	64	0.971826	0.921468
1	3869001	3874000	57	0.968142	0.913832
1	3869501	3874500	54	0.971241	0.917525
1	3870001	3875000	48	0.970789	0.914372
1	3870501	3875500	31	0.965329	0.893267
1	3871001	3876000	30	0.952727	0.806708
1	3871501	3876500	27	0.964945	0.804305
1	3872001	3877000	26	0.963285	0.796779
1	3872501	3877500	26	0.956431	0.752255
1	3873001	3878000	21	0.961198	0.750851
1	3873501	3878500	20	0.930542	0.711136
1	3874001	3879000	21	0.911415	0.680825
1	3874501	3879500	21	0.911415	0.680825
1	3875001	3880000	21	0.911415	0.680825
1	3875501	3880500	24	0.898241	0.555412
1	3876001	3881000	23	0.915989	0.649323
1	3876501	3881500	23	0.87995	0.634365
1	3877001	3882000	27	0.902062	0.688533
1	3877501	3882500	25	0.904923	0.7145
1	3878001	3883000	23	0.894691	0.689674
1	3878501	3883500	20	0.903305	0.670382
1	3879001	3884000	18	0.92368	0.691529
1	3879501	3884500	19	0.928641	0.707764
1	3880001	3885000	21	0.936852	0.735596
1	3880501	3885500	24	0.96296	0.933957
1	3881001	3886000	23	0.961292	0.931086
1	3881501	3886500	21	0.99698	0.936551
1	3882001	3887000	17	0.996227	0.921621
1	3882501	3887500	16	0.995976	0.916723
1	3883001	3888000	14	0.995359	0.904826
1	3883501	3888500	14	0.995359	0.904826
1	3884001	3889000	15	0.995689	0.911171
1	3884501	3889500	13	0.994973	0.897505
1	3885001	3890000	13	0.966145	0.699452
1	3885501	3890500	5	0.846779	0.218576
1	3886001	3891000	4	0.726035	0.02322
1	3886501	3891500	4	0.638623	0.0460801
1	3887001	3892000	4	0.638623	0.0460801
1	3887501	3892500	4	0.638623	0.0460801
1	3888001	3893000	4	0.638623	0.0460801
1	3888501	3893500	4	0.638623	0.0460801
1	3889001	3894000	3	-0.265247	-0.271893
1	3889501	3894500	3	-0.265247	-0.271893
1	3890001	3895000	3	-0.234698	-0.260891
1	3890501	3895500	4	-0.161199	-0.214477
1	3891001	3896000	4	-0.161199	-0.214477
1	3891501	3896500	5	0.531696	0.0101299
1	3892001	3897000	6	0.41913	0.00179463
1	3892501	3897500	6	0.41913	0.00179463
1	3893001	3898000	8	0.312511	-0.0376523
1	3893501	3898500	8	0.312511	-0.0376523
1	3894001	3899000	9	0.264249	-0.0418284
1	3894501	3899500	9	0.264249	-0.0418284
1	3895001	3900000	8	0.494753	0.145652
1	3895501	3900500	8	0.658984	0.280057
1	3896001	3901000	8	0.658984	0.280057
1	3896501	3901500	6	0.570265	0.262149
1	3897001	3902000	7	0.753284	0.499755
1	3897501	3902500	11	0.873696	0.681662
1	3898001	3903000	14	0.965567	0.915019
1	3898501	3903500	15	0.96092	0.831856
1	3899001	3904000	14	0.992548	0.896648
1	3899501	3904500	15	0.993108	0.903538
1	3900001	3905000	14	0.992548	0.896648
1	3900501	3905500	14	0.989385	0.88847
1	3901001	3906000	14	0.989385	0.88847
1	3901501	3906500	15	0.990228	0.895905
1	3902001	3907000	14	0.981681	0.803607
1	3902501	3907500	11	0.975146	0.750045
1	3903001	3908000	6	0.938685	0.541749
1	3903501	3908500	5	0.95586	0.716586
1	3904001	3909000	5	0.95586	0.716586
1	3904501	3909500	4	0.93718	0.645733
1	3905001	3910000	6	0.965977	0.763822
1	3905501	3910500	7	0.980757	0.813917
1	3906001	3911000	8	0.983471	0.837178
1	3906501	3911500	10	0.978153	0.736498
1	3907001	3912000	11	0.993973	0.878869
1	3907501	3912500	11	0.993973	0.878869
1	3908001	3913000	15	0.99075	0.822342
1	3908501	3913500	23	0.97362	0.860434
1	3909001	3914000	31	0.980928	0.896451
1	3909501	3914500	34	0.982723	0.905588
1	3910001	3915000	33	0.982163	0.902727
1	3910501	3915500	34	0.982723	0.905588
1	3911001	3916000	34	0.982723	0.905588
1	3911501	3916500	37	0.985146	0.94616
1	3912001	3917000	37	0.985146	0.94616
1	3912501	3917500	37	0.985146	0.94616
1	3913001	3918000	41	0.988494	0.983911
1	3913501	3918500	36	0.992527	0.946641
1	3914001	3919000	30	0.990948	0.935969
1	3914501	3919500	27	0.989879	0.928854
1	3915001	3920000	28	0.985317	0.884874
1	3915501	3920500	26	0.984067	0.876018
1	3916001	3921000	25	0.983358	0.871059
1	3916501	3921500	20	0.98117	0.844549
1	3917001	3922000	18	0.978847	0.827276
1	3917501	3922500	17	0.977457	0.817116
1	3918001	3923000	14	0.939637	0.594021
1	3918501	3923500	14	0.964264	0.723053
1	3919001	3924000	15	0.967166	0.741516
1	3919501	3924500	18	0.973599	0.784597
1	3920001	3925000	19	0.972059	0.797538
1	3920501	3925500	22	0.947926	0.739801
1	3921001	3926000	24	0.953084	0.761485
1	3921501	3926500	25	0.955298	0.771025
1	3922001	3927000	29	0.962396	0.802608
1	3922501	3927500	32	0.966398	0.821113
1	3923001	3928000	29	0.97552	0.89139
1	3923501	3928500	29	0.97552	0.89139
1	3924001	3929000	30	0.976395	0.89501
1	3924501	3929500	30	0.976395	0.89501
1	3925001	3930000	31	0.968546	0.905888
1	3925501	3930500	31	0.985872	0.966455
1	3926001	3931000	32	0.986321	0.967504
1	3926501	3931500	38	0.983593	0.939158
1	3927001	3932000	34	0.981577	0.932
1	3927501	3932500	31	0.979706	0.92542
1	3928001	3933000	31	0.975187	0.878745
1	3928501	3933500	30	0.974264	0.874703
1	3929001	3934000	26	0.969762	0.855426
1	3929501	3934500	26	0.969762	0.855426
1	3930001	3935000	22	0.986545	0.876408
1	3930501	3935500	20	0.980466	0.797426
1	3931001	3936000	18	0.977771	0.774918
1	3931501	3936500	10	0.979312	0.722063
1	3932001	3937000	13	0.952505	0.695679
1	3932501	3937500	15	0.960678	0.736255
1	3933001	3938000	20	0.980047	0.874538
1	3933501	3938500	18	0.977599	0.860598
1	3934001	3939000	21	0.98108	0.880512
1	3934501	3939500	19	0.978893	0.867935
1	3935001	3940000	22	0.982012	0.885944
1	3935501	3940500	21	0.98496	0.943962
1	3936001	3941000	24	0.9869	0.950967
1	3936501	3941500	25	0.98744	0.952928
1	3937001	3942000	23	1	1
1	3937501	3942500	21	1	1
1	3938001	3943000	15	1	1
1	3938501	3943500	16	1	1
1	3939001	3944000	13	1	1
1	3939501	3944500	13	1	1
1	3940001	3945000	11	1	1
1	3940501	3945500	12	0.997228	0.990459
1	3941001	3946000	11	0.996958	0.989592
1	3941501	3946500	10	0.99663	0.988551
1	3942001	3947000	12	0.997228	0.990459
1	3942501	3947500	13	0.997454	0.991193
1	3943001	3948000	14	0.997646	0.991822
1	3943501	3948500	15	0.997811	0.992367
1	3944001	3949000	18	0.943812	0.909644
1	3944501	3949500	21	0.936402	0.86497
1	3945001	3950000	21	0.936402	0.86497
1	3945501	3950500	23	0.940464	0.823757
1	3946001	3951000	23	0.929203	0.768448
1	3946501	3951500	24	0.932628	0.778096
1	3947001	3952000	24	0.932628	0.778096
1	3947501	3952500	24	0.928605	0.773326
1	3948001	3953000	24	0.928605	0.773326
1	3948501	3953500	24	0.921828	0.717808
1	3949001	3954000	22	0.966925	0.760877
1	3949501	3954500	19	0.979205	0.786765
1	3950001	3955000	20	0.980466	0.797426
1	3950501	3955500	18	0.977771	0.774918
1	3951001	3956000	16	0.9886	0.82629
1	3951501	3956500	18	0.990084	0.845591
1	3952001	3957000	18	0.990084	0.845591
1	3952501	3957500	18	0.992474	0.851951
1	3953001	3958000	19	0.992915	0.859743
1	3953501	3958500	22	0.997123	0.939435
1	3954001	3959000	21	0.99698	0.936551
1	3954501	3959500	21	0.99698	0.936551
1	3955001	3960000	23	0.991591	0.885434
1	3955501	3960500	22	0.991173	0.880227
1	3956001	3961000	22	0.991173	0.880227
1	3956501	3961500	20	0.9902	0.868249
1	3957001	3962000	18	0.988985	0.85361
1	3957501	3962500	18	0.98063	0.781245
1	3958001	3963000	15	0.975876	0.737494
1	3958501	3963500	10	0.959182	0.606241
1	3959001	3964000	10	0.959182	0.606241
1	3959501	3964500	10	0.959182	0.606241
1	3960001	3965000	13	0.953588	0.706783
1	3960501	3965500	18	0.974195	0.862257
1	3961001	3966000	19	0.975683	0.869506
1	3961501	3966500	22	0.976907	0.882097
1	3962001	3967000	21	0.975667	0.876482
1	3962501	3967500	22	0.96763	0.887814
1	3963001	3968000	24	0.970601	0.897163
1	3963501	3968500	24	0.970601	0.897163
1	3964001	3969000	24	0.970601	0.897163
1	3964501	3969500	23	0.969187	0.892691
1	3965001	3970000	18	0.951984	0.87049
1	3965501	3970500	19	0.954817	0.877307
1	3966001	3971000	23	0.963446	0.898645
1	3966501	3971500	23	0.956536	0.848314
1	3967001	3972000	27	0.963545	0.870786
1	3967501	3972500	25	0.974535	0.907521
1	3968001	3973000	24	0.969426	0.848149
1	3968501	3973500	25	0.970779	0.854223
1	3969001	3974000	26	0.972018	0.85983
1	3969501	3974500	27	0.973156	0.865021
1	3970001	3975000	25	0.990057	0.895818
1	3970501	3975500	21	0.984032	0.812525
1	3971001	3976000	16	0.977994	0.753939
1	3971501	3976500	14	0.989985	0.809652
1	3972001	3977000	10	0.985033	0.733512
1	3972501	3977500	10	0.985033	0.733512
1	3973001	3978000	9	0.992474	0.851951
1	3973501	3978500	8	0.991406	0.833445
1	3974001	3979000	10	0.978153	0.736498
1	3974501	3979500	9	0.975091	0.70722
1	3975001	3980000	9	0.975091	0.70722
1	3975501	3980500	6	0.976977	0.782904
1	3976001	3981000	5	0.971348	0.739484
1	3976501	3981500	4	0.962075	0.674355
1	3977001	3982000	6	0.976977	0.782904
1	3977501	3982500	7	0.928248	0.641169
1	3978001	3983000	9	0.879405	0.605367
1	3978501	3983500	10	0.895023	0.64483
1	3979001	3984000	8	0.895441	0.71886
1	3979501	3984500	9	0.909142	0.750098
1	3980001	3985000	9	0.909142	0.750098
1	3980501	3985500	9	0.909142	0.750098
1	3981001	3986000	9	0.909142	0.750098
1	3981501	3986500	10	0.919669	0.775088
1	3982001	3987000	9	0.909142	0.750098
1	3982501	3987500	8	0.942038	0.870015
1	3983001	3988000	7	1	1
1	3983501	3988500	7	0.957596	0.827252
1	3984001	3989000	7	0.94629	0.810896
1	3984501	3989500	7	0.94629	0.810896
1	3985001	3990000	8	0.954564	0.834534
1	3985501	3990500	8	0.954564	0.834534
1	3986001	3991000	8	0.954564	0.834534
1	3986501	3991500	6	0.93433	0.779379
1	3987001	3992000	5	0.915519	0.735255
1	3987501	3992500	6	0.93433	0.779379
1	3988001	3993000	5	0.915519	0.735255
1	3988501	3993500	5	0.992687	0.977102
1	3989001	3994000	4	1	1
1	3989501	3994500	3	1	1
1	3990001	3995000	4	1	1
1	3990501	3995500	4	1	1
1	3991001	3996000	5	0.985033	0.733512
1	3991501	3996500	5	0.985033	0.733512
1	3992001	3997000	7	0.989985	0.809652
1	3992501	3997500	8	0.991406	0.833445
1	3993001	3998000	10	0.960765	0.745832
1	3993501	3998500	12	0.922658	0.738853
1	3994001	3999000	16	0.931945	0.722728
1	3994501	3999500	17	0.927579	0.66066
1	3995001	4000000	15	0.914601	0.615414
1	3995501	4000500	17	0.927579	0.66066
1	3996001	4001000	20	0.94785	0.778183
1	3996501	4001500	22	0.953306	0.798348
1	3997001	4002000	23	0.955627	0.807115
1	3997501	4002500	22	0.953306	0.798348
1	3998001	4003000	20	0.96486	0.838644
1	3998501	4003500	20	0.9902	0.868249
1	3999001	4004000	16	0.995976	0.916723
1	3999501	4004500	19	0.981219	0.866228
1	4000001	4005000	24	0.978122	0.78306
1	4000501	4005500	25	0.975203	0.73844
1	4001001	4006000	22	0.967785	0.697569
1	4001501	4006500	25	0.972698	0.733861
1	4002001	4007000	29	0.977311	0.77057
1	4002501	4007500	29	0.977311	0.77057
1	4003001	4008000	30	0.978231	0.778217
1	4003501	4008500	30	0.978231	0.778217
1	4004001	4009000	31	0.977216	0.781678
1	4004501	4009500	29	0.990109	0.854266
1	4005001	4010000	24	0.994301	0.934941
1	4005501	4010500	21	0.996802	0.989096
1	4006001	4011000	21	0.998459	0.994548
1	4006501	4011500	17	0.99808	0.993265
1	4007001	4012000	10	0.99663	0.988551
1	4007501	4012500	10	0.99663	0.988551
1	4008001	4013000	10	0.99663	0.988551
1	4008501	4013500	7	0.995018	0.983644
1	4009001	4014000	6	1	1
1	4009501	4014500	4	1	1
1	4010001	4015000	6	0.901439	0.807041
1	4010501	4015500	7	0.889591	0.644259
1	4011001	4016000	6	0.860009	0.584968
1	4011501	4016500	9	0.92239	0.723312
1	4012001	4017000	9	0.92239	0.723312
1	4012501	4017500	9	0.86788	0.588952
1	4013001	4018000	8	0.841191	0.537572
1	4013501	4018500	9	0.86788	0.588952
1	4014001	4019000	9	0.86788	0.588952
1	4014501	4019500	10	0.886889	0.630057
1	4015001	4020000	10	0.960765	0.745832
1	4015501	4020500	12	0.96841	0.788194
1	4016001	4021000	14	0.969187	0.810274
1	4016501	4021500	12	0.962725	0.778653
1	4017001	4022000	13	0.966263	0.79568
1	4017501	4022500	13	0.9853	0.786203
1	4018001	4023000	13	0.9853	0.786203
1	4018501	4023500	14	0.986594	0.801474
1	4019001	4024000	16	0.9886	0.82629
1	4019501	4024500	16	0.9886	0.82629
1	4020001	4025000	16	0.9886	0.82629
1	4020501	4025500	17	0.994007	0.914887
1	4021001	4026000	18	0.996448	0.925976
1	4021501	4026500	20	0.996821	0.933378
1	4022001	4027000	20	0.996821	0.933378
1	4022501	4027500	21	1	1
1	4023001	4028000	24	0.995703	0.985689
1	4023501	4028500	23	0.995497	0.985067
1	4024001	4029000	24	0.995703	0.985689
1	4024501	4029500	26	0.996064	0.98679
1	4025001	4030000	25	0.995892	0.986261
1	4025501	4030500	25	0.995892	0.986261
1	4026001	4031000	24	0.995703	0.985689
1	4026501	4031500	23	0.992232	0.927134
1	4027001	4032000	24	0.992605	0.93017
1	4027501	4032500	23	0.992232	0.927134
1	4028001	4033000	21	0.99698	0.936551
1	4028501	4033500	22	0.997123	0.939435
1	4029001	4034000	22	0.997123	0.939435
1	4029501	4034500	20	0.996821	0.933378
1	4030001	4035000	23	0.997254	0.942068
1	4030501	4035500	20	0.996821	0.933378
1	4031001	4036000	23	0.997254	0.942068
1	4031501	4036500	23	1	1
1	4032001	4037000	26	1	1
1	4032501	4037500	30	1	1
1	4033001	4038000	33	1	1
1	4033501	4038500	34	1	1
1	4034001	4039000	33	1	1
1	4034501	4039500	36	1	1
1	4035001	4040000	35	1	1
1	4035501	4040500	35	1	1
1	4036001	4041000	32	1	1
1	4036501	4041500	30	1	1
1	4037001	4042000	26	1	1
1	4037501	4042500	22	1	1
1	4038001	4043000	19	1	1
1	4038501	4043500	17	1	1
1	4039001	4044000	17	1	1
1	4039501	4044500	14	1	1
1	4040001	4045000	11	1	1
1	4040501	4045500	11	1	1
1	4041001	4046000	12	1	1
1	4041501	4046500	13	0.985996	0.902146
1	4042001	4047000	16	0.988772	0.920493
1	4042501	4047500	18	0.990083	0.929328
1	4043001	4048000	20	0.991119	0.936395
1	4043501	4048500	22	0.985803	0.882969
1	4044001	4049000	22	0.985803	0.882969
1	4044501	4049500	23	0.986472	0.888057
1	4045001	4050000	27	0.973772	0.856816
1	4045501	4050500	31	0.959791	0.75032
1	4046001	4051000	33	0.962762	0.765452
1	4046501	4051500	34	0.971038	0.809765
1	4047001	4052000	34	0.971038	0.809765
1	4047501	4052500	40	0.970959	0.771678
1	4048001	4053000	39	0.970052	0.765824
1	4048501	4053500	39	0.974438	0.799224
1	4049001	4054000	40	0.975191	0.804243
1	4049501	4054500	47	0.979434	0.833398
1	4050001	4055000	62	0.991187	0.894532
1	4050501	4055500	60	0.997915	0.955585
1	4051001	4056000	56	0.994532	0.929697
1	4051501	4056500	54	0.994319	0.927093
1	4052001	4057000	53	0.994206	0.925717
1	4052501	4057500	47	0.996317	0.972934
1	4053001	4058000	49	0.99647	0.974039
1	4053501	4058500	48	0.987654	0.951097
1	4054001	4059000	47	0.98648	0.947621
1	4054501	4059500	40	0.981915	0.905143
1	4055001	4060000	21	0.962642	0.81932
1	4055501	4060500	19	0.957922	0.800302
1	4056001	4061000	18	0.96839	0.85988
1	4056501	4061500	19	0.970284	0.867254
1	4057001	4062000	16	0.963774	0.842365
1	4057501	4062500	14	0.951917	0.811667
1	4058001	4063000	11	0.933812	0.760304
1	4058501	4063500	10	0.983791	0.843858
1	4059001	4064000	8	0.985471	0.819134
1	4059501	4064500	7	0.995018	0.983644
1	4060001	4065000	9	0.996223	0.987279
1	4060501	4065500	11	0.985678	0.858053
1	4061001	4066000	16	0.981	0.880944
1	4061501	4066500	15	0.970669	0.784178
1	4062001	4067000	17	0.966021	0.7961
1	4062501	4067500	22	0.956005	0.815796
1	4063001	4068000	24	0.94044	0.773372
1	4063501	4068500	26	0.938006	0.781998
1	4064001	4069000	34	0.959422	0.829925
1	4064501	4069500	35	0.961392	0.834784
1	4065001	4070000	34	0.959422	0.829925
1	4065501	4070500	37	0.926257	0.813628
1	4066001	4071000	33	0.919383	0.797976
1	4066501	4071500	33	0.907073	0.802692
1	4067001	4072000	31	0.907731	0.797349
1	4067501	4072500	28	0.894143	0.75817
1	4068001	4073000	27	0.908421	0.800569
1	4068501	4073500	26	0.903185	0.792898
1	4069001	4074000	25	0.890595	0.780035
1	4069501	4074500	28	0.883345	0.787246
1	4070001	4075000	32	0.874268	0.763354
1	4070501	4075500	32	0.923967	0.832625
1	4071001	4076000	33	0.923397	0.834228
1	4071501	4076500	33	0.938298	0.866419
1	4072001	4077000	33	0.938298	0.866419
1	4072501	4077500	35	0.959427	0.898231
1	4073001	4078000	35	0.952729	0.891689
1	4073501	4078500	35	0.952729	0.891689
1	4074001	4079000	29	0.935784	0.873228
1	4074501	4079500	26	0.932535	0.867407
1	4075001	4080000	23	0.943257	0.910399
1	4075501	4080500	18	0.921472	0.898231
1	4076001	4081000	17	0.923083	0.898979
1	4076501	4081500	17	0.877934	0.83649
1	4077001	4082000	18	0.878259	0.839214
1	4077501	4082500	13	0.807688	0.803793
1	4078001	4083000	11	0.793472	0.788936
1	4078501	4083500	10	0.784221	0.779279
1	4079001	4084000	12	0.828104	0.705029
1	4079501	4084500	14	0.865364	0.73899
1	4080001	4085000	16	0.903647	0.771616
1	4080501	4085500	26	0.924946	0.828632
1	4081001	4086000	32	0.95366	0.864341
1	4081501	4086500	36	0.972344	0.875091
1	4082001	4087000	37	0.973523	0.878467
1	4082501	4087500	40	0.976525	0.887582
1	4083001	4088000	44	0.972918	0.887394
1	4083501	4088500	52	0.942571	0.829647
1	4084001	4089000	55	0.942433	0.854838
1	4084501	4089500	62	0.940133	0.840503
1	4085001	4090000	62	0.934935	0.819494
1	4085501	4090500	56	0.921531	0.786739
1	4086001	4091000	51	0.896464	0.761341
1	4086501	4091500	46	0.877252	0.764366
1	4087001	4092000	48	0.883526	0.771799
1	4087501	4092500	49	0.883507	0.77405
1	4088001	4093000	47	0.889143	0.771743
1	4088501	4093500	38	0.928765	0.823424
1	4089001	4094000	35	0.92272	0.780033
1	4089501	4094500	25	0.920411	0.777401
1	4090001	4095000	23	0.931196	0.819656
1	4090501	4095500	20	0.957705	0.864515
1	4091001	4096000	18	0.961736	0.862182
1	4091501	4096500	19	0.955748	0.799307
1	4092001	4097000	19	0.92303	0.679294
1	4092501	4097500	15	0.888187	0.60163
1	4093001	4098000	16	0.868674	0.612006
1	4093501	4098500	18	0.869815	0.642008
1	4094001	4099000	16	0.878094	0.687692
1	4094501	4099500	20	0.879223	0.727256
1	4095001	4100000	20	0.860753	0.721531
1	4095501	4100500	23	0.863543	0.74292
1	4096001	4101000	26	0.865768	0.759372
1	4096501	4101500	27	0.873366	0.809153
1	4097001	4102000	24	0.885077	0.885079
1	4097501	4102500	25	0.885094	0.885096
1	4098001	4103000	26	0.854032	0.793874
1	4098501	4103500	24	0.851555	0.786528
1	4099001	4104000	23	0.849987	0.782225
1	4099501	4104500	22	0.870509	0.782734
1	4100001	4105000	21	0.851263	0.721264
1	4100501	4105500	19	0.835329	0.639873
1	4101001	4106000	16	0.82581	0.593816
1	4101501	4106500	14	0.817168	0.552145
1	4102001	4107000	15	0.821781	0.574369
1	4102501	4107500	17	0.806633	0.55522
1	4103001	4108000	14	0.868692	0.662304
1	4103501	4108500	16	0.903348	0.704516
1	4104001	4109000	21	0.867164	0.637482
1	4104501	4109500	19	0.848505	0.605348
1	4105001	4110000	26	0.900686	0.739682
1	4105501	4110500	27	0.904612	0.790192
1	4106001	4111000	27	0.904612	0.790192
1	4106501	4111500	27	0.904612	0.790192
1	4107001	4112000	26	0.905051	0.786526
1	4107501	4112500	23	0.923442	0.814825
1	4108001	4113000	23	0.914417	0.809847
1	4108501	4113500	25	0.808472	0.74559
1	4109001	4114000	33	0.858007	0.670812
1	4109501	4114500	36	0.859467	0.688703
1	4110001	4115000	39	0.86505	0.675548
1	4110501	4115500	46	0.895781	0.71987
1	4111001	4116000	62	0.905359	0.768156
1	4111501	4116500	66	0.916887	0.782207
1	4112001	4117000	77	0.920396	0.785608
1	4112501	4117500	82	0.91918	0.791699
1	4113001	4118000	89	0.9219	0.80165
1	4113501	4118500	87	0.941256	0.817295
1	4114001	4119000	78	0.949012	0.885061
1	4114501	4119500	75	0.950486	0.885043
1	4115001	4120000	66	0.948203	0.896495
1	4115501	4120500	60	0.941485	0.890017
1	4116001	4121000	53	0.932002	0.838171
1	4116501	4121500	53	0.914216	0.829531
1	4117001	4122000	44	0.902457	0.837955
1	4117501	4122500	41	0.903531	0.834475
1	4118001	4123000	34	0.885908	0.817233
1	4118501	4123500	32	0.885932	0.812966
1	4119001	4124000	29	0.898779	0.809409
1	4119501	4124500	27	0.899645	0.803772
1	4120001	4125000	25	0.900631	0.797233
1	4120501	4125500	20	0.886173	0.76944
1	4121001	4126000	11	0.916208	0.895918
1	4121501	4126500	7	0.928915	0.901866
1	4122001	4127000	4	0.948456	0.914132
1	4122501	4127500	2	0.975451	0.942755
1	4123001	4128000	1	1	1
1	4123501	4128500	2	0.682475	0.535523
1	4124001	4129000	1	0.0710466	0.0710466
1	4124501	4129500	2	0.682475	0.535523
1	4125001	4130000	2	0.682475	0.535523
1	4125501	4130500	3	0.808511	0.690349
1	4126001	4131000	3	0.808511	0.690349
1	4126501	4131500	5	0.864548	0.791311
1	4127001	4132000	6	0.850375	0.60402
1	4127501	4132500	6	0.850375	0.60402
1	4128001	4133000	7	0.881304	0.660588
1	4128501	4133500	7	0.98274	0.793296
1	4129001	4134000	7	0.98274	0.793296
1	4129501	4134500	9	0.916921	0.733376
1	4130001	4135000	9	0.916921	0.733376
1	4130501	4135500	10	0.92755	0.760038
1	4131001	4136000	10	0.92755	0.760038
1	4131501	4136500	9	0.861323	0.630555
1	4132001	4137000	10	0.898534	0.800743
1	4132501	4137500	10	0.898534	0.800743
1	4133001	4138000	13	0.897438	0.820305
1	4133501	4138500	14	0.885679	0.816784
1	4134001	4139000	17	0.885665	0.828912
1	4134501	4139500	18	0.907386	0.865902
1	4135001	4140000	25	0.8985	0.822674
1	4135501	4140500	27	0.87555	0.818848
1	4136001	4141000	31	0.887221	0.831034
1	4136501	4141500	39	0.916016	0.853044
1	4137001	4142000	41	0.902971	0.849043
1	4137501	4142500	45	0.893097	0.836023
1	4138001	4143000	44	0.893213	0.834898
1	4138501	4143500	51	0.897774	0.844024
1	4139001	4144000	49	0.903217	0.844667
1	4139501	4144500	45	0.904207	0.841036
1	4140001	4145000	40	0.908371	0.865926
1	4140501	4145500	38	0.90907	0.864895
1	4141001	4146000	41	0.908087	0.866486
1	4141501	4146500	36	0.914756	0.88099
1	4142001	4147000	33	0.916443	0.88058
1	4142501	4147500	29	0.934986	0.905133
1	4143001	4148000	29	0.934986	0.905133
1	4143501	4148500	22	0.951771	0.916734
1	4144001	4149000	25	0.957971	0.922147
1	4144501	4149500	26	0.961052	0.925141
1	4145001	4150000	24	0.964202	0.928444
1	4145501	4150500	22	0.967625	0.932347
1	4146001	4151000	15	0.977928	0.946571
1	4146501	4151500	14	0.981697	0.872114
1	4147001	4152000	15	0.944973	0.842771
1	4147501	4152500	19	0.941992	0.810556
1	4148001	4153000	17	0.918453	0.732514
1	4148501	4153500	18	0.9108	0.734654
1	4149001	4154000	18	0.902974	0.728293
1	4149501	4154500	19	0.902594	0.736568
1	4150001	4155000	20	0.909782	0.749739
1	4150501	4155500	21	0.90563	0.698207
1	4151001	4156000	22	0.905234	0.706721
1	4151501	4156500	24	0.907972	0.772368
1	4152001	4157000	23	0.932137	0.787168
1	4152501	4157500	20	0.938577	0.817293
1	4153001	4158000	22	0.959737	0.871781
1	4153501	4158500	20	0.957799	0.864684
1	4154001	4159000	19	0.965378	0.869614
1	4154501	4159500	19	0.959763	0.863588
1	4155001	4160000	19	0.959763	0.863588
1	4155501	4160500	19	0.968757	0.933716
1	4156001	4161000	20	0.966742	0.931306
1	4156501	4161500	17	0.918822	0.871483
1	4157001	4162000	19	0.925743	0.878986
1	4157501	4162500	20	0.924715	0.879312
1	4158001	4163000	18	0.926825	0.878623
1	4158501	4163500	17	0.927968	0.878218
1	4159001	4164000	14	0.896512	0.852122
1	4159501	4164500	12	0.897462	0.846557
1	4160001	4165000	11	0.878201	0.832608
1	4160501	4165500	11	0.852139	0.8222
1	4161001	4166000	11	0.878201	0.832608
1	4161501	4166500	9	0.95957	0.923673
1	4162001	4167000	6	0.95957	0.923673
1	4162501	4167500	4	0.948456	0.914132
1	4163001	4168000	5	0.940243	0.908408
1	4163501	4168500	6	0.933925	0.904592
1	4164001	4169000	10	0.955454	0.919857
1	4164501	4169500	10	0.955454	0.919857
1	4165001	4170000	11	0.951771	0.916734
1	4165501	4170500	10	0.955454	0.919857
1	4166001	4171000	10	0.928949	0.786619
1	4166501	4171500	11	0.943281	0.806017
1	4167001	4172000	11	0.943281	0.806017
1	4167501	4172500	12	0.952802	0.822183
1	4168001	4173000	13	0.885419	0.783359
1	4168501	4173500	13	0.900917	0.792166
1	4169001	4174000	11	0.902146	0.775194
1	4169501	4174500	14	0.900369	0.798833
1	4170001	4175000	22	0.928182	0.810372
1	4170501	4175500	34	0.944167	0.84524
1	4171001	4176000	38	0.950684	0.866129
1	4171501	4176500	47	0.962199	0.891764
1	4172001	4177000	47	0.962199	0.891764
1	4172501	4177500	48	0.963155	0.894019
1	4173001	4178000	47	0.977362	0.911158
1	4173501	4178500	50	0.970249	0.865655
1	4174001	4179000	51	0.965133	0.843956
1	4174501	4179500	51	0.968999	0.85069
1	4175001	4180000	43	0.971719	0.857098
1	4175501	4180500	33	0.975894	0.846825
1	4176001	4181000	27	0.977783	0.859901
1	4176501	4181500	19	0.90814	0.691451
1	4177001	4182000	20	0.913788	0.706878
1	4177501	4182500	18	0.901701	0.674309
1	4178001	4183000	17	0.894292	0.655151
1	4178501	4183500	14	0.910176	0.762803
1	4179001	4184000	11	0.912544	0.810931
1	4179501	4184500	11	0.859251	0.748883
1	4180001	4185000	13	0.798313	0.614282
1	4180501	4185500	11	0.74893	0.544152
1	4181001	4186000	14	0.816372	0.641833
1	4181501	4186500	14	0.861076	0.741636
1	4182001	4187000	13	0.848503	0.721762
1	4182501	4187500	13	0.848503	0.721762
1	4183001	4188000	16	0.852141	0.607377
1	4183501	4188500	16	0.852141	0.607377
1	4184001	4189000	16	0.852141	0.607377
1	4184501	4189500	15	0.885197	0.626704
1	4185001	4190000	13	0.944107	0.742508
1	4185501	4190500	14	0.948845	0.7609
1	4186001	4191000	12	0.938402	0.72105
1	4186501	4191500	13	0.971537	0.697155
1	4187001	4192000	13	0.971537	0.697155
1	4187501	4192500	15	0.976194	0.737535
1	4188001	4193000	13	0.985996	0.902146
1	4188501	4193500	16	0.979814	0.839082
1	4189001	4194000	18	0.982303	0.856962
1	4189501	4194500	16	0.979814	0.839082
1	4190001	4195000	15	0.978288	0.828355
1	4190501	4195500	15	0.978288	0.828355
1	4191001	4196000	17	0.952642	0.785299
1	4191501	4196500	26	0.940716	0.828555
1	4192001	4197000	40	0.962972	0.888561
1	4192501	4197500	41	0.958719	0.826282
1	4193001	4198000	46	0.963706	0.845164
1	4193501	4198500	44	0.965633	0.86773
1	4194001	4199000	44	0.956644	0.809318
1	4194501	4199500	45	0.957741	0.813555
1	4195001	4200000	45	0.957741	0.813555
1	4195501	4200500	46	0.958784	0.817608
1	4196001	4201000	43	0.966816	0.829889
1	4196501	4201500	31	0.985123	0.831128
1	4197001	4202000	17	0.969484	0.692058
1	4197501	4202500	15	0.97843	0.828657
1	4198001	4203000	8	0.954182	0.678732
1	4198501	4203500	6	0.932503	0.571642
1	4199001	4204000	4	1	1
1	4199501	4204500	3	1	1
1	4200001	4205000	3	1	1
1	4200501	4205500	1	1	1
1	4201001	4206000	2	0.706181	0.462381
1	4201501	4206500	2	0.706181	0.462381
1	4202001	4207000	2	0.706181	0.462381
1	4202501	4207500	1	-0.0752374	-0.0752374
1	4203001	4208000	3	0.829842	0.641588
1	4203501	4208500	3	0.829842	0.641588
1	4204001	4209000	5	0.779906	0.576976
1	4204501	4209500	5	0.779906	0.576976
1	4205001	4210000	6	0.825862	0.64748
1	4205501	4210500	6	0.825862	0.64748
1	4206001	4211000	7	0.856245	0.479368
1	4206501	4211500	7	0.856245	0.479368
1	4207001	4212000	9	0.812552	0.305602
1	4207501	4212500	10	0.845026	0.375042
1	4208001	4213000	8	0.762859	0.218803
1	4208501	4213500	9	0.812552	0.305602
1	4209001	4214000	7	0.86161	0.255757
1	4209501	4214500	8	0.893359	0.348788
1	4210001	4215000	10	0.843834	0.410778
1	4210501	4215500	10	0.843834	0.410778
1	4211001	4216000	14	0.924022	0.672124
1	4211501	4216500	17	0.94033	0.729985
1	4212001	4217000	26	0.975819	0.92365
1	4212501	4217500	30	0.979178	0.93383
1	4213001	4218000	33	0.981142	0.939845
1	4213501	4218500	36	0.982768	0.944858
1	4214001	4219000	40	0.984545	0.950372
1	4214501	4219500	41	0.984933	0.951583
1	4215001	4220000	40	0.997002	0.967436
1	4215501	4220500	41	0.99268	0.937203
1	4216001	4221000	38	0.995424	0.966524
1	4216501	4221500	36	0.993257	0.927652
1	4217001	4222000	26	0.990468	0.899825
1	4217501	4222500	21	0.987983	0.875974
1	4218001	4223000	18	0.985755	0.855303
1	4218501	4223500	17	0.98189	0.840057
1	4219001	4224000	13	0.97496	0.790844
1	4219501	4224500	23	0.9779	0.861723
1	4220001	4225000	27	0.956725	0.825991
1	4220501	4225500	29	0.969502	0.881857
1	4221001	4226000	34	0.967592	0.853005
1	4221501	4226500	39	0.94922	0.772299
1	4222001	4227000	38	0.947291	0.766307
1	4222501	4227500	38	0.947291	0.766307
1	4223001	4228000	38	0.947291	0.766307
1	4223501	4228500	35	0.943611	0.749547
1	4224001	4229000	35	0.943611	0.749547
1	4224501	4229500	23	0.917778	0.638935
1	4225001	4230000	17	0.927993	0.600787
1	4225501	4230500	14	0.898695	0.515241
1	4226001	4231000	6	0.651957	0.130846
1	4228001	4233000	9	0.931098	0.775647
1	4228501	4233500	34	0.957154	0.85428
1	4229001	4234000	35	0.959463	0.858443
1	4229501	4234500	37	0.946661	0.83429
1	4230001	4235000	40	0.933746	0.783113
1	4230501	4235500	42	0.939487	0.793441
1	4231001	4236000	43	0.942	0.798244
1	4231501	4236500	49	0.953569	0.822949
1	4232001	4237000	51	0.953183	0.803766
1	4232501	4237500	52	0.954641	0.80754
1	4233001	4238000	43	0.957693	0.814215
1	4233501	4238500	20	0.950975	0.680706
1	4234001	4239000	25	0.962864	0.744564
1	4234501	4239500	24	0.977358	0.782955
1	4235001	4240000	23	0.994258	0.884136
1	4235501	4240500	21	0.993657	0.873101
1	4236001	4241000	21	0.993657	0.873101
1	4236501	4241500	19	0.992915	0.859743
1	4237001	4242000	17	0.996227	0.921621
1	4237501	4242500	18	0.996448	0.925976
1	4238001	4243000	18	0.996448	0.925976
1	4238501	4243500	20	1	1
1	4239001	4244000	15	1	1
1	4239501	4244500	15	1	1
1	4240001	4245000	17	0.992717	0.923378
1	4240501	4245500	21	0.985065	0.877396
1	4241001	4246000	22	0.985803	0.882969
1	4241501	4246500	19	0.98333	0.86449
1	4242001	4247000	22	0.985803	0.882969
1	4242501	4247500	23	0.986472	0.888057
1	4243001	4248000	24	0.987081	0.892722
1	4243501	4248500	23	0.980097	0.831423
1	4244001	4249000	22	0.979067	0.823761
1	4244501	4249500	25	0.981881	0.84491
1	4245001	4250000	21	0.985065	0.877396
1	4245501	4250500	20	0.956367	0.820992
1	4246001	4251000	19	0.953752	0.81157
1	4246501	4251500	18	0.950803	0.801102
1	4247001	4252000	18	0.950803	0.801102
1	4247501	4252500	17	0.947453	0.789402
1	4248001	4253000	19	0.940477	0.744617
1	4248501	4253500	21	0.94174	0.771872
1	4249001	4254000	23	0.947594	0.791709
1	4249501	4254500	20	0.938294	0.760465
1	4250001	4255000	22	0.944822	0.782241
1	4250501	4255500	20	0.978773	0.874345
1	4251001	4256000	20	0.970927	0.809216
1	4251501	4256500	23	0.970872	0.776169
1	4252001	4257000	24	0.967833	0.729977
1	4252501	4257500	33	0.975033	0.763243
1	4253001	4258000	33	0.981777	0.801791
1	4253501	4258500	34	0.990114	0.844121
1	4254001	4259000	36	0.985053	0.817445
1	4254501	4259500	36	0.985053	0.817445
1	4255001	4260000	38	0.985949	0.827053
1	4255501	4260500	39	0.986358	0.831487
1	4256001	4261000	40	0.990307	0.868265
1	4256501	4261500	39	0.978872	0.882696
1	4257001	4262000	35	0.978756	0.90736
1	4257501	4262500	25	0.973242	0.923601
1	4258001	4263000	23	0.970795	0.916957
1	4258501	4263500	18	0.962138	0.89389
1	4259001	4264000	16	0.970209	0.960133
1	4259501	4264500	16	0.970209	0.960133
1	4260001	4265000	15	0.953948	0.872668
1	4260501	4265500	14	0.950369	0.863573
1	4261001	4266000	14	0.950369	0.863573
1	4261501	4266500	12	0.984738	0.893991
1	4262001	4267000	12	0.984738	0.893991
1	4262501	4267500	12	0.984738	0.893991
1	4263001	4268000	12	0.984738	0.893991
1	4263501	4268500	13	0.969838	0.804292
1	4264001	4269000	13	0.969838	0.804292
1	4264501	4269500	12	0.9669	0.787983
1	4265001	4270000	10	0.971822	0.739546
1	4265501	4270500	10	0.971822	0.739546
1	4266001	4271000	9	0.953246	0.562558
1	4266501	4271500	12	0.968452	0.671918
1	4267001	4272000	14	0.9555	0.627923
1	4267501	4272500	15	0.949874	0.563899
1	4268001	4273000	15	0.938402	0.475069
1	4268501	4273500	14	0.95576	0.528439
1	4269001	4274000	14	0.95576	0.528439
1	4269501	4274500	16	0.96358	0.587384
1	4270001	4275000	16	0.971348	0.670661
1	4270501	4275500	19	0.976977	0.722662
1	4271001	4276000	24	0.986289	0.835959
1	4271501	4276500	28	0.988463	0.859394
1	4272001	4277000	28	0.995359	0.904826
1	4272501	4277500	28	0.995359	0.904826
1	4273001	4278000	27	0.997675	0.95065
1	4273501	4278500	29	0.980302	0.922021
1	4274001	4279000	27	0.978761	0.916245
1	4274501	4279500	27	0.948904	0.832944
1	4275001	4280000	28	0.9422	0.793478
1	4275501	4280500	28	0.9422	0.793478
1	4276001	4281000	22	0.92328	0.737154
1	4276501	4281500	16	0.85831	0.56123
1	4277001	4282000	14	0.828516	0.498548
1	4277501	4282500	13	0.808368	0.459975
1	4278001	4283000	15	0.84483	0.531979
1	4278501	4283500	16	0.904219	0.619289
1	4279001	4284000	25	0.945284	0.756345
1	4279501	4284500	29	0.979698	0.821562
1	4280001	4285000	38	0.97835	0.869005
1	4280501	4285500	37	0.977706	0.865464
1	4281001	4286000	41	0.980075	0.87859
1	4281501	4286500	50	0.988931	0.925198
1	4282001	4287000	57	0.990354	0.934384
1	4282501	4287500	60	0.992043	0.959872
1	4283001	4288000	60	0.992043	0.959872
1	4283501	4288500	58	0.991761	0.958488
1	4284001	4289000	56	0.991458	0.957006
1	4284501	4289500	53	0.992281	0.979713
1	4285001	4290000	46	1	1
1	4285501	4290500	49	0.99647	0.974039
1	4286001	4291000	45	0.99615	0.971731
1	4286501	4291500	36	0.995164	0.964664
1	4287001	4292000	29	0.99396	0.956134
1	4287501	4292500	25	0.992959	0.949116
1	4288001	4293000	23	0.992323	0.944691
1	4288501	4293500	21	0.99156	0.939424
1	4289001	4294000	16	0.988772	0.920493
1	4289501	4294500	13	0.985996	0.902146
1	4290001	4295000	9	0.979109	0.858655
1	4290501	4295500	4	1	1
1	4291001	4296000	4	1	1
1	4291501	4296500	3	1	1
1	4292001	4297000	3	1	1
1	4292501	4297500	4	1	1
1	4293001	4298000	4	1	1
1	4293501	4298500	4	1	1
1	4294001	4299000	4	1	1
1	4294501	4299500	4	1	1
1	4295001	4300000	4	1	1
1	4295501	4300500	4	1	1
1	4296001	4301000	5	1	1
1	4296501	4301500	7	1	1
1	4297001	4302000	7	1	1
1	4297501	4302500	6	1	1
1	4298001	4303000	6	1	1
1	4298501	4303500	7	1	1
1	4299001	4304000	7	1	1
1	4299501	4304500	8	1	1
1	4300001	4305000	8	1	1
1	4300501	4305500	9	0.979109	0.858655
1	4301001	4306000	9	0.979109	0.858655
1	4301501	4306500	8	0.901946	0.724868
1	4302001	4307000	9	0.914759	0.755438
1	4302501	4307500	10	0.92461	0.779894
1	4303001	4308000	10	0.92461	0.779894
1	4303501	4308500	10	0.92461	0.779894
1	4304001	4309000	9	0.914759	0.755438
1	4304501	4309500	8	0.901946	0.724868
1	4305001	4310000	8	0.901946	0.724868
1	4305501	4310500	7	0.902427	0.676944
1	4306001	4311000	6	0.881052	0.623101
1	4306501	4311500	6	0.894866	0.598721
1	4307001	4312000	5	0.864138	0.518465
1	4307501	4312500	5	0.864138	0.518465
1	4308001	4313000	5	0.864138	0.518465
1	4308501	4313500	4	0.808031	0.398081
1	4309001	4314000	3	0.672979	0.197442
1	4309501	4314500	3	0.672979	0.197442
1	4310001	4315000	4	0.808031	0.398081
1	4310501	4315500	4	0.880244	0.731191
1	4311001	4316000	4	0.880244	0.731191
1	4311501	4316500	3	1	1
1	4312001	4317000	3	1	1
1	4312501	4317500	3	1	1
1	4313001	4318000	3	1	1
1	4313501	4318500	4	1	1
1	4314001	4319000	4	1	1
1	4314501	4319500	4	1	1
1	4315001	4320000	3	1	1
1	4315501	4320500	2	1	1
1	4316001	4321000	2	1	1
1	4316501	4321500	2	1	1
1	4317001	4322000	3	1	1
1	4317501	4322500	2	1	1
1	4318001	4323000	2	1	1
1	4318501	4323500	1	1	1
1	4319001	4324000	3	1	1
1	4319501	4324500	4	0.862922	0.767762
1	4320001	4325000	4	0.862922	0.767762
1	4320501	4325500	5	0.893253	0.814209
1	4321001	4326000	5	0.893253	0.814209
1	4321501	4326500	6	0.912594	0.845174
1	4322001	4327000	6	0.912594	0.845174
1	4322501	4327500	7	0.926001	0.867292
1	4323001	4328000	8	0.935842	0.883881
1	4323501	4328500	8	0.935842	0.883881
1	4324001	4329000	6	0.912594	0.845174
1	4324501	4329500	9	1	1
1	4325001	4330000	10	1	1
1	4325501	4330500	9	1	1
1	4326001	4331000	11	1	1
1	4326501	4331500	11	1	1
1	4327001	4332000	13	0.982035	0.904539
1	4327501	4332500	16	0.985586	0.922438
1	4328001	4333000	15	0.984569	0.917267
1	4328501	4333500	17	0.986477	0.927
1	4329001	4334000	17	0.986477	0.927
1	4329501	4334500	14	0.983398	0.911357
1	4330001	4335000	14	0.983398	0.911357
1	4330501	4335500	18	0.958003	0.879447
1	4331001	4336000	16	0.952287	0.864378
1	4331501	4336500	16	0.952287	0.864378
1	4332001	4337000	16	0.968915	0.94194
1	4332501	4337500	13	0.961466	0.928542
1	4333001	4338000	16	0.968915	0.94194
1	4333501	4338500	15	0.966774	0.93807
1	4334001	4339000	17	0.970797	0.945356
1	4334501	4339500	16	0.968915	0.94194
1	4335001	4340000	18	0.972463	0.948391
1	4335501	4340500	16	1	1
1	4336001	4341000	17	1	1
1	4336501	4341500	23	0.990136	0.946044
1	4337001	4342000	23	0.966291	0.839569
1	4337501	4342500	23	0.966291	0.839569
1	4338001	4343000	22	0.964568	0.832277
1	4338501	4343500	24	0.967854	0.846254
1	4339001	4344000	24	0.963428	0.790736
1	4339501	4344500	25	0.96512	0.799106
1	4340001	4345000	23	0.961563	0.781637
1	4340501	4345500	22	0.959498	0.771712
1	4341001	4346000	24	0.963428	0.790736
1	4341501	4346500	20	0.969311	0.810933
1	4342001	4347000	20	0.996821	0.933378
1	4342501	4347500	20	0.996821	0.933378
1	4343001	4348000	18	0.996448	0.925976
1	4343501	4348500	17	0.984817	0.846792
1	4344001	4349000	18	0.990083	0.929328
1	4344501	4349500	19	0.990629	0.933047
1	4345001	4350000	21	0.99156	0.939424
1	4345501	4350500	23	0.992323	0.944691
1	4346001	4351000	22	0.99196	0.942177
1	4346501	4351500	19	0.990629	0.933047
1	4347001	4352000	18	0.990083	0.929328
1	4347501	4352500	17	0.989468	0.92517
1	4348001	4353000	17	0.989468	0.92517
1	4348501	4353500	16	0.992234	0.918589
1	4349001	4354000	15	0.961274	0.841479
1	4349501	4354500	14	0.949439	0.734982
1	4350001	4355000	11	0.931618	0.662704
1	4350501	4355500	8	0.894395	0.536218
1	4351001	4356000	10	0.871888	0.454781
1	4351501	4356500	12	0.901449	0.545651
1	4352001	4357000	10	0.871888	0.454781
1	4352501	4357500	10	0.871888	0.454781
1	4353001	4358000	11	0.888596	0.504346
1	4353501	4358500	12	0.923048	0.654199
1	4354001	4359000	11	0.963841	0.720512
1	4354501	4359500	13	0.97761	0.866005
1	4355001	4360000	14	0.960192	0.786933
1	4355501	4360500	15	0.963178	0.801138
1	4356001	4361000	13	0.982035	0.904539
1	4356501	4361500	12	0.980427	0.896584
1	4357001	4362000	13	0.982035	0.904539
1	4357501	4362500	13	0.982035	0.904539
1	4358001	4363000	13	0.982035	0.904539
1	4358501	4363500	12	0.980427	0.896584
1	4359001	4364000	12	0.980427	0.896584
1	4359501	4364500	9	0.973246	0.862111
1	4360001	4365000	8	1	1
1	4360501	4365500	8	1	1
1	4361001	4366000	6	1	1
1	4361501	4366500	5	1	1
1	4362001	4367000	6	1	1
1	4362501	4367500	9	0.992474	0.851951
1	4363001	4368000	9	0.992474	0.851951
1	4363501	4368500	10	0.947528	0.817058
1	4364001	4369000	15	0.966459	0.878039
1	4364501	4369500	17	0.970689	0.892387
1	4365001	4370000	20	0.964721	0.844924
1	4365501	4370500	22	0.96825	0.859022
1	4366001	4371000	23	0.969762	0.865151
1	4366501	4371500	23	0.969762	0.865151
1	4367001	4372000	21	0.966578	0.852308
1	4367501	4372500	18	0.966117	0.901718
1	4368001	4373000	17	0.963992	0.895936
1	4368501	4373500	16	0.988772	0.920493
1	4369001	4374000	13	0.979384	0.799651
1	4369501	4374500	14	0.96044	0.725319
1	4370001	4375000	13	0.975111	0.802043
1	4370501	4375500	11	0.969713	0.766051
1	4371001	4376000	12	0.926415	0.69889
1	4371501	4376500	14	0.927949	0.646732
1	4372001	4377000	15	0.893832	0.598601
1	4372501	4377500	15	0.893832	0.598601
1	4373001	4378000	17	0.888734	0.560711
1	4373501	4378500	18	0.897725	0.585116
1	4374001	4379000	18	0.909592	0.65914
1	4374501	4379500	16	0.913738	0.690245
1	4375001	4380000	18	0.850099	0.615282
1	4375501	4380500	18	0.825529	0.54461
1	4376001	4381000	17	0.855863	0.578992
1	4376501	4381500	20	0.895914	0.708765
1	4377001	4382000	19	0.919676	0.750028
1	4377501	4382500	23	0.936265	0.793502
1	4378001	4383000	23	0.945718	0.856411
1	4378501	4383500	28	0.956137	0.882052
1	4379001	4384000	27	0.954386	0.877684
1	4379501	4384500	31	0.962773	0.895454
1	4380001	4385000	32	0.994542	0.960247
1	4380501	4385500	36	0.988571	0.970132
1	4381001	4386000	39	0.989465	0.97243
1	4381501	4386500	38	0.977331	0.944339
1	4382001	4387000	40	0.9785	0.947122
1	4382501	4387500	36	0.976028	0.941247
1	4383001	4388000	39	0.977931	0.945766
1	4383501	4388500	37	0.976697	0.942835
1	4384001	4389000	38	0.977331	0.944339
1	4384501	4389500	36	0.960891	0.874367
1	4385001	4390000	33	0.957008	0.862946
1	4385501	4390500	28	0.965375	0.876873
1	4386001	4391000	24	0.959032	0.856352
1	4386501	4391500	21	0.976065	0.885349
1	4387001	4392000	22	0.973011	0.829995
1	4387501	4392500	24	0.975526	0.844162
1	4388001	4393000	25	0.976615	0.850395
1	4388501	4393500	24	0.975526	0.844162
1	4389001	4394000	26	0.977611	0.856149
1	4389501	4394500	29	0.997841	0.954054
1	4390001	4395000	29	0.997841	0.954054
1	4390501	4395500	32	0.99805	0.958361
1	4391001	4396000	33	0.998111	0.959623
1	4391501	4396500	38	0.988708	0.898293
1	4392001	4397000	48	0.989317	0.9377
1	4392501	4397500	57	0.98526	0.919193
1	4393001	4398000	51	0.983218	0.909687
1	4393501	4398500	47	0.981511	0.902001
1	4394001	4399000	42	0.978818	0.890334
1	4394501	4399500	36	0.97433	0.872056
1	4395001	4400000	34	0.97238	0.86453
1	4395501	4400500	31	0.968827	0.85142
1	4396001	4401000	30	0.96743	0.846468
1	4396501	4401500	24	0.97846	0.913603
1	4397001	4402000	11	0.966844	0.85313
1	4397501	4402500	17	0.966188	0.889222
1	4398001	4403000	22	0.953488	0.865525
1	4398501	4403500	24	0.957682	0.876731
1	4399001	4404000	28	0.964146	0.894341
1	4399501	4404500	32	0.96581	0.865909
1	4400001	4405000	36	0.965453	0.844626
1	4400501	4405500	40	0.969258	0.860163
1	4401001	4406000	40	0.969258	0.860163
1	4401501	4406500	45	0.972978	0.875701
1	4402001	4407000	46	0.973616	0.878403
1	4402501	4407500	31	0.979586	0.880314
1	4403001	4408000	28	0.993199	0.905892
1	4403501	4408500	27	0.992929	0.902407
1	4404001	4409000	28	0.974268	0.872715
1	4404501	4409500	25	0.974603	0.910739
1	4405001	4410000	21	0.976489	0.955764
1	4405501	4410500	18	0.972463	0.948391
1	4406001	4411000	19	0.97395	0.951108
1	4406501	4411500	16	0.968915	0.94194
1	4407001	4412000	15	0.966774	0.93807
1	4407501	4412500	19	0.949137	0.896377
1	4408001	4413000	18	0.946133	0.89062
1	4408501	4413500	19	0.894296	0.786916
1	4409001	4414000	18	0.920622	0.826686
1	4409501	4414500	24	0.942038	0.870015
1	4410001	4415000	26	0.928295	0.838658
1	4410501	4415500	27	0.931208	0.844634
1	4411001	4416000	27	0.931208	0.844634
1	4411501	4416500	25	0.925124	0.832205
1	4412001	4417000	25	0.925124	0.832205
1	4412501	4417500	19	0.926541	0.833947
1	4413001	4418000	19	0.926541	0.833947
1	4413501	4418500	17	0.975312	0.936751
1	4414001	4419000	16	0.973706	0.932798
1	4414501	4419500	10	0.95688	0.892476
1	4415001	4420000	11	1	1
1	4415501	4420500	9	1	1
1	4416001	4421000	8	1	1
1	4416501	4421500	9	1	1
1	4417001	4422000	13	1	1
1	4417501	4422500	14	1	1
1	4418001	4423000	18	1	1
1	4418501	4423500	22	0.981466	0.97741
1	4419001	4424000	19	0.97851	0.973843
1	4419501	4424500	18	0.977304	0.97239
1	4420001	4425000	17	0.955888	0.901542
1	4420501	4425500	19	0.96077	0.911906
1	4421001	4426000	19	0.96077	0.911906
1	4421501	4426500	19	0.96077	0.911906
1	4422001	4427000	15	0.949619	0.888414
1	4422501	4427500	16	0.952961	0.895389
1	4423001	4428000	14	0.936496	0.78527
1	4423501	4428500	10	0.956019	0.749076
1	4424001	4429000	11	0.960746	0.771887
1	4424501	4429500	11	0.960746	0.771887
1	4425001	4430000	10	0.993306	0.866756
1	4425501	4430500	10	0.944802	0.759232
1	4426001	4431000	12	0.955395	0.79936
1	4426501	4431500	11	0.950661	0.78112
1	4427001	4432000	12	0.911289	0.709757
1	4427501	4432500	11	0.901205	0.683372
1	4428001	4433000	12	0.850694	0.625182
1	4428501	4433500	12	0.850694	0.625182
1	4429001	4434000	12	0.793101	0.535579
1	4429501	4434500	12	0.793101	0.535579
1	4430001	4435000	11	0.766012	0.493359
1	4430501	4435500	10	0.809572	0.550218
1	4431001	4436000	10	0.809572	0.550218
1	4431501	4436500	13	0.865244	0.654014
1	4432001	4437000	12	0.901016	0.714785
1	4432501	4437500	13	0.895372	0.634229
1	4433001	4438000	9	0.937365	0.732481
1	4433501	4438500	10	0.944802	0.759232
1	4434001	4439000	13	0.994973	0.897505
1	4434501	4439500	14	0.995359	0.904826
1	4435001	4440000	18	0.992474	0.851951
1	4435501	4440500	18	0.966031	0.792216
1	4436001	4441000	17	0.963683	0.779993
1	4436501	4441500	16	0.960986	0.766243
1	4437001	4442000	20	0.969921	0.812994
1	4437501	4442500	19	0.973318	0.87328
1	4438001	4443000	20	0.974766	0.879616
1	4438501	4443500	22	0.977237	0.89056
1	4439001	4444000	18	0.971693	0.86624
1	4439501	4444500	18	0.971693	0.86624
1	4440001	4445000	15	0.971877	0.928318
1	4440501	4445500	14	1	1
1	4441001	4446000	14	1	1
1	4441501	4446500	13	1	1
1	4442001	4447000	9	1	1
1	4442501	4447500	9	1	1
1	4443001	4448000	9	1	1
1	4443501	4448500	6	1	1
1	4444001	4449000	6	1	1
1	4444501	4449500	8	0.991406	0.833445
1	4445001	4450000	7	0.989985	0.809652
1	4445501	4450500	9	0.992474	0.851951
1	4446001	4451000	8	0.991406	0.833445
1	4446501	4451500	9	0.992474	0.851951
1	4447001	4452000	10	0.993306	0.866756
1	4447501	4452500	9	0.992474	0.851951
1	4448001	4453000	9	0.937365	0.732481
1	4448501	4453500	11	0.950661	0.78112
1	4449001	4454000	11	0.950661	0.78112
1	4449501	4454500	8	0.945188	0.865595
1	4450001	4455000	8	0.945188	0.865595
1	4450501	4455500	7	0.914258	0.656046
1	4451001	4456000	8	0.927611	0.699041
1	4451501	4456500	8	0.927611	0.699041
1	4452001	4457000	9	0.87517	0.443019
1	4452501	4457500	10	0.89408	0.498717
1	4453001	4458000	11	0.964145	0.642037
1	4453501	4458500	10	0.89408	0.498717
1	4454001	4459000	12	0.918709	0.582264
1	4454501	4459500	13	0.927175	0.614398
1	4455001	4460000	14	0.915759	0.548899
1	4455501	4460500	14	0.929	0.644073
1	4456001	4461000	14	0.929	0.644073
1	4456501	4461500	12	0.912576	0.584752
1	4457001	4462000	13	0.930444	0.72163
1	4457501	4462500	14	0.936418	0.741513
1	4458001	4463000	14	0.896124	0.664711
1	4458501	4463500	14	0.936418	0.741513
1	4459001	4464000	12	0.92323	0.698432
1	4459501	4464500	12	0.901809	0.589884
1	4460001	4465000	11	0.914347	0.671017
1	4460501	4465500	13	0.930444	0.72163
1	4461001	4466000	12	0.92323	0.698432
1	4461501	4466500	12	0.92323	0.698432
1	4462001	4467000	9	0.930152	0.735798
1	4462501	4467500	7	0.904594	0.660312
1	4463001	4468000	6	0.976977	0.782904
1	4463501	4468500	5	0.971348	0.739484
1	4464001	4469000	5	0.971348	0.739484
1	4464501	4469500	5	1	1
1	4465001	4470000	5	1	1
1	4465501	4470500	3	0.821943	0.653373
1	4466001	4471000	7	0.687067	0.347996
1	4466501	4471500	8	0.642647	0.278342
1	4467001	4472000	8	0.642647	0.278342
1	4467501	4472500	8	0.642647	0.278342
1	4468001	4473000	8	0.642647	0.278342
1	4468501	4473500	9	0.708826	0.358526
1	4469001	4474000	11	0.787524	0.475158
1	4469501	4474500	10	0.754324	0.422674
1	4470001	4475000	11	0.725982	0.429978
1	4470501	4475500	11	0.801684	0.524513
1	4471001	4476000	7	0.889254	0.756255
1	4471501	4476500	7	0.869361	0.775397
1	4472001	4477000	7	0.869361	0.775397
1	4472501	4477500	7	0.869361	0.775397
1	4473001	4478000	6	0.844187	0.737964
1	4473501	4478500	6	0.773654	0.525946
1	4474001	4479000	4	0.578787	0.28892
1	4474501	4479500	5	0.561305	0.164648
1	4475001	4480000	5	0.751562	0.264044
1	4475501	4480500	6	0.73262	0.16463
1	4476001	4481000	8	0.84886	0.373473
1	4476501	4481500	8	0.944297	0.507878
1	4477001	4482000	19	0.948925	0.588757
1	4477501	4482500	20	0.952438	0.609319
1	4478001	4483000	20	0.952438	0.609319
1	4478501	4483500	22	0.970036	0.702658
1	4479001	4484000	27	0.972864	0.708372
1	4479501	4484500	27	0.976723	0.757721
1	4480001	4485000	30	0.979472	0.781949
1	4480501	4485500	30	0.982512	0.826364
1	4481001	4486000	28	0.981077	0.813961
1	4481501	4486500	28	0.981077	0.813961
1	4482001	4487000	17	0.996227	0.921621
1	4482501	4487500	17	0.996227	0.921621
1	4483001	4488000	20	0.974766	0.879616
1	4483501	4488500	18	0.971693	0.86624
1	4484001	4489000	17	0.975312	0.936751
1	4484501	4489500	18	0.976732	0.940265
1	4485001	4490000	18	0.976732	0.940265
1	4485501	4490500	17	0.975312	0.936751
1	4486001	4491000	17	0.975312	0.936751
1	4486501	4491500	17	0.975312	0.936751
1	4487001	4492000	19	0.977999	0.943409
1	4487501	4492500	19	0.977999	0.943409
1	4488001	4493000	16	1	1
1	4488501	4493500	15	1	1
1	4489001	4494000	14	1	1
1	4489501	4494500	13	1	1
1	4490001	4495000	9	1	1
1	4490501	4495500	8	1	1
1	4491001	4496000	9	0.951732	0.880529
1	4491501	4496500	10	0.95688	0.892476
1	4492001	4497000	10	0.95688	0.892476
1	4492501	4497500	11	0.961035	0.902251
1	4493001	4498000	13	0.967332	0.917289
1	4493501	4498500	14	0.969774	0.923197
1	4494001	4499000	12	0.964461	0.910397
1	4494501	4499500	13	0.967332	0.917289
1	4495001	4500000	16	0.937007	0.782318
1	4495501	4500500	16	0.937007	0.782318
1	4496001	4501000	15	0.965366	0.839488
1	4496501	4501500	15	0.965366	0.839488
1	4497001	4502000	16	0.967767	0.84952
1	4497501	4502500	17	0.969857	0.858372
1	4498001	4503000	16	0.967767	0.84952
1	4498501	4503500	15	0.965366	0.839488
1	4499001	4504000	14	0.962577	0.828023
1	4499501	4504500	13	0.949805	0.712299
1	4500001	4505000	12	0.994518	0.888964
1	4500501	4505500	13	0.975111	0.802043
1	4501001	4506000	13	0.975111	0.802043
1	4501501	4506500	13	0.975111	0.802043
1	4502001	4507000	11	0.969713	0.766051
1	4502501	4507500	8	0.955109	0.678321
1	4503001	4508000	11	0.921311	0.716493
1	4503501	4508500	13	0.935605	0.760109
1	4504001	4509000	13	0.935605	0.760109
1	4504501	4509500	13	0.945803	0.862604
1	4505001	4510000	15	0.953565	0.880924
1	4505501	4510500	15	0.970944	0.963657
1	4506001	4511000	15	0.970944	0.963657
1	4506501	4511500	13	0.9664	0.958066
1	4507001	4512000	15	0.95693	0.87885
1	4507501	4512500	16	0.959817	0.886422
1	4508001	4513000	14	0.954098	0.832333
1	4508501	4513500	14	0.929361	0.644117
1	4509001	4514000	15	0.935427	0.667843
1	4509501	4514500	15	0.928265	0.66021
1	4510001	4515000	11	0.886787	0.53665
1	4510501	4515500	10	0.867656	0.490315
1	4511001	4516000	12	0.901085	0.575263
1	4511501	4516500	12	0.901085	0.575263
1	4512001	4517000	10	0.909604	0.617526
1	4512501	4517500	10	0.909604	0.617526
1	4513001	4518000	9	0.967389	0.694499
1	4513501	4518500	7	0.995018	0.983644
1	4514001	4519000	7	0.995018	0.983644
1	4514501	4519500	7	0.933	0.851445
1	4515001	4520000	7	0.933	0.851445
1	4515501	4520500	7	0.933	0.851445
1	4516001	4521000	7	0.933	0.851445
1	4516501	4521500	7	0.933	0.851445
1	4517001	4522000	6	0.920622	0.826686
1	4517501	4522500	5	0.902636	0.792024
1	4518001	4523000	5	0.902636	0.792024
1	4518501	4523500	7	0.8919	0.669716
1	4519001	4524000	6	0.868124	0.614669
1	4519501	4524500	6	0.9669	0.787983
1	4520001	4525000	7	0.972296	0.818271
1	4520501	4525500	9	0.979109	0.858655
1	4521001	4526000	10	0.981396	0.87279
1	4521501	4526500	11	0.983232	0.884354
1	4522001	4527000	12	0.984738	0.893991
1	4522501	4527500	12	0.984738	0.893991
1	4523001	4528000	14	0.987062	0.909135
1	4523501	4528500	13	1	1
1	4524001	4529000	14	1	1
1	4524501	4529500	13	1	1
1	4525001	4530000	13	1	1
1	4525501	4530500	11	1	1
1	4526001	4531000	11	0.960171	0.950441
1	4526501	4531500	10	0.956102	0.945486
1	4527001	4532000	10	0.910261	0.890971
1	4527501	4532500	11	0.918746	0.900883
1	4528001	4533000	11	0.918746	0.900883
1	4528501	4533500	12	0.925765	0.909143
1	4529001	4534000	16	0.944828	0.931857
1	4529501	4534500	16	0.944828	0.931857
1	4530001	4535000	19	0.953738	0.942616
1	4530501	4535500	20	0.956102	0.945486
1	4531001	4536000	19	0.956544	0.886419
1	4531501	4536500	20	0.95883	0.892098
1	4532001	4537000	20	0.981642	0.919355
1	4532501	4537500	20	0.981642	0.919355
1	4533001	4538000	17	0.978246	0.905123
1	4533501	4538500	16	0.976817	0.899194
1	4534001	4539000	11	0.965473	0.853372
1	4534501	4539500	14	0.973309	0.884793
1	4535001	4540000	11	0.965473	0.853372
1	4535501	4540500	10	0.961728	0.83871
1	4536001	4541000	8	1	1
1	4536501	4541500	8	1	1
1	4537001	4542000	8	1	1
1	4537501	4542500	8	0.991406	0.833445
1	4538001	4543000	9	0.992474	0.851951
1	4538501	4543500	11	0.993973	0.878869
1	4539001	4544000	11	0.993973	0.878869
1	4539501	4544500	8	0.991406	0.833445
1	4540001	4545000	10	0.993306	0.866756
1	4540501	4545500	10	0.993306	0.866756
1	4541001	4546000	10	0.993306	0.866756
1	4541501	4546500	10	0.993306	0.866756
1	4542001	4547000	13	0.994973	0.897505
1	4542501	4547500	13	0.9664	0.958066
1	4543001	4548000	14	0.94669	0.874687
1	4543501	4548500	11	0.930707	0.840511
1	4544001	4549000	12	0.937003	0.853801
1	4544501	4549500	14	0.924669	0.786279
1	4545001	4550000	12	0.90988	0.750659
1	4545501	4550500	12	0.90988	0.750659
1	4546001	4551000	14	0.912878	0.691105
1	4546501	4551500	13	0.904364	0.667344
1	4547001	4552000	10	0.864699	0.567547
1	4547501	4552500	9	0.914821	0.580069
1	4548001	4553000	7	0.945416	0.632836
1	4548501	4553500	7	0.945416	0.632836
1	4549001	4554000	6	0.932503	0.571642
1	4549501	4554500	5	0.985033	0.733512
1	4550001	4555000	4	0.980119	0.666891
1	4550501	4555500	7	0.989985	0.809652
1	4551001	4556000	6	1	1
1	4551501	4556500	9	1	1
1	4552001	4557000	9	1	1
1	4552501	4557500	9	1	1
1	4553001	4558000	9	1	1
1	4553501	4558500	12	0.963549	0.954571
1	4554001	4559000	15	0.970944	0.963657
1	4554501	4559500	15	0.970944	0.963657
1	4555001	4560000	16	0.972784	0.965928
1	4555501	4560500	14	0.961801	0.865887
1	4556001	4561000	16	0.90384	0.783587
1	4556501	4561500	15	0.839464	0.611018
1	4557001	4562000	17	0.86325	0.656781
1	4557501	4562500	17	0.86325	0.656781
1	4558001	4563000	19	0.880897	0.692909
1	4558501	4563500	17	0.867307	0.619624
1	4559001	4564000	14	0.827376	0.538115
1	4559501	4564500	14	0.827376	0.538115
1	4560001	4565000	13	0.808129	0.502585
1	4560501	4565500	12	0.813937	0.572171
1	4561001	4566000	11	0.908169	0.67737
1	4561501	4566500	13	0.975146	0.909477
1	4562001	4567000	11	0.9703	0.893018
1	4562501	4567500	13	0.967691	0.806981
1	4563001	4568000	13	0.967691	0.806981
1	4563501	4568500	12	0.994518	0.888964
1	4564001	4569000	13	0.994973	0.897505
1	4564501	4569500	13	0.994973	0.897505
1	4565001	4570000	13	0.994973	0.897505
1	4565501	4570500	18	0.996448	0.925976
1	4566001	4571000	17	0.984817	0.846792
1	4566501	4571500	13	0.979384	0.799651
1	4567001	4572000	12	0.977358	0.782955
1	4567501	4572500	10	0.981396	0.87279
1	4568001	4573000	8	0.97618	0.840987
1	4568501	4573500	8	0.97618	0.840987
1	4569001	4574000	8	0.97618	0.840987
1	4569501	4574500	9	0.979109	0.858655
1	4570001	4575000	11	0.9685	0.766037
1	4570501	4575500	8	0.953322	0.678301
1	4571001	4576000	8	0.982982	0.837315
1	4571501	4576500	10	0.920468	0.624961
1	4572001	4577000	16	0.955854	0.765601
1	4572501	4577500	16	0.955854	0.765601
1	4573001	4578000	16	0.955854	0.765601
1	4573501	4578500	17	0.958902	0.779389
1	4574001	4579000	20	0.965953	0.81248
1	4574501	4579500	20	0.965953	0.81248
1	4575001	4580000	20	0.974195	0.877555
1	4575501	4580500	19	0.972712	0.87111
1	4576001	4581000	22	0.976726	0.888686
1	4576501	4581500	23	1	1
1	4577001	4582000	21	1	1
1	4577501	4582500	22	1	1
1	4578001	4583000	29	0.997911	0.997876
1	4578501	4583500	32	0.998107	0.998075
1	4579001	4584000	28	0.997836	0.9978
1	4579501	4584500	29	0.997911	0.997876
1	4580001	4585000	28	0.997836	0.9978
1	4580501	4585500	28	0.997836	0.9978
1	4581001	4586000	24	0.997475	0.997433
1	4581501	4586500	22	0.997246	0.9972
1	4582001	4587000	18	0.996633	0.996578
1	4582501	4587500	18	0.996633	0.996578
1	4583001	4588000	12	1	1
1	4583501	4588500	8	1	1
1	4584001	4589000	8	1	1
1	4584501	4589500	5	1	1
1	4585001	4590000	4	1	1
1	4585501	4590500	4	0.87411	0.74003
1	4586001	4591000	6	0.920622	0.826686
1	4586501	4591500	6	0.868124	0.614669
1	4587001	4592000	6	0.868124	0.614669
1	4587501	4592500	6	0.816226	0.392596
1	4588001	4593000	6	0.816226	0.392596
1	4588501	4593500	8	0.881951	0.544447
1	4589001	4594000	8	0.881951	0.544447
1	4589501	4594500	11	0.898812	0.550273
1	4590001	4595000	12	0.910467	0.58775
1	4590501	4595500	11	0.957957	0.644807
1	4591001	4596000	10	0.919161	0.482078
1	4591501	4596500	9	0.944543	0.565876
1	4592001	4597000	9	0.944543	0.565876
1	4592501	4597500	8	0.953867	0.678165
1	4593001	4598000	9	0.960254	0.713924
1	4593501	4598500	8	0.872835	0.548179
1	4594001	4599000	9	0.810497	0.482839
1	4594501	4599500	6	0.740076	0.441355
1	4595001	4600000	5	0.652264	0.329626
1	4595501	4600500	6	0.740076	0.441355
1	4596001	4601000	6	0.762408	0.4313
1	4596501	4601500	6	0.762408	0.4313
1	4597001	4602000	6	0.762408	0.4313
1	4597501	4602500	6	0.762408	0.4313
1	4598001	4603000	5	0.488619	0.0510721
1	4598501	4603500	7	0.765293	0.307367
1	4599001	4604000	6	0.863444	0.365242
1	4599501	4604500	7	0.894552	0.455921
1	4600001	4605000	7	0.894552	0.455921
1	4600501	4605500	6	0.863444	0.365242
1	4601001	4606000	5	0.879693	0.504778
1	4601501	4606500	7	0.924715	0.64627
1	4602001	4607000	8	0.936582	0.690486
1	4602501	4607500	10	0.907009	0.634708
1	4603001	4608000	9	0.914461	0.742169
1	4603501	4608500	6	0.942063	0.803866
1	4604001	4609000	7	0.951319	0.831885
1	4604501	4609500	6	0.942063	0.803866
1	4605001	4610000	6	0.942063	0.803866
1	4605501	4610500	7	0.951319	0.831885
1	4606001	4611000	7	0.951319	0.831885
1	4606501	4611500	6	0.942063	0.803866
1	4607001	4612000	5	0.928459	0.764639
1	4607501	4612500	3	1	1
1	4608001	4613000	3	1	1
1	4608501	4613500	5	0.985033	0.733512
1	4609001	4614000	5	0.985033	0.733512
1	4609501	4614500	6	0.988	0.777927
1	4610001	4615000	8	0.962701	0.674432
1	4610501	4615500	8	0.962701	0.674432
1	4611001	4616000	9	0.967897	0.710606
1	4611501	4616500	8	0.962701	0.674432
1	4612001	4617000	10	0.913048	0.635558
1	4612501	4617500	11	0.923168	0.668689
1	4613001	4618000	12	0.878979	0.609641
1	4613501	4618500	13	0.872965	0.649146
1	4614001	4619000	13	0.872965	0.649146
1	4614501	4619500	12	0.859124	0.619908
1	4615001	4620000	10	0.860395	0.6711
1	4615501	4620500	9	0.840577	0.634555
1	4616001	4621000	8	0.814202	0.588875
1	4616501	4621500	8	0.814202	0.588875
1	4617001	4622000	6	0.850287	0.625147
1	4617501	4622500	5	0.809058	0.550176
1	4618001	4623000	5	0.93749	0.758153
1	4618501	4623500	2	1	1
1	4619001	4624000	1	1	1
1	4619501	4624500	2	1	1
1	4620001	4625000	2	1	1
1	4620501	4625500	2	1	1
1	4621001	4626000	3	1	1
1	4621501	4626500	3	1	1
1	4622001	4627000	3	1	1
1	4622501	4627500	4	1	1
1	4623001	4628000	3	1	1
1	4623501	4628500	5	0.799726	0.675924
1	4624001	4629000	7	0.864706	0.768517
1	4624501	4629500	6	0.838507	0.729936
1	4625001	4630000	6	0.838507	0.729936
1	4625501	4630500	7	0.787705	0.690639
1	4626001	4631000	6	0.744838	0.639079
1	4626501	4631500	6	0.744838	0.639079
1	4627001	4632000	8	0.771471	0.566487
1	4627501	4632500	7	0.72615	0.504556
1	4628001	4633000	7	0.72615	0.504556
1	4628501	4633500	5	0.858986	0.630455
1	4629001	4634000	3	0.708826	0.384092
1	4629501	4634500	3	0.708826	0.384092
1	4630001	4635000	3	0.708826	0.384092
1	4630501	4635500	2	0.892485	0.348711
1	4631001	4636000	2	0.892485	0.348711
1	4631501	4636500	3	0.801366	0.131615
1	4632001	4637000	1	-0.302578	-0.302578
1	4632501	4637500	2	0.892485	0.348711
1	4633001	4638000	2	0.892485	0.348711
1	4633501	4638500	3	0.943929	0.565807
1	4634001	4639000	3	0.943929	0.565807
1	4634501	4639500	3	0.943929	0.565807
1	4635001	4640000	4	0.962075	0.674355
1	4635501	4640500	4	0.962075	0.674355
1	4636001	4641000	5	0.971348	0.739484
1	4636501	4641500	4	1	1
1	4637001	4642000	4	1	1
1	4637501	4642500	3	1	1
1	4638001	4643000	4	0.980119	0.666891
1	4638501	4643500	5	0.826865	0.224671
1	4639001	4644000	6	0.879131	0.353892
1	4639501	4644500	6	0.879131	0.353892
1	4640001	4645000	8	0.744363	0.217164
1	4640501	4645500	8	0.744363	0.217164
1	4641001	4646000	7	0.652722	0.10533
1	4641501	4646500	7	0.652722	0.10533
1	4642001	4647000	7	0.652722	0.10533
1	4642501	4647500	7	0.652722	0.10533
1	4643001	4648000	9	0.740584	0.336652
1	4643501	4648500	7	0.795907	0.510583
1	4644001	4649000	6	0.743444	0.429013
1	4644501	4649500	6	0.743444	0.429013
1	4645001	4650000	4	0.87411	0.74003
1	4645501	4650500	4	0.87411	0.74003
1	4646001	4651000	4	0.87411	0.74003
1	4646501	4651500	4	0.87411	0.74003
1	4647001	4652000	5	0.902636	0.792024
1	4647501	4652500	6	0.890049	0.604613
1	4648001	4653000	4	0.942085	0.333781
1	4648501	4653500	4	0.942085	0.333781
1	4649001	4654000	5	0.869175	0.212604
1	4649501	4654500	5	0.869175	0.212604
1	4650001	4655000	4	0.762331	0.015755
1	4650501	4655500	4	0.762331	0.015755
1	4651001	4656000	4	0.762331	0.015755
1	4651501	4656500	5	0.723157	-0.0538836
1	4652001	4657000	5	0.723157	-0.0538836
1	4652501	4657500	4	0.762331	0.015755
1	4653001	4658000	4	0.894233	0.348864
1	4653501	4658500	5	0.846779	0.218576
1	4654001	4659000	6	0.957021	0.560831
1	4654501	4659500	7	0.943006	0.433221
1	4655001	4660000	8	0.954007	0.504068
1	4655501	4660500	9	0.961448	0.559172
1	4656001	4661000	9	0.961448	0.559172
1	4656501	4661500	10	0.952173	0.609288
1	4657001	4662000	13	0.944953	0.601598
1	4657501	4662500	17	0.961382	0.69534
1	4658001	4663000	18	0.95701	0.638241
1	4658501	4663500	18	0.967897	0.710606
1	4659001	4664000	16	0.962701	0.674432
1	4659501	4664500	17	0.972025	0.771962
1	4660001	4665000	18	0.960522	0.713958
1	4660501	4665500	18	0.960522	0.713958
1	4661001	4666000	18	0.960522	0.713958
1	4661501	4666500	16	0.969924	0.75771
1	4662001	4667000	14	0.96044	0.725319
1	4662501	4667500	11	0.892073	0.600847
1	4663001	4668000	9	0.884706	0.660195
1	4663501	4668500	8	0.8658	0.617719
1	4664001	4669000	10	0.833843	0.590187
1	4664501	4669500	9	0.733671	0.484081
1	4665001	4670000	7	0.708122	0.518404
1	4665501	4670500	6	0.638058	0.438139
1	4666001	4671000	7	0.708122	0.518404
1	4666501	4671500	7	0.708122	0.518404
1	4667001	4672000	5	0.676896	0.573966
1	4667501	4672500	5	0.676896	0.573966
1	4668001	4673000	5	0.676896	0.573966
1	4668501	4673500	5	0.676896	0.573966
1	4669001	4674000	3	0.666446	0.63657
1	4669501	4674500	3	0.845891	0.818285
1	4670001	4675000	3	0.845891	0.818285
1	4670501	4675500	4	0.886572	0.863714
1	4671001	4676000	3	0.845891	0.818285
1	4671501	4676500	4	0.886572	0.863714
1	4672001	4677000	5	0.799726	0.675924
1	4672501	4677500	5	0.907611	0.784953
1	4673001	4678000	5	0.907611	0.784953
1	4673501	4678500	5	0.907611	0.784953
1	4674001	4679000	13	0.868043	0.747524
1	4674501	4679500	20	0.864972	0.785735
1	4675001	4680000	23	0.867304	0.752071
1	4675501	4680500	23	0.832722	0.706859
1	4676001	4681000	23	0.832722	0.706859
1	4676501	4681500	23	0.800567	0.683157
1	4677001	4682000	23	0.835609	0.729906
1	4677501	4682500	24	0.845827	0.74116
1	4678001	4683000	26	0.862873	0.761071
1	4678501	4683500	28	0.832843	0.699528
1	4679001	4684000	20	0.830892	0.689687
1	4679501	4684500	13	0.819885	0.599758
1	4680001	4685000	10	0.80753	0.621392
1	4680501	4685500	10	0.819907	0.607699
1	4681001	4686000	11	0.806943	0.524947
1	4681501	4686500	12	0.752996	0.43665
1	4682001	4687000	16	0.836527	0.577487
1	4682501	4687500	14	0.80326	0.517128
1	4683001	4688000	12	0.752996	0.43665
1	4683501	4688500	11	0.843278	0.585532
1	4684001	4689000	11	0.843278	0.585532
1	4684501	4689500	11	0.843278	0.585532
1	4685001	4690000	11	0.843278	0.585532
1	4685501	4690500	12	0.90152	0.718138
1	4686001	4691000	15	0.928532	0.77252
1	4686501	4691500	14	0.995359	0.904826
1	4687001	4692000	12	0.994518	0.888964
1	4687501	4692500	13	0.994973	0.897505
1	4688001	4693000	13	0.994973	0.897505
1	4688501	4693500	12	0.994518	0.888964
1	4689001	4694000	12	0.994518	0.888964
1	4689501	4694500	11	0.993973	0.878869
1	4690001	4695000	14	0.995359	0.904826
1	4690501	4695500	12	0.994518	0.888964
1	4691001	4696000	9	1	1
1	4691501	4696500	8	1	1
1	4692001	4697000	5	1	1
1	4692501	4697500	4	1	1
1	4693001	4698000	5	1	1
1	4693501	4698500	11	0.993973	0.878869
1	4694001	4699000	11	0.993973	0.878869
1	4694501	4699500	12	0.988	0.777927
1	4695001	4700000	10	0.985033	0.733512
1	4695501	4700500	12	0.980119	0.666891
1	4696001	4701000	13	0.98208	0.692514
1	4696501	4701500	15	0.985033	0.733512
1	4697001	4702000	17	0.987151	0.764864
1	4697501	4702500	21	0.989985	0.809652
1	4698001	4703000	24	0.991406	0.833445
1	4698501	4703500	23	0.97433	0.837386
1	4699001	4704000	24	0.975526	0.844162
1	4699501	4704500	24	0.979268	0.89968
1	4700001	4705000	25	0.980153	0.903693
1	4700501	4705500	23	0.981932	0.953251
1	4701001	4706000	22	0.981086	0.951126
1	4701501	4706500	21	0.980158	0.948798
1	4702001	4707000	19	0.977999	0.943409
1	4702501	4707500	18	0.971693	0.86624
1	4703001	4708000	16	0.967767	0.84952
1	4703501	4708500	13	0.994973	0.897505
1	4704001	4709000	13	0.994973	0.897505
1	4704501	4709500	12	0.994518	0.888964
1	4705001	4710000	10	0.993306	0.866756
1	4705501	4710500	10	0.993306	0.866756
1	4706001	4711000	10	0.993306	0.866756
1	4706501	4711500	10	0.993306	0.866756
1	4707001	4712000	10	0.993306	0.866756
1	4707501	4712500	8	1	1
1	4708001	4713000	6	1	1
1	4708501	4713500	4	1	1
1	4709001	4714000	3	1	1
1	4709501	4714500	7	0.976214	0.619303
1	4710001	4715000	7	0.976214	0.619303
1	4710501	4715500	7	0.976214	0.619303
1	4711001	4716000	6	0.970399	0.555854
1	4711501	4716500	5	0.960822	0.467025
1	4712001	4717000	5	0.960822	0.467025
1	4712501	4717500	4	0.942085	0.333781
1	4713001	4718000	4	0.942085	0.333781
1	4713501	4718500	5	0.960822	0.467025
1	4714001	4719000	5	0.960822	0.467025
1	4714501	4719500	2	1	1
1	4715001	4720000	3	1	1
1	4715501	4720500	7	0.878558	0.45972
1	4716001	4721000	8	0.900887	0.527255
1	4716501	4721500	8	0.900887	0.527255
1	4717001	4722000	9	0.91628	0.579782
1	4717501	4722500	9	0.91628	0.579782
1	4718001	4723000	9	0.91628	0.579782
1	4718501	4723500	8	0.900887	0.527255
1	4719001	4724000	9	0.91628	0.579782
1	4719501	4724500	8	0.900887	0.527255
1	4720001	4725000	8	0.900887	0.527255
1	4720501	4725500	4	1	1
1	4721001	4726000	3	1	1
1	4721501	4726500	3	1	1
1	4722001	4727000	3	1	1
1	4722501	4727500	3	1	1
1	4723001	4728000	4	1	1
1	4723501	4728500	7	0.974103	0.428571
1	4724001	4729000	7	0.974103	0.428571
1	4724501	4729500	8	0.978373	0.5
1	4725001	4730000	7	0.974103	0.428571
1	4725501	4730500	7	0.974103	0.428571
1	4726001	4731000	7	0.974103	0.428571
1	4726501	4731500	8	0.933243	0.344875
1	4727001	4732000	7	0.917505	0.251286
1	4727501	4732500	7	0.917505	0.251286
1	4728001	4733000	7	0.875132	0.0609378
1	4728501	4733500	4	0.874287	0.356641
1	4729001	4734000	5	0.913308	0.485313
1	4729501	4734500	4	0.874287	0.356641
1	4730001	4735000	4	0.874287	0.356641
1	4730501	4735500	4	0.874287	0.356641
1	4731001	4736000	5	0.744375	0.263348
1	4731501	4736500	5	0.795743	0.24506
1	4732001	4737000	5	0.795743	0.24506
1	4732501	4737500	5	0.795743	0.24506
1	4733001	4738000	5	0.871267	0.511547
1	4733501	4738500	6	0.827841	0.380939
1	4734001	4739000	6	0.707453	0.168921
1	4734501	4739500	7	0.787592	0.287647
1	4735001	4740000	9	0.778425	0.385376
1	4735501	4740500	9	0.778425	0.385376
1	4736001	4741000	8	0.837265	0.447276
1	4736501	4741500	7	0.847779	0.558664
1	4737001	4742000	8	0.872917	0.613831
1	4737501	4742500	8	0.872917	0.613831
1	4738001	4743000	8	0.872917	0.613831
1	4738501	4743500	7	0.898745	0.740393
1	4739001	4744000	7	0.936701	0.922122
1	4739501	4744500	6	0.925765	0.909143
1	4740001	4745000	6	0.988	0.777927
1	4740501	4745500	6	0.988	0.777927
1	4741001	4746000	6	0.988	0.777927
1	4741501	4746500	8	0.928262	0.765302
1	4742001	4747000	7	0.915964	0.731774
1	4742501	4747500	7	0.915964	0.731774
1	4743001	4748000	6	0.898579	0.68707
1	4743501	4748500	9	0.875926	0.671909
1	4744001	4749000	7	0.828294	0.578169
1	4744501	4749500	7	0.828294	0.578169
1	4745001	4750000	5	0.799726	0.675924
1	4745501	4750500	6	0.838507	0.729936
1	4746001	4751000	7	0.802877	0.591232
1	4746501	4751500	5	0.824606	0.536753
1	4747001	4752000	6	0.784861	0.401944
1	4747501	4752500	7	0.830774	0.48738
1	4748001	4753000	7	0.830774	0.48738
1	4748501	4753500	4	0.831732	0.371725
1	4749001	4754000	5	0.882571	0.49738
1	4749501	4754500	5	0.882571	0.49738
1	4750001	4755000	6	0.909818	0.58115
1	4750501	4755500	5	0.882571	0.49738
1	4751001	4756000	4	0.945774	0.681974
1	4751501	4756500	4	0.945774	0.681974
1	4752001	4757000	6	0.988	0.777927
1	4752501	4757500	6	0.970399	0.555854
1	4753001	4758000	6	0.970399	0.555854
1	4753501	4758500	6	0.970399	0.555854
1	4754001	4759000	7	0.976214	0.619303
1	4754501	4759500	7	0.976214	0.619303
1	4755001	4760000	12	0.988	0.777927
1	4755501	4760500	28	0.985354	0.811785
1	4756001	4761000	29	0.985934	0.818275
1	4756501	4761500	29	0.985934	0.818275
1	4757001	4762000	26	0.987302	0.848554
1	4757501	4762500	25	0.989889	0.895794
1	4758001	4763000	25	0.989889	0.895794
1	4758501	4763500	25	0.989889	0.895794
1	4759001	4764000	23	0.988934	0.886732
1	4759501	4764500	23	0.988934	0.886732
1	4760001	4765000	18	0.985514	0.855269
1	4760501	4765500	3	0.920358	0.575965
1	4761001	4766000	4	0.79478	0.545688
1	4761501	4766500	7	0.810505	0.586788
1	4762001	4767000	8	0.840594	0.638439
1	4762501	4767500	8	0.840594	0.638439
1	4763001	4768000	9	0.862437	0.678613
1	4763501	4768500	10	0.879015	0.710751
1	4764001	4769000	12	0.902512	0.758959
1	4764501	4769500	13	0.911141	0.777501
1	4765001	4770000	13	0.911141	0.777501
1	4765501	4770500	14	0.936648	0.884258
1	4766001	4771000	16	0.951555	0.859247
1	4766501	4771500	13	0.975146	0.909477
1	4767001	4772000	15	0.972548	0.832717
1	4767501	4772500	16	0.968106	0.759895
1	4768001	4773000	16	0.968106	0.759895
1	4768501	4773500	15	0.965523	0.743888
1	4769001	4774000	13	0.958861	0.704486
1	4769501	4774500	13	0.958861	0.704486
1	4770001	4775000	14	0.962486	0.725594
1	4770501	4775500	12	0.954461	0.67986
1	4771001	4776000	10	0.985033	0.733512
1	4771501	4776500	11	0.98668	0.757739
1	4772001	4777000	11	0.993973	0.878869
1	4772501	4777500	11	1	1
1	4773001	4778000	10	1	1
1	4773501	4778500	11	1	1
1	4774001	4779000	11	1	1
1	4774501	4779500	11	1	1
1	4775001	4780000	11	1	1
1	4775501	4780500	14	1	1
1	4776001	4781000	13	1	1
1	4776501	4781500	13	0.990307	0.899802
1	4777001	4782000	11	0.988386	0.881584
1	4777501	4782500	10	0.987108	0.869742
1	4778001	4783000	10	0.987108	0.869742
1	4778501	4783500	10	0.987108	0.869742
1	4779001	4784000	11	0.988386	0.881584
1	4779501	4784500	12	0.982464	0.780415
1	4780001	4785000	11	0.980544	0.760453
1	4780501	4785500	10	0.952173	0.609288
1	4781001	4786000	9	0.944543	0.565876
1	4781501	4786500	9	0.929316	0.572718
1	4782001	4787000	9	0.929316	0.572718
1	4782501	4787500	10	0.938926	0.615446
1	4783001	4788000	12	0.951982	0.679538
1	4783501	4788500	15	0.963642	0.743631
1	4784001	4789000	15	0.958681	0.735998
1	4784501	4789500	15	0.958681	0.735998
1	4785001	4790000	14	0.954793	0.717141
1	4785501	4790500	12	0.967292	0.776006
1	4786001	4791000	12	0.967292	0.776006
1	4786501	4791500	14	0.992548	0.896648
1	4787001	4792000	13	0.99189	0.888698
1	4787501	4792500	13	0.99189	0.888698
1	4788001	4793000	12	0.991104	0.879423
1	4788501	4793500	23	0.968242	0.810202
1	4789001	4794000	43	0.974538	0.888465
1	4789501	4794500	66	0.978351	0.931756
1	4790001	4795000	79	0.977071	0.917425
1	4790501	4795500	87	0.974431	0.886449
1	4791001	4796000	99	0.970181	0.859032
1	4791501	4796500	105	0.971089	0.864907
1	4792001	4797000	122	0.968696	0.848215
1	4792501	4797500	122	0.968696	0.848215
1	4793001	4798000	139	0.964115	0.83935
1	4793501	4798500	140	0.963063	0.843797
1	4794001	4799000	128	0.960158	0.829834
1	4794501	4799500	117	0.958333	0.818757
1	4795001	4800000	118	0.952629	0.801974
1	4795501	4800500	116	0.951136	0.793711
1	4796001	4801000	119	0.957823	0.827399
1	4796501	4801500	135	0.956512	0.81253
1	4797001	4802000	137	0.957822	0.833766
1	4797501	4802500	159	0.95852	0.845941
1	4798001	4803000	162	0.960534	0.849273
1	4798501	4803500	165	0.965863	0.850751
1	4799001	4804000	185	0.969979	0.855283
1	4799501	4804500	207	0.975013	0.872909
1	4800001	4805000	219	0.979062	0.89325
1	4800501	4805500	241	0.98108	0.903054
1	4801001	4806000	251	0.979522	0.897345
1	4801501	4806500	252	0.982328	0.912298
1	4802001	4807000	252	0.984483	0.90886
1	4802501	4807500	257	0.981954	0.894374
1	4803001	4808000	261	0.983209	0.90334
1	4803501	4808500	263	0.983656	0.909141
1	4804001	4809000	275	0.984097	0.915891
1	4804501	4809500	253	0.981257	0.9053
1	4805001	4810000	264	0.980915	0.894818
1	4805501	4810500	273	0.97758	0.895502
1	4806001	4811000	288	0.97943	0.898774
1	4806501	4811500	304	0.975666	0.894857
1	4807001	4812000	298	0.975416	0.897211
1	4807501	4812500	308	0.979978	0.898184
1	4808001	4813000	312	0.981017	0.901811
1	4808501	4813500	316	0.979718	0.901229
1	4809001	4814000	308	0.978456	0.892275
1	4809501	4814500	321	0.977875	0.888182
1	4810001	4815000	307	0.977954	0.895378
1	4810501	4815500	297	0.980541	0.905219
1	4811001	4816000	279	0.977403	0.89222
1	4811501	4816500	265	0.979848	0.887806
1	4812001	4817000	289	0.981294	0.897331
1	4812501	4817500	261	0.981064	0.911713
1	4813001	4818000	253	0.978445	0.906574
1	4813501	4818500	257	0.98072	0.910273
1	4814001	4819000	254	0.979511	0.909729
1	4814501	4819500	255	0.982504	0.918753
1	4815001	4820000	258	0.984231	0.924681
1	4815501	4820500	236	0.982844	0.916295
1	4816001	4821000	236	0.98538	0.931897
1	4816501	4821500	221	0.984274	0.930283
1	4817001	4822000	196	0.98159	0.907639
1	4817501	4822500	194	0.981387	0.906686
1	4818001	4823000	188	0.984807	0.90577
1	4818501	4823500	202	0.983133	0.902849
1	4819001	4824000	186	0.98482	0.907436
1	4819501	4824500	160	0.982707	0.900722
1	4820001	4825000	173	0.981876	0.885441
1	4820501	4825500	202	0.98414	0.888044
1	4821001	4826000	207	0.984702	0.895695
1	4821501	4826500	209	0.984534	0.901498
1	4822001	4827000	217	0.984728	0.919293
1	4822501	4827500	251	0.979934	0.908589
1	4823001	4828000	269	0.978057	0.910256
1	4823501	4828500	245	0.978482	0.914695
1	4824001	4829000	232	0.976908	0.907593
1	4824501	4829500	230	0.976683	0.906789
1	4825001	4830000	192	0.972812	0.902053
1	4825501	4830500	158	0.970317	0.905112
1	4826001	4831000	143	0.969573	0.891536
1	4826501	4831500	143	0.968217	0.889689
1	4827001	4832000	141	0.971287	0.894464
1	4827501	4832500	121	0.981199	0.921902
1	4828001	4833000	118	0.986431	0.931097
1	4828501	4833500	120	0.986671	0.932245
1	4829001	4834000	137	0.982625	0.937538
1	4829501	4834500	147	0.977164	0.908579
1	4830001	4835000	149	0.978519	0.918541
1	4830501	4835500	151	0.977179	0.893571
1	4831001	4836000	140	0.975571	0.881259
1	4831501	4836500	149	0.982144	0.895789
1	4832001	4837000	144	0.981476	0.892171
1	4832501	4837500	147	0.981883	0.894371
1	4833001	4838000	143	0.983724	0.899646
1	4833501	4838500	154	0.980926	0.88259
1	4834001	4839000	160	0.986862	0.884505
1	4834501	4839500	179	0.990605	0.894959
1	4835001	4840000	184	0.986874	0.887599
1	4835501	4840500	182	0.987962	0.907976
1	4836001	4841000	198	0.984387	0.887183
1	4836501	4841500	207	0.98358	0.878958
1	4837001	4842000	226	0.980192	0.869647
1	4837501	4842500	220	0.979599	0.866092
1	4838001	4843000	228	0.978843	0.864244
1	4838501	4843500	215	0.978419	0.868263
1	4839001	4844000	210	0.979075	0.877656
1	4839501	4844500	206	0.9784	0.884977
1	4840001	4845000	227	0.981773	0.901496
1	4840501	4845500	258	0.983548	0.908283
1	4841001	4846000	262	0.98587	0.923864
1	4841501	4846500	254	0.986383	0.932286
1	4842001	4847000	244	0.988241	0.945327
1	4842501	4847500	254	0.988428	0.942233
1	4843001	4848000	236	0.985204	0.923013
1	4843501	4848500	234	0.985674	0.915933
1	4844001	4849000	244	0.985974	0.913917
1	4844501	4849500	247	0.98653	0.91238
1	4845001	4850000	234	0.985429	0.899595
1	4845501	4850500	231	0.982273	0.882239
1	4846001	4851000	239	0.98145	0.886488
1	4846501	4851500	235	0.980113	0.866406
1	4847001	4852000	220	0.978747	0.842015
1	4847501	4852500	218	0.978239	0.840703
1	4848001	4853000	212	0.976904	0.852159
1	4848501	4853500	206	0.974279	0.85343
1	4849001	4854000	199	0.970104	0.847531
1	4849501	4854500	196	0.969581	0.858922
1	4850001	4855000	207	0.973905	0.871566
1	4850501	4855500	193	0.976483	0.888211
1	4851001	4856000	170	0.977753	0.894769
1	4851501	4856500	158	0.975788	0.902248
1	4852001	4857000	156	0.975385	0.919148
1	4852501	4857500	131	0.970109	0.911914
1	4853001	4858000	121	0.977038	0.91789
1	4853501	4858500	112	0.981415	0.92429
1	4854001	4859000	91	0.983304	0.901108
1	4854501	4859500	66	0.983649	0.88115
1	4855001	4860000	58	0.973394	0.845602
1	4855501	4860500	53	0.968708	0.828876
1	4856001	4861000	57	0.969531	0.817508
1	4856501	4861500	49	0.969567	0.812653
1	4857001	4862000	63	0.970155	0.839198
1	4857501	4862500	70	0.974079	0.855278
1	4858001	4863000	95	0.975691	0.847176
1	4858501	4863500	110	0.979825	0.868016
1	4859001	4864000	126	0.976296	0.883679
1	4859501	4864500	133	0.976017	0.874378
1	4860001	4865000	114	0.975858	0.874875
1	4860501	4865500	131	0.974598	0.878927
1	4861001	4866000	132	0.96536	0.853023
1	4861501	4866500	131	0.966908	0.866184
1	4862001	4867000	125	0.97183	0.865308
1	4862501	4867500	139	0.975776	0.880521
1	4863001	4868000	139	0.976381	0.904576
1	4863501	4868500	137	0.975608	0.902269
1	4864001	4869000	151	0.982056	0.917096
1	4864501	4869500	161	0.983504	0.926917
1	4865001	4870000	186	0.984911	0.922415
1	4865501	4870500	190	0.983733	0.909379
1	4866001	4871000	202	0.990319	0.938211
1	4866501	4871500	225	0.988617	0.933907
1	4867001	4872000	245	0.987739	0.929118
1	4867501	4872500	244	0.987126	0.923489
1	4868001	4873000	246	0.987639	0.90979
1	4868501	4873500	253	0.986568	0.908394
1	4869001	4874000	249	0.984628	0.900746
1	4869501	4874500	252	0.98511	0.901795
1	4870001	4875000	256	0.981083	0.889713
1	4870501	4875500	248	0.982799	0.89957
1	4871001	4876000	234	0.980904	0.883502
1	4871501	4876500	221	0.981966	0.881568
1	4872001	4877000	190	0.980178	0.876025
1	4872501	4877500	171	0.97444	0.856322
1	4873001	4878000	147	0.96867	0.847523
1	4873501	4878500	129	0.967214	0.834851
1	4874001	4879000	107	0.966132	0.827114
1	4874501	4879500	88	0.95899	0.804927
1	4875001	4880000	62	0.958964	0.801804
1	4875501	4880500	41	0.943504	0.728853
1	4876001	4881000	32	0.936945	0.733983
1	4876501	4881500	22	0.910636	0.672274
1	4877001	4882000	21	0.924905	0.71425
1	4877501	4882500	18	0.957452	0.795305
1	4878001	4883000	17	0.989468	0.92517
1	4878501	4883500	15	0.987977	0.915193
1	4879001	4884000	11	0.983232	0.884354
1	4879501	4884500	14	0.956307	0.829862
1	4880001	4885000	13	0.969606	0.914629
1	4880501	4885500	15	0.973846	0.926012
1	4881001	4886000	16	0.975551	0.930636
1	4881501	4886500	17	0.9501	0.902649
1	4882001	4887000	17	0.9501	0.902649
1	4882501	4887500	19	0.931096	0.884204
1	4883001	4888000	17	0.922436	0.870581
1	4883501	4888500	16	0.917236	0.862493
1	4884001	4889000	19	0.923647	0.814076
1	4884501	4889500	18	0.918863	0.803747
1	4885001	4890000	17	0.91344	0.792203
1	4885501	4890500	17	0.890068	0.721071
1	4886001	4891000	17	0.890068	0.721071
1	4886501	4891500	16	0.915688	0.73771
1	4887001	4892000	15	0.908883	0.720224
1	4887501	4892500	15	0.908883	0.720224
1	4888001	4893000	19	0.931121	0.779124
1	4888501	4893500	21	0.938612	0.80016
1	4889001	4894000	20	0.94176	0.85679
1	4889501	4894500	19	0.961493	0.907664
1	4890001	4895000	19	0.961493	0.907664
1	4890501	4895500	16	0.972784	0.965928
1	4891001	4896000	18	0.975844	0.969714
1	4891501	4896500	25	0.982666	0.978194
1	4892001	4897000	25	0.982666	0.978194
1	4892501	4897500	30	0.997915	0.955585
1	4893001	4898000	26	0.997583	0.948752
1	4893501	4898500	25	0.997482	0.946702
1	4894001	4899000	25	0.997482	0.946702
1	4894501	4899500	23	0.997254	0.942068
1	4895001	4900000	22	0.997123	0.939435
1	4895501	4900500	31	0.997985	0.957018
1	4896001	4901000	31	0.985177	0.921217
1	4896501	4901500	28	0.983492	0.912776
1	4897001	4902000	34	0.973556	0.896544
1	4897501	4902500	32	0.95867	0.854236
1	4898001	4903000	35	0.962537	0.86673
1	4898501	4903500	37	0.964737	0.873934
1	4899001	4904000	36	0.948328	0.844628
1	4899501	4904500	39	0.952684	0.85658
1	4900001	4905000	45	0.959512	0.875702
1	4900501	4905500	54	0.962718	0.872861
1	4901001	4906000	61	0.96553	0.83735
1	4901501	4906500	80	0.962752	0.819602
1	4902001	4907000	82	0.957961	0.788092
1	4902501	4907500	82	0.9567	0.771574
1	4903001	4908000	79	0.954502	0.762899
1	4903501	4908500	75	0.951199	0.750254
1	4904001	4909000	73	0.958819	0.756137
1	4904501	4909500	70	0.956376	0.745686
1	4905001	4910000	64	0.950505	0.721844
1	4905501	4910500	46	0.925795	0.640654
1	4906001	4911000	36	0.922349	0.656557
1	4906501	4911500	13	0.850406	0.395865
1	4907001	4912000	5	0.806288	0.233216
1	4907501	4912500	3	0.745534	0.525245
1	4908001	4913000	25	0.869784	0.736922
1	4908501	4913500	27	0.882791	0.756409
1	4909001	4914000	27	0.882791	0.756409
1	4909501	4914500	35	0.905206	0.801349
1	4910001	4915000	35	0.905206	0.801349
1	4910501	4915500	35	0.905206	0.801349
1	4911001	4916000	35	0.905206	0.801349
1	4911501	4916500	38	0.9071	0.810333
1	4912001	4917000	41	0.902481	0.739973
1	4912501	4917500	41	0.910481	0.706668
1	4913001	4918000	25	0.883102	0.43813
1	4913501	4918500	23	0.86198	0.389272
1	4914001	4919000	23	0.86198	0.389272
1	4914501	4919500	15	0.728346	0.0886043
1	4915001	4920000	15	0.728346	0.0886043
1	4915501	4920500	15	0.728346	0.0886043
1	4916001	4921000	15	0.728346	0.0886043
1	4916501	4921500	12	0.578963	-0.11803
1	4917001	4922000	9	0.584434	-0.106954
1	4917501	4922500	6	0.58959	-0.195473
1	4928501	4933500	10	0.85906	0.515974
1	4929001	4934000	19	0.897331	0.6999
1	4929501	4934500	31	0.911135	0.722561
1	4930001	4935000	32	0.903894	0.690636
1	4930501	4935500	47	0.944977	0.784196
1	4931001	4936000	67	0.966955	0.848615
1	4931501	4936500	77	0.970987	0.850971
1	4932001	4937000	82	0.97325	0.860058
1	4932501	4937500	84	0.96831	0.858062
1	4933001	4938000	84	0.96831	0.858062
1	4933501	4938500	76	0.974551	0.88967
1	4934001	4939000	75	0.97965	0.899687
1	4934501	4939500	65	0.987663	0.92885
1	4935001	4940000	67	0.990248	0.950363
1	4935501	4940500	55	0.989566	0.943953
1	4936001	4941000	42	0.9764	0.900181
1	4936501	4941500	32	0.971348	0.910626
1	4937001	4942000	30	0.966031	0.860254
1	4937501	4942500	34	0.982438	0.889858
1	4938001	4943000	39	0.984846	0.903978
1	4938501	4943500	45	0.988308	0.916118
1	4939001	4944000	37	0.985591	0.897981
1	4939501	4944500	42	0.987418	0.910126
1	4940001	4945000	45	0.985229	0.887172
1	4940501	4945500	46	0.985576	0.889624
1	4941001	4946000	42	0.993918	0.905537
1	4941501	4946500	47	0.994607	0.915586
1	4942001	4947000	50	0.990678	0.923115
1	4942501	4947500	47	0.990048	0.918207
1	4943001	4948000	45	0.983039	0.8877
1	4943501	4948500	44	0.982621	0.885148
1	4944001	4949000	46	0.983438	0.890142
1	4944501	4949500	41	0.981234	0.876744
1	4945001	4950000	36	0.982441	0.895808
1	4945501	4950500	32	0.980059	0.882784
1	4946001	4951000	29	0.9778	0.870658
1	4946501	4951500	24	0.972633	0.843712
1	4947001	4952000	18	0.980065	0.858796
1	4947501	4952500	16	0.97109	0.757868
1	4948001	4953000	16	0.991406	0.833445
1	4948501	4953500	11	0.993973	0.878869
1	4949001	4954000	10	0.993306	0.866756
1	4949501	4954500	8	0.991406	0.833445
1	4950001	4955000	7	0.989985	0.809652
1	4950501	4955500	7	0.989985	0.809652
1	4951001	4956000	7	0.989985	0.809652
1	4951501	4956500	7	0.989985	0.809652
1	4952001	4957000	7	0.989985	0.809652
1	4952501	4957500	6	1	1
1	4953001	4958000	3	1	1
1	4953501	4958500	3	1	1
1	4954001	4959000	2	1	1
1	4954501	4959500	6	0.915466	0.886246
1	4955001	4960000	16	0.94121	0.89014
1	4955501	4960500	26	0.943865	0.899676
1	4956001	4961000	35	0.95887	0.925473
1	4956501	4961500	36	0.960057	0.927544
1	4957001	4962000	37	0.953981	0.895961
1	4957501	4962500	38	0.942993	0.870404
1	4958001	4963000	38	0.942993	0.870404
1	4958501	4963500	39	0.938402	0.841109
1	4959001	4964000	41	0.938508	0.816361
1	4959501	4964500	38	0.947886	0.819824
1	4960001	4965000	30	0.938402	0.766252
1	4960501	4965500	22	0.940122	0.719919
1	4961001	4966000	15	0.901695	0.589215
1	4961501	4966500	14	0.891773	0.559873
1	4962001	4967000	13	0.912292	0.621479
1	4962501	4967500	15	0.963642	0.743631
1	4963001	4968000	19	0.972534	0.797603
1	4963501	4968500	19	0.983782	0.864556
1	4964001	4969000	21	0.977393	0.88181
1	4964501	4969500	26	0.982035	0.904539
1	4965001	4970000	26	0.991311	0.952269
1	4965501	4970500	24	0.990561	0.948292
1	4966001	4971000	23	0.990136	0.946044
1	4966501	4971500	30	0.979177	0.921639
1	4967001	4972000	33	0.981159	0.928763
1	4967501	4972500	32	0.980542	0.926537
1	4968001	4973000	30	0.972379	0.879236
1	4968501	4973500	28	0.957105	0.828581
1	4969001	4974000	26	0.964197	0.863126
1	4969501	4974500	22	0.94863	0.779031
1	4970001	4975000	21	0.945748	0.768509
1	4970501	4975500	22	0.94863	0.779031
1	4971001	4976000	29	0.962557	0.832369
1	4971501	4976500	30	0.978466	0.87495
1	4972001	4977000	29	0.977653	0.870638
1	4972501	4977500	31	0.972418	0.837949
1	4973001	4978000	35	0.975907	0.856469
1	4973501	4978500	36	0.986299	0.893145
1	4974001	4979000	36	0.986299	0.893145
1	4974501	4979500	40	0.991119	0.936395
1	4975001	4980000	52	0.993239	0.951073
1	4975501	4980500	54	0.993498	0.952885
1	4976001	4981000	52	0.993239	0.951073
1	4976501	4981500	53	0.992042	0.926856
1	4977001	4982000	53	0.992042	0.926856
1	4977501	4982500	53	0.995497	0.950858
1	4978001	4983000	55	0.99501	0.950563
1	4978501	4983500	62	0.992632	0.935627
1	4979001	4984000	60	0.992372	0.933481
1	4979501	4984500	54	0.991467	0.92609
1	4980001	4985000	41	0.988516	0.902655
1	4980501	4985500	38	0.98752	0.89497
1	4981001	4986000	32	0.9849	0.875277
1	4981501	4986500	23	0.981933	0.884404
1	4982001	4987000	21	0.979984	0.873395
1	4982501	4987500	17	0.974478	0.843606
1	4983001	4988000	9	0.979109	0.858655
1	4985001	4990000	4	1	1
1	4985501	4990500	7	1	1
1	4986001	4991000	9	1	1
1	4986501	4991500	11	1	1
1	4987001	4992000	13	0.960622	0.940876
1	4987501	4992500	15	0.965999	0.948759
1	4988001	4993000	17	0.970084	0.954787
1	4988501	4993500	21	0.975879	0.963399
1	4989001	4994000	27	0.965326	0.931709
1	4989501	4994500	29	0.967801	0.936419
1	4990001	4995000	27	0.965326	0.931709
1	4990501	4995500	29	0.962398	0.891502
1	4991001	4996000	27	0.959404	0.883466
1	4991501	4996500	30	0.963736	0.895119
1	4992001	4997000	33	0.983427	0.927945
1	4992501	4997500	31	0.982302	0.923296
1	4993001	4998000	30	0.98168	0.920739
1	4993501	4998500	29	0.981013	0.918006
1	4994001	4999000	24	0.978055	0.899483
1	4994501	4999500	22	0.975906	0.890345
1	4995001	5000000	20	0.973291	0.87938
1	4995501	5000500	18	0.933787	0.743035
1	4996001	5001000	21	0.927437	0.654267
1	4996501	5001500	17	0.903547	0.572919
1	4997001	5002000	14	0.871921	0.481401
1	4997501	5002500	14	0.871921	0.481401
1	4998001	5003000	19	0.846495	0.504692
1	4998501	5003500	19	0.846495	0.504692
1	4999001	5004000	19	0.881636	0.563104
1	4999501	5004500	19	0.881636	0.563104
1	5000001	5005000	20	0.889763	0.584948
1	5000501	5005500	19	0.910588	0.68972
1	5001001	5006000	17	0.921564	0.808218
1	5001501	5006500	16	0.915997	0.796231
1	5002001	5007000	16	0.915997	0.796231
1	5002501	5007500	16	0.915997	0.796231
1	5003001	5008000	10	0.959841	0.889017
1	5003501	5008500	8	0.948895	0.861272
1	5004001	5009000	9	0.955025	0.876686
1	5004501	5009500	12	0.887913	0.735856
1	5005001	5010000	15	0.87155	0.731974
1	5005501	5010500	16	0.897844	0.736678
1	5006001	5011000	19	0.916442	0.778256
1	5006501	5011500	22	0.929311	0.808493
1	5007001	5012000	27	0.94375	0.843958
1	5007501	5012500	28	0.945957	0.849531
1	5008001	5013000	36	0.958871	0.882968
1	5008501	5013500	58	0.975181	0.92736
1	5009001	5014000	74	0.980736	0.943066
1	5009501	5014500	81	0.98289	0.928319
1	5010001	5015000	85	0.987103	0.9271
1	5010501	5015500	83	0.988396	0.941037
1	5011001	5016000	82	0.988248	0.940318
1	5011501	5016500	80	0.987942	0.938826
1	5012001	5017000	85	0.982679	0.931496
1	5012501	5017500	94	0.984405	0.938055
1	5013001	5018000	87	0.977063	0.922838
1	5013501	5018500	69	0.970696	0.902708
1	5014001	5019000	52	0.960286	0.870901
1	5014501	5019500	52	0.970545	0.917895
1	5015001	5020000	45	0.971396	0.932701
1	5015501	5020500	49	0.973815	0.938195
1	5016001	5021000	57	0.977604	0.946869
1	5016501	5021500	64	0.977137	0.930539
1	5017001	5022000	70	0.98653	0.949763
1	5017501	5022500	70	0.98653	0.949763
1	5018001	5023000	76	0.994399	0.965443
1	5018501	5023500	91	0.992303	0.957851
1	5019001	5024000	97	0.992005	0.958098
1	5019501	5024500	112	0.976882	0.92935
1	5020001	5025000	118	0.971946	0.917148
1	5020501	5025500	116	0.970785	0.914732
1	5021001	5026000	107	0.967647	0.90756
1	5021501	5026500	102	0.968139	0.916922
1	5022001	5027000	85	0.9596	0.900306
1	5022501	5027500	80	0.956143	0.894075
1	5023001	5028000	82	0.957595	0.896658
1	5023501	5028500	64	0.9468	0.886488
1	5024001	5029000	58	0.942161	0.878693
1	5024501	5029500	41	0.978415	0.937706
1	5025001	5030000	39	0.992491	0.948138
1	5025501	5030500	44	0.990025	0.924207
1	5026001	5031000	53	0.988515	0.928309
1	5026501	5031500	60	0.979883	0.877871
1	5027001	5032000	74	0.982334	0.896335
1	5027501	5032500	72	0.979445	0.864087
1	5028001	5033000	70	0.978671	0.860204
1	5028501	5033500	78	0.981465	0.874542
1	5029001	5034000	85	0.983372	0.884874
1	5029501	5034500	79	0.985167	0.883419
1	5030001	5035000	81	0.986743	0.902746
1	5030501	5035500	77	0.982345	0.902259
1	5031001	5036000	71	0.983502	0.900544
1	5031501	5036500	61	0.989526	0.942079
1	5032001	5037000	46	0.988598	0.930658
1	5032501	5037500	43	0.990459	0.974994
1	5033001	5038000	54	0.974118	0.881741
1	5033501	5038500	81	0.918563	0.735959
1	5034001	5039000	75	0.904412	0.688169
1	5034501	5039500	73	0.899946	0.679625
1	5035001	5040000	66	0.880385	0.645646
1	5035501	5040500	62	0.880399	0.640127
1	5036001	5041000	57	0.858597	0.60856
1	5036501	5041500	57	0.858597	0.60856
1	5037001	5042000	57	0.858597	0.60856
1	5037501	5042500	57	0.858597	0.60856
1	5038001	5043000	39	0.828036	0.564067
1	5038501	5043500	2	0.935484	-9.99201e-16
1	5041001	5046000	4	0.856914	0.209721
1	5041501	5046500	4	0.856914	0.209721
1	5042001	5047000	4	0.856914	0.209721
1	5042501	5047500	4	0.856914	0.209721
1	5043001	5048000	4	0.856914	0.209721
1	5043501	5048500	4	0.856914	0.209721
1	5044001	5049000	4	0.856914	0.209721
1	5044501	5049500	4	0.856914	0.209721
1	5045001	5050000	4	0.856914	0.209721
1	5045501	5050500	4	0.856914	0.209721
1	5046501	5051500	7	1	1
1	5047001	5052000	19	1	1
1	5047501	5052500	22	1	1
1	5048001	5053000	28	1	1
1	5048501	5053500	55	1	1
1	5049001	5054000	60	1	1
1	5049501	5054500	69	1	1
1	5050001	5055000	73	1	1
1	5050501	5055500	73	1	1
1	5051001	5056000	75	0.993584	0.967201
1	5051501	5056500	72	0.99056	0.948263
1	5052001	5057000	61	0.988786	0.938934
1	5052501	5057500	58	0.98818	0.935775
1	5053001	5058000	59	0.98839	0.936864
1	5053501	5058500	36	0.980426	0.896526
1	5054001	5059000	34	0.979184	0.89044
1	5054501	5059500	38	0.981528	0.901972
1	5055001	5060000	34	0.979184	0.89044
1	5055501	5060500	34	0.979184	0.89044
1	5056001	5061000	32	0.994045	0.960466
1	5056501	5061500	28	1	1
1	5057001	5062000	27	1	1
1	5057501	5062500	27	1	1
1	5058001	5063000	20	1	1
1	5058501	5063500	16	1	1
1	5059001	5064000	13	1	1
1	5062001	5067000	1	0.934354	0.934354
1	5062501	5067500	3	0.863734	0.566726
1	5063001	5068000	10	0.94872	0.740113
1	5063501	5068500	16	0.970285	0.837571
1	5064001	5069000	21	0.977996	0.876244
1	5064501	5069500	24	0.98096	0.891714
1	5065001	5070000	26	0.982529	0.900044
1	5065501	5070500	33	0.986441	0.921246
1	5066001	5071000	39	0.988624	0.933362
1	5066501	5071500	46	0.979091	0.927378
1	5067001	5072000	51	0.982551	0.935785
1	5067501	5072500	63	0.989912	0.967606
1	5068001	5073000	66	0.991328	0.968576
1	5068501	5073500	63	0.990906	0.967079
1	5069001	5074000	59	0.988978	0.942266
1	5069501	5074500	60	0.984018	0.923314
1	5070001	5075000	61	0.980908	0.903791
1	5070501	5075500	61	0.980908	0.903791
1	5071001	5076000	59	0.978397	0.896283
1	5071501	5076500	58	0.987453	0.907284
1	5072001	5077000	59	0.98625	0.886274
1	5072501	5077500	54	0.98482	0.875743
1	5073001	5078000	51	0.985591	0.894556
1	5073501	5078500	64	0.977489	0.886913
1	5074001	5079000	76	0.975006	0.914637
1	5074501	5079500	86	0.98181	0.938456
1	5075001	5080000	85	0.978673	0.946265
1	5075501	5080500	82	0.972406	0.937881
1	5076001	5081000	83	0.967935	0.92747
1	5076501	5081500	80	0.96667	0.92475
1	5077001	5082000	78	0.96135	0.926117
1	5077501	5082500	85	0.964675	0.932201
1	5078001	5083000	90	0.952368	0.919402
1	5078501	5083500	81	0.953712	0.917327
1	5079001	5084000	76	0.932321	0.882031
1	5079501	5084500	67	0.914844	0.857347
1	5080001	5085000	80	0.92935	0.879906
1	5080501	5085500	92	0.944126	0.901291
1	5081001	5086000	125	0.963709	0.936764
1	5081501	5086500	138	0.966815	0.941892
1	5082001	5087000	152	0.972826	0.954318
1	5082501	5087500	157	0.973151	0.947286
1	5083001	5088000	145	0.979593	0.953205
1	5083501	5088500	157	0.982072	0.965079
1	5084001	5089000	149	0.99323	0.982342
1	5084501	5089500	163	0.991926	0.965048
1	5085001	5090000	160	0.994253	0.959766
1	5085501	5090500	157	0.992982	0.950894
1	5086001	5091000	128	0.991315	0.939769
1	5086501	5091500	119	0.990958	0.936175
1	5087001	5092000	120	0.989478	0.926106
1	5087501	5092500	115	0.988414	0.923173
1	5088001	5093000	115	0.988414	0.923173
1	5088501	5093500	96	0.985968	0.907968
1	5089001	5094000	96	0.985968	0.907968
1	5089501	5094500	77	0.99285	0.932767
1	5090001	5095000	65	0.992555	0.940854
1	5090501	5095500	52	0.99414	0.950531
1	5091001	5096000	43	0.99286	0.940176
1	5091501	5096500	36	0.9914	0.928544
1	5092001	5097000	16	0.991756	0.918731
1	5103501	5108500	2	1	1
1	5104001	5109000	2	1	1
1	5104501	5109500	4	1	1
1	5105001	5110000	4	1	1
1	5105501	5110500	4	1	1
1	5106001	5111000	4	1	1
1	5106501	5111500	4	1	1
1	5107001	5112000	6	1	1
1	5107501	5112500	10	1	1
1	5108001	5113000	19	1	1
1	5108501	5113500	25	0.990952	0.95036
1	5109001	5114000	30	0.992502	0.958633
1	5109501	5114500	33	0.993202	0.962394
1	5110001	5115000	48	0.995363	0.974146
1	5110501	5115500	66	0.996644	0.981197
1	5111001	5116000	70	0.996838	0.982271
1	5111501	5116500	75	0.994756	0.981059
1	5112001	5117000	82	0.995209	0.982676
1	5112501	5117500	83	0.993126	0.967558
1	5113001	5118000	77	0.989556	0.948913
1	5113501	5118500	72	0.991066	0.944095
1	5114001	5119000	71	0.984878	0.928164
1	5114501	5119500	69	0.983762	0.924422
1	5115001	5120000	58	0.980451	0.910088
1	5115501	5120500	41	0.971457	0.872808
1	5116001	5121000	42	0.972209	0.875836
1	5116501	5121500	44	0.977883	0.885562
1	5117001	5122000	54	0.982306	0.906754
1	5117501	5122500	56	0.986479	0.932801
1	5118001	5123000	60	0.991401	0.957964
1	5118501	5123500	68	0.984606	0.956488
1	5119001	5124000	68	0.990857	0.9723
1	5119501	5124500	72	0.991906	0.975429
1	5120001	5125000	72	0.990931	0.956923
1	5120501	5125500	76	0.991421	0.95919
1	5121001	5126000	76	0.991421	0.95919
1	5121501	5126500	74	0.991183	0.958088
1	5122001	5127000	70	0.990664	0.955693
1	5122501	5127500	67	0.990233	0.953709
1	5123001	5128000	61	0.98924	0.949155
1	5123501	5128500	51	0.99879	0.973874
1	5124001	5129000	51	0.99879	0.973874
1	5124501	5129500	46	0.998656	0.971034
1	5125001	5130000	43	1	1
1	5125501	5130500	46	1	1
1	5126001	5131000	44	1	1
1	5126501	5131500	46	1	1
1	5127001	5132000	33	1	1
1	5127501	5132500	34	0.994872	0.962585
1	5128001	5133000	37	0.995297	0.965619
1	5128501	5133500	40	0.995658	0.968197
1	5129001	5134000	36	0.995164	0.964664
1	5129501	5134500	36	0.983996	0.894963
1	5130001	5135000	40	0.985706	0.905466
1	5130501	5135500	35	0.983502	0.891962
1	5131001	5136000	34	0.982977	0.888784
1	5131501	5136500	38	0.984899	0.900491
1	5132001	5137000	36	0.983996	0.894963
1	5132501	5137500	33	0.988333	0.923962
1	5133001	5138000	31	0.987537	0.919057
1	5133501	5138500	28	0.986115	0.910384
1	5134001	5139000	30	0.987096	0.916359
1	5134501	5139500	33	0.988333	0.923962
1	5135001	5140000	30	0.987096	0.916359
1	5135501	5140500	31	0.98301	0.877038
1	5136001	5141000	30	0.98239	0.872939
1	5136501	5141500	22	0.975126	0.826735
1	5137001	5142000	25	0.978458	0.847527
1	5137501	5142500	23	0.976345	0.834269
1	5138001	5143000	22	0.975126	0.826735
1	5138501	5143500	22	0.975126	0.826735
1	5139001	5144000	21	0.973773	0.818485
1	5139501	5144500	16	0.992234	0.918589
1	5140001	5145000	17	0.992717	0.923378
1	5140501	5145500	16	0.992234	0.918589
1	5141001	5146000	17	0.992717	0.923378
1	5141501	5146500	20	0.977008	0.876031
1	5142001	5147000	25	0.978458	0.847527
1	5142501	5147500	34	0.984633	0.887888
1	5143001	5148000	39	0.984679	0.868096
1	5143501	5148500	39	0.984679	0.868096
1	5144001	5149000	40	0.9851	0.871394
1	5144501	5149500	41	0.979197	0.844262
1	5145001	5150000	40	0.978613	0.840369
1	5145501	5150500	43	0.983694	0.881798
1	5146001	5151000	46	0.984844	0.889507
1	5146501	5151500	46	0.992145	0.91509
1	5147001	5152000	44	0.993385	0.941513
1	5147501	5152500	36	0.988098	0.892333
1	5148001	5153000	30	0.988115	0.915214
1	5148501	5153500	34	0.982359	0.888689
1	5149001	5154000	35	0.980461	0.8538
1	5149501	5154500	43	0.98442	0.881
1	5150001	5155000	43	0.98442	0.881
1	5150501	5155500	39	0.977322	0.836177
1	5151001	5156000	44	0.980184	0.854793
1	5151501	5156500	60	0.985884	0.893515
1	5152001	5157000	66	0.985137	0.883459
1	5152501	5157500	81	0.989753	0.921122
1	5153001	5158000	91	0.990936	0.92979
1	5153501	5158500	91	0.990936	0.92979
1	5154001	5159000	97	0.992256	0.947869
1	5154501	5159500	103	0.994962	0.962955
1	5155001	5160000	104	0.990648	0.953418
1	5155501	5160500	103	0.992323	0.965316
1	5156001	5161000	105	0.992473	0.965977
1	5156501	5161500	89	0.991083	0.95986
1	5157001	5162000	80	0.991657	0.971627
1	5157501	5162500	64	0.989524	0.964534
1	5158001	5163000	55	0.987765	0.95873
1	5158501	5163500	50	0.991157	0.979423
1	5159001	5164000	41	0.989189	0.974906
1	5159501	5164500	32	0.986092	0.967849
1	5160001	5165000	31	1	1
1	5160501	5165500	32	1	1
1	5161001	5166000	22	0.994443	0.940792
1	5161501	5166500	17	0.960752	0.873339
1	5162001	5167000	16	0.958077	0.865422
1	5162501	5167500	16	0.958077	0.865422
1	5163001	5168000	19	0.965193	0.886671
1	5163501	5168500	21	0.968731	0.897465
1	5164001	5169000	24	0.972868	0.910282
1	5164501	5169500	22	0.970243	0.902125
1	5165001	5170000	26	0.967023	0.868256
1	5165501	5170500	33	0.971672	0.855825
1	5166001	5171000	41	0.981207	0.915727
1	5166501	5171500	43	0.994403	0.939429
1	5167001	5172000	46	0.994783	0.94338
1	5167501	5172500	48	0.995009	0.945739
1	5168001	5173000	49	0.995115	0.946846
1	5168501	5173500	49	0.995115	0.946846
1	5169001	5174000	50	0.988866	0.941015
1	5169501	5174500	56	0.990101	0.947335
1	5170001	5175000	51	0.992685	0.967115
1	5170501	5175500	49	0.985309	0.971022
1	5171001	5176000	43	0.983223	0.966978
1	5171501	5176500	48	0.983381	0.942659
1	5172001	5177000	49	0.980888	0.917246
1	5172501	5177500	64	0.985557	0.936641
1	5173001	5178000	67	0.98623	0.939478
1	5173501	5178500	65	0.985789	0.937616
1	5174001	5179000	61	0.990053	0.939176
1	5174501	5179500	51	0.988002	0.92725
1	5175001	5180000	63	0.990381	0.941107
1	5175501	5180500	62	0.991878	0.938519
1	5176001	5181000	60	0.991595	0.93647
1	5176501	5181500	59	0.992644	0.957977
1	5177001	5182000	55	0.994385	0.978604
1	5177501	5182500	42	0.992615	0.971981
1	5178001	5183000	39	0.992036	0.969826
1	5178501	5183500	47	0.990697	0.947247
1	5179001	5184000	51	0.991451	0.951385
1	5179501	5184500	55	0.988724	0.931791
1	5180001	5185000	50	0.987537	0.92497
1	5180501	5185500	46	0.993508	0.944029
1	5181001	5186000	50	0.993297	0.946217
1	5181501	5186500	50	0.988682	0.918485
1	5182001	5187000	52	0.983398	0.895553
1	5182501	5187500	50	0.98265	0.891375
1	5183001	5188000	55	0.97531	0.870422
1	5183501	5188500	52	0.976816	0.887996
1	5184001	5189000	56	0.976741	0.891908
1	5184501	5189500	54	0.978898	0.909341
1	5185001	5190000	51	0.973697	0.897274
1	5185501	5190500	49	0.972277	0.893081
1	5186001	5191000	45	0.970515	0.886121
1	5186501	5191500	41	0.974667	0.908831
1	5187001	5192000	38	0.981796	0.937304
1	5187501	5192500	38	0.981796	0.937304
1	5188001	5193000	28	0.992068	0.975466
1	5188501	5193500	26	0.991335	0.973579
1	5189001	5194000	18	0.991717	0.974558
1	5189501	5194500	16	0.993216	0.978533
1	5190001	5195000	12	1	1
1	5190501	5195500	14	0.997646	0.991822
1	5191001	5196000	15	0.997811	0.992367
1	5191501	5196500	14	0.992068	0.975466
1	5192001	5197000	16	0.990452	0.971377
1	5192501	5197500	17	0.985006	0.959194
1	5193001	5198000	20	0.985195	0.95959
1	5193501	5198500	20	0.985195	0.95959
1	5194001	5199000	22	0.958932	0.91764
1	5194501	5199500	26	0.967	0.930311
1	5195001	5200000	31	0.963701	0.901519
1	5195501	5200500	31	0.965983	0.905212
1	5196001	5201000	33	0.958685	0.868939
1	5196501	5201500	32	0.961796	0.871999
1	5197001	5202000	32	0.963994	0.875576
1	5197501	5202500	32	0.968121	0.882943
1	5198001	5203000	31	0.968925	0.88286
1	5198501	5203500	30	0.967776	0.878956
1	5199001	5204000	31	0.985309	0.915239
1	5199501	5204500	32	0.979572	0.903576
1	5200001	5205000	31	0.97881	0.921807
1	5200501	5205500	32	0.956362	0.843192
1	5201001	5206000	31	0.958278	0.871783
1	5201501	5206500	41	0.95783	0.87683
1	5202001	5207000	43	0.960527	0.882559
1	5202501	5207500	55	0.929825	0.850867
1	5203001	5208000	69	0.923203	0.856237
1	5203501	5208500	75	0.919328	0.856959
1	5204001	5209000	78	0.895722	0.810335
1	5204501	5209500	76	0.895874	0.808356
1	5205001	5210000	73	0.899079	0.80685
1	5205501	5210500	71	0.912359	0.837942
1	5206001	5211000	69	0.905222	0.821168
1	5206501	5211500	61	0.895078	0.815341
1	5207001	5212000	56	0.873273	0.798854
1	5207501	5212500	45	0.907471	0.790127
1	5208001	5213000	39	0.940898	0.798938
1	5208501	5213500	36	0.95377	0.804639
1	5209001	5214000	37	0.976153	0.887123
1	5209501	5214500	38	0.979705	0.89612
1	5210001	5215000	44	0.977148	0.853693
1	5210501	5215500	47	0.978782	0.863032
1	5211001	5216000	52	0.98772	0.898833
1	5211501	5216500	60	0.983799	0.892708
1	5212001	5217000	73	0.977054	0.878705
1	5212501	5217500	84	0.976317	0.899548
1	5213001	5218000	81	0.974348	0.894286
1	5213501	5218500	78	0.973049	0.89022
1	5214001	5219000	78	0.977793	0.905723
1	5214501	5219500	84	0.97981	0.912457
1	5215001	5220000	92	0.979365	0.93747
1	5215501	5220500	96	0.980406	0.940075
1	5216001	5221000	103	0.965115	0.917798
1	5216501	5221500	98	0.960799	0.916133
1	5217001	5222000	88	0.966072	0.934068
1	5217501	5222500	78	0.967544	0.937358
1	5218001	5223000	71	0.965858	0.934553
1	5218501	5223500	70	0.965347	0.933618
1	5219001	5224000	67	0.960526	0.911659
1	5219501	5224500	59	0.954788	0.899681
1	5220001	5225000	48	0.954311	0.897602
1	5220501	5225500	45	0.939834	0.867667
1	5221001	5226000	34	0.966256	0.904678
1	5221501	5226500	30	0.978996	0.922934
1	5222001	5227000	33	0.980993	0.92994
1	5222501	5227500	30	0.978996	0.922934
1	5223001	5228000	33	0.964742	0.904162
1	5223501	5228500	32	0.963572	0.901167
1	5224001	5229000	28	0.965638	0.93248
1	5224501	5229500	29	0.963457	0.888863
1	5225001	5230000	28	0.962054	0.884893
1	5225501	5230500	29	0.950329	0.83569
1	5226001	5231000	28	0.948233	0.829822
1	5226501	5231500	33	0.943077	0.773211
1	5227001	5232000	36	0.925448	0.766574
1	5227501	5232500	36	0.921668	0.763394
1	5228001	5233000	42	0.942991	0.790218
1	5228501	5233500	42	0.942991	0.790218
1	5229001	5234000	45	0.941405	0.775935
1	5229501	5234500	47	0.9484	0.813819
1	5230001	5235000	44	0.943309	0.801125
1	5230501	5235500	46	0.959657	0.841037
1	5231001	5236000	60	0.966666	0.870383
1	5231501	5236500	55	0.964083	0.886051
1	5232001	5237000	54	0.964025	0.881053
1	5232501	5237500	69	0.97359	0.90857
1	5233001	5238000	70	0.979621	0.926215
1	5233501	5238500	85	0.982508	0.92356
1	5234001	5239000	89	0.98558	0.941289
1	5234501	5239500	93	0.979987	0.934775
1	5235001	5240000	95	0.980442	0.936149
1	5235501	5240500	96	0.984624	0.948727
1	5236001	5241000	88	0.9852	0.949347
1	5236501	5241500	92	0.988942	0.964693
1	5237001	5242000	105	0.993277	0.976033
1	5237501	5242500	108	0.993472	0.976699
1	5238001	5243000	106	0.991884	0.971939
1	5238501	5243500	97	0.991832	0.983072
1	5239001	5244000	94	0.991553	0.982532
1	5239501	5244500	95	0.99686	0.977538
1	5240001	5245000	94	0.996825	0.977299
1	5240501	5245500	87	0.99655	0.975473
1	5241001	5246000	81	0.996274	0.973656
1	5241501	5246500	78	0.996119	0.972643
1	5242001	5247000	66	0.997014	0.972873
1	5242501	5247500	53	0.996224	0.966219
1	5243001	5248000	52	0.998814	0.974376
1	5243501	5248500	52	0.998814	0.974376
1	5244001	5249000	48	0.998713	0.972241
1	5244501	5249500	41	1	1
1	5245001	5250000	44	1	1
1	5245501	5250500	53	1	1
1	5246001	5251000	56	1	1
1	5246501	5251500	61	0.989881	0.9385
1	5247001	5252000	60	0.989705	0.937475
1	5247501	5252500	63	0.989573	0.938635
1	5248001	5253000	60	0.989022	0.935567
1	5248501	5253500	65	0.989279	0.938762
1	5249001	5254000	78	0.991162	0.948968
1	5249501	5254500	84	0.989588	0.937469
1	5250001	5255000	86	0.989845	0.938924
1	5250501	5255500	81	0.988236	0.918704
1	5251001	5256000	83	0.98854	0.920663
1	5251501	5256500	84	0.996371	0.966268
1	5252001	5257000	88	0.996542	0.967801
1	5252501	5257500	85	0.996826	0.968011
1	5253001	5258000	88	0.996937	0.969102
1	5253501	5258500	81	0.99221	0.93503
1	5254001	5259000	74	0.990884	0.927337
1	5254501	5259500	71	0.992117	0.923416
1	5255001	5260000	70	0.991418	0.920687
1	5255501	5260500	73	0.991145	0.937494
1	5256001	5261000	67	0.990259	0.931896
1	5256501	5261500	58	0.988538	0.921328
1	5257001	5262000	49	0.985051	0.904473
1	5257501	5262500	44	0.97789	0.861412
1	5258001	5263000	38	0.97143	0.836516
1	5258501	5263500	37	0.983912	0.900843
1	5259001	5264000	32	0.980503	0.88535
1	5259501	5264500	33	0.976834	0.915323
1	5260001	5265000	33	0.967085	0.901446
1	5260501	5265500	25	0.955484	0.879068
1	5261001	5266000	30	0.943973	0.876325
1	5261501	5266500	32	0.922444	0.850453
1	5262001	5267000	32	0.912581	0.814384
1	5262501	5267500	31	0.912859	0.812125
1	5263001	5268000	33	0.92821	0.82698
1	5263501	5268500	31	0.924508	0.819511
1	5264001	5269000	30	0.925175	0.817311
1	5264501	5269500	23	0.909922	0.781621
1	5265001	5270000	18	0.898077	0.678739
1	5265501	5270500	17	0.898446	0.666576
1	5266001	5271000	14	0.929049	0.644195
1	5266501	5271500	16	0.97354	0.755873
1	5267001	5272000	19	0.982334	0.785218
1	5267501	5272500	20	0.988965	0.855307
1	5268001	5273000	19	0.988259	0.847692
1	5268501	5273500	19	0.988259	0.847692
1	5269001	5274000	21	0.95666	0.815906
1	5269501	5274500	23	0.952682	0.77528
1	5270001	5275000	28	0.967223	0.862996
1	5270501	5275500	30	0.969789	0.872129
1	5271001	5276000	29	0.96023	0.823854
1	5271501	5276500	28	0.918943	0.745154
1	5272001	5277000	24	0.889283	0.718167
1	5272501	5277500	23	0.889339	0.710891
1	5273001	5278000	24	0.866176	0.697459
1	5273501	5278500	25	0.866459	0.704981
1	5274001	5279000	24	0.895713	0.733194
1	5274501	5279500	27	0.91472	0.806842
1	5275001	5280000	23	0.886357	0.715317
1	5275501	5280500	26	0.895368	0.696918
1	5276001	5281000	25	0.9036	0.735679
1	5276501	5281500	22	0.940147	0.791793
1	5277001	5282000	21	0.962977	0.83308
1	5277501	5282500	21	0.962977	0.83308
1	5278001	5283000	20	0.988965	0.855307
1	5278501	5283500	18	0.990084	0.845591
1	5279001	5284000	18	0.985225	0.771566
1	5279501	5284500	15	0.968805	0.648705
1	5280001	5285000	16	0.977994	0.753939
1	5280501	5285500	12	0.977358	0.782955
1	5281001	5286000	21	0.987983	0.875974
1	5281501	5286500	28	0.991196	0.906981
1	5282001	5287000	32	0.992363	0.918608
1	5282501	5287500	43	0.976171	0.906334
1	5283001	5288000	47	0.977328	0.911869
1	5283501	5288500	51	0.976084	0.912047
1	5284001	5289000	55	0.97887	0.940526
1	5284501	5289500	56	0.983203	0.964305
1	5285001	5290000	56	0.983203	0.964305
1	5285501	5290500	59	0.984185	0.96612
1	5286001	5291000	53	0.982091	0.962284
1	5286501	5291500	49	0.980357	0.959205
1	5287001	5292000	47	0.979358	0.957469
1	5287501	5292500	39	0.995553	0.985235
1	5288001	5293000	35	0.996074	0.986819
1	5288501	5293500	32	0.998969	0.996317
1	5289001	5294000	35	1	1
1	5289501	5294500	39	0.999183	0.997064
1	5290001	5295000	41	0.988891	0.983499
1	5290501	5295500	42	0.987369	0.952167
1	5291001	5296000	40	0.983153	0.917211
1	5291501	5296500	44	0.97527	0.888727
1	5292001	5297000	45	0.97328	0.886111
1	5292501	5297500	42	0.969355	0.87525
1	5293001	5298000	41	0.966692	0.869415
1	5293501	5298500	46	0.958085	0.849855
1	5294001	5299000	40	0.948987	0.827333
1	5294501	5299500	35	0.937722	0.802666
1	5295001	5300000	31	0.944953	0.791641
1	5295501	5300500	32	0.925256	0.785726
1	5296001	5301000	32	0.931058	0.822854
1	5296501	5301500	32	0.942305	0.858057
1	5297001	5302000	37	0.929268	0.855579
1	5297501	5302500	38	0.928584	0.856366
1	5298001	5303000	51	0.921304	0.863795
1	5298501	5303500	73	0.898255	0.872114
1	5299001	5304000	82	0.904261	0.876377
1	5299501	5304500	82	0.892126	0.864661
1	5300001	5305000	83	0.88416	0.851722
1	5300501	5305500	83	0.885491	0.86429
1	5301001	5306000	87	0.889317	0.854241
1	5301501	5306500	83	0.853804	0.834214
1	5302001	5307000	87	0.867195	0.84052
1	5302501	5307500	95	0.890175	0.852745
1	5303001	5308000	90	0.893109	0.852196
1	5303501	5308500	68	0.907316	0.852245
1	5304001	5309000	64	0.898378	0.844799
1	5304501	5309500	76	0.918665	0.869894
1	5305001	5310000	105	0.946476	0.90426
1	5305501	5310500	99	0.94826	0.905396
1	5306001	5311000	94	0.949073	0.916658
1	5306501	5311500	124	0.979542	0.949218
1	5307001	5312000	134	0.972417	0.929838
1	5307501	5312500	145	0.976933	0.937529
1	5308001	5313000	142	0.975366	0.925181
1	5308501	5313500	136	0.976825	0.926931
1	5309001	5314000	129	0.978113	0.928291
1	5309501	5314500	115	0.979414	0.928522
1	5310001	5315000	105	0.983795	0.935889
1	5310501	5315500	107	0.984147	0.937087
1	5311001	5316000	106	0.983973	0.936494
1	5311501	5316500	73	0.974879	0.907786
1	5312001	5317000	50	0.990952	0.95036
1	5312501	5317500	29	0.984005	0.914414
1	5313001	5318000	49	1	1
1	5313501	5318500	60	0.998943	0.977794
1	5314001	5319000	64	0.998481	0.97734
1	5314501	5319500	64	0.998481	0.97734
1	5315001	5320000	43	0.997708	0.966273
1	5315501	5320500	41	0.997592	0.964628
1	5316001	5321000	41	0.997592	0.964628
1	5316501	5321500	46	0.996331	0.93951
1	5317001	5322000	51	0.99671	0.94544
1	5317501	5322500	57	0.987866	0.935869
1	5318001	5323000	39	0.962025	0.885324
1	5318501	5323500	42	0.967393	0.925238
1	5319001	5324000	42	0.96878	0.928044
1	5319501	5324500	57	0.974767	0.921537
1	5320001	5325000	69	0.979379	0.935183
1	5320501	5325500	83	0.982004	0.930063
1	5321001	5326000	91	0.983665	0.936211
1	5321501	5326500	92	0.984752	0.951386
1	5322001	5327000	96	0.984458	0.950919
1	5322501	5327500	92	0.9875	0.942845
1	5323001	5328000	88	0.995434	0.949531
1	5323501	5328500	92	0.995646	0.951725
1	5324001	5329000	88	0.995434	0.949531
1	5324501	5329500	73	0.995925	0.959027
1	5325001	5330000	61	0.995067	0.950966
1	5325501	5330500	47	0.995023	0.964709
1	5326001	5331000	39	0.993915	0.95747
1	5326501	5331500	33	0.992694	0.949737
1	5327001	5332000	24	0.993161	0.94086
1	5327501	5332500	22	1	1
1	5328001	5333000	18	1	1
1	5331001	5336000	3	0.985812	0.96071
1	5331501	5336500	7	0.960817	0.78024
1	5332001	5337000	7	0.960817	0.78024
1	5332501	5337500	12	0.959371	0.765979
1	5333001	5338000	19	0.948104	0.720433
1	5333501	5338500	32	0.965128	0.791411
1	5334001	5339000	54	0.978212	0.85227
1	5334501	5339500	80	0.985945	0.900282
1	5335001	5340000	94	0.987456	0.914425
1	5335501	5340500	94	0.987456	0.914425
1	5336001	5341000	91	0.9875	0.912899
1	5336501	5341500	88	0.987452	0.904101
1	5337001	5342000	105	0.984658	0.91295
1	5337501	5342500	112	0.987414	0.929729
1	5338001	5343000	130	0.992319	0.958717
1	5338501	5343500	126	0.993592	0.968224
1	5339001	5344000	104	0.993417	0.974027
1	5339501	5344500	78	0.991186	0.96537
1	5340001	5345000	64	0.990253	0.958836
1	5340501	5345500	79	0.981413	0.865498
1	5341001	5346000	106	0.97282	0.821297
1	5341501	5346500	124	0.964215	0.690397
1	5342001	5347000	132	0.95569	0.617907
1	5342501	5347500	127	0.951954	0.601908
1	5343001	5348000	115	0.943736	0.559343
1	5343501	5348500	136	0.955631	0.627385
1	5344001	5349000	162	0.964835	0.687188
1	5344501	5349500	172	0.967433	0.705374
1	5345001	5350000	179	0.966954	0.710165
1	5345501	5350500	198	0.976235	0.778337
1	5346001	5351000	188	0.983021	0.810785
1	5346501	5351500	176	0.988302	0.911805
1	5347001	5352000	161	0.995644	0.982028
1	5347501	5352500	167	0.994687	0.975046
1	5348001	5353000	156	0.994541	0.974042
1	5348501	5353500	130	0.993421	0.968851
1	5349001	5354000	104	0.991723	0.961064
1	5349501	5354500	94	0.99081	0.956922
1	5350001	5355000	87	0.993335	0.967304
1	5350501	5355500	55	0.984868	0.925717
1	5351001	5356000	42	0.979781	0.902724
1	5351501	5356500	39	0.985047	0.929383
1	5352001	5357000	41	0.986907	0.935703
1	5352501	5357500	43	0.994813	0.97114
1	5353001	5358000	43	0.991671	0.926178
1	5353501	5358500	52	0.989879	0.911704
1	5354001	5359000	53	0.990083	0.91337
1	5354501	5359500	56	0.990649	0.918011
1	5355001	5360000	64	0.991246	0.926418
1	5355501	5360500	73	0.995618	0.952489
1	5356001	5361000	76	0.995799	0.954365
1	5356501	5361500	79	0.995965	0.956098
1	5357001	5362000	76	0.994873	0.936834
1	5357501	5362500	64	0.993843	0.92499
1	5358001	5363000	67	0.994204	0.937779
1	5358501	5363500	58	0.996113	0.952556
1	5359001	5364000	64	0.996493	0.957004
1	5359501	5364500	65	0.996549	0.957666
1	5360001	5365000	58	0.989281	0.936216
1	5360501	5365500	61	0.989144	0.93742
1	5361001	5366000	58	0.985126	0.912288
1	5361501	5366500	58	0.985126	0.912288
1	5362001	5367000	54	0.985462	0.930465
1	5362501	5367500	77	0.989987	0.951235
1	5363001	5368000	98	0.993537	0.974965
1	5363501	5368500	94	0.993255	0.9739
1	5364001	5369000	116	0.994559	0.97885
1	5364501	5369500	140	0.991856	0.976689
1	5365001	5370000	148	0.984968	0.967669
1	5365501	5370500	138	0.984177	0.966181
1	5366001	5371000	146	0.98636	0.976732
1	5366501	5371500	156	0.980856	0.966833
1	5367001	5372000	159	0.977973	0.962364
1	5367501	5372500	139	0.973697	0.947577
1	5368001	5373000	138	0.964707	0.926025
1	5368501	5373500	152	0.962569	0.919554
1	5369001	5374000	131	0.956245	0.906658
1	5369501	5374500	116	0.951643	0.879387
1	5370001	5375000	109	0.960853	0.88399
1	5370501	5375500	107	0.957832	0.879614
1	5371001	5376000	104	0.953852	0.864209
1	5371501	5376500	93	0.959739	0.867254
1	5372001	5377000	90	0.964507	0.87183
1	5372501	5377500	103	0.893032	0.793792
1	5373001	5378000	82	0.879924	0.776613
1	5373501	5378500	78	0.880223	0.770937
1	5374001	5379000	86	0.876183	0.753306
1	5374501	5379500	86	0.832225	0.708364
1	5375001	5380000	101	0.799125	0.644119
1	5375501	5380500	106	0.790265	0.615786
1	5376001	5381000	117	0.818376	0.662516
1	5376501	5381500	131	0.836693	0.678701
1	5377001	5382000	132	0.836202	0.671041
1	5377501	5382500	153	0.919947	0.788132
1	5378001	5383000	156	0.918381	0.785313
1	5378501	5383500	153	0.91926	0.791356
1	5379001	5384000	141	0.91676	0.779535
1	5379501	5384500	144	0.946194	0.828839
1	5380001	5385000	146	0.97841	0.910034
1	5380501	5385500	158	0.986994	0.942279
1	5381001	5386000	152	0.98646	0.940001
1	5381501	5386500	160	0.987034	0.951722
1	5382001	5387000	166	0.985131	0.955447
1	5382501	5387500	130	0.980867	0.943109
1	5383001	5388000	129	0.98404	0.951003
1	5383501	5388500	126	0.983648	0.949836
1	5384001	5389000	125	0.986839	0.96953
1	5384501	5389500	119	0.985044	0.957047
1	5385001	5390000	105	0.987445	0.956959
1	5385501	5390500	109	0.989278	0.956951
1	5386001	5391000	108	0.989176	0.956552
1	5386501	5391500	88	0.988335	0.945617
1	5387001	5392000	78	0.992854	0.951513
1	5387501	5392500	74	0.992454	0.948892
1	5388001	5393000	68	0.991762	0.944383
1	5388501	5393500	66	0.991503	0.942698
1	5389001	5394000	79	0.989463	0.934969
1	5389501	5394500	78	0.991017	0.950835
1	5390001	5395000	79	0.986989	0.936561
1	5390501	5395500	66	0.989301	0.941896
1	5391001	5396000	57	0.987511	0.932722
1	5391501	5396500	51	0.988612	0.950347
1	5392001	5397000	49	0.988124	0.948321
1	5392501	5397500	49	0.988124	0.948321
1	5393001	5398000	49	0.988124	0.948321
1	5393501	5398500	47	0.987593	0.946121
1	5394001	5399000	31	0.989931	0.962039
1	5394501	5399500	22	0.985668	0.946509
1	5395001	5400000	16	1	1
1	5395501	5400500	6	1	1
1	5396001	5401000	2	1	1
1	5398001	5403000	4	1	1
1	5398501	5403500	10	1	1
1	5399001	5404000	23	1	1
1	5399501	5404500	34	1	1
1	5400001	5405000	40	1	1
1	5400501	5405500	66	0.992629	0.962895
1	5401001	5406000	87	0.990794	0.958325
1	5401501	5406500	98	0.991853	0.963003
1	5402001	5407000	117	0.989634	0.956977
1	5402501	5407500	126	0.981151	0.928962
1	5403001	5408000	134	0.978842	0.925046
1	5403501	5408500	139	0.972337	0.913743
1	5404001	5409000	142	0.971679	0.913
1	5404501	5409500	159	0.975262	0.922302
1	5405001	5410000	174	0.974632	0.923231
1	5405501	5410500	155	0.974886	0.92962
1	5406001	5411000	137	0.973759	0.928963
1	5406501	5411500	127	0.966834	0.918707
1	5407001	5412000	123	0.965302	0.907362
1	5407501	5412500	134	0.975241	0.936246
1	5408001	5413000	135	0.975784	0.936851
1	5408501	5413500	136	0.979878	0.932915
1	5409001	5414000	139	0.972582	0.916069
1	5409501	5414500	116	0.965998	0.898441
1	5410001	5415000	104	0.965035	0.882461
1	5410501	5415500	101	0.956807	0.853576
1	5411001	5416000	108	0.954041	0.843309
1	5411501	5416500	113	0.957537	0.849403
1	5412001	5417000	107	0.960451	0.86412
1	5412501	5417500	111	0.96727	0.878616
1	5413001	5418000	117	0.973891	0.894031
1	5413501	5418500	121	0.978809	0.918561
1	5414001	5419000	106	0.982451	0.925699
1	5414501	5419500	101	0.981943	0.923154
1	5415001	5420000	92	0.981431	0.931364
1	5415501	5420500	88	0.987691	0.957389
1	5416001	5421000	78	0.990843	0.979283
1	5416501	5421500	72	0.993255	0.987098
1	5417001	5422000	63	0.992284	0.985255
1	5417501	5422500	39	0.987476	0.976181
1	5418001	5423000	20	0.975285	0.953552
1	5418501	5423500	10	0.949322	0.907105
1	5419001	5424000	24	0.978883	0.964556
1	5419501	5424500	42	0.988024	0.979746
1	5420001	5425000	51	0.987615	0.95778
1	5420501	5425500	65	0.983279	0.928729
1	5421001	5426000	74	0.985398	0.937397
1	5421501	5426500	83	0.977762	0.918219
1	5422001	5427000	117	0.984126	0.941006
1	5422501	5427500	129	0.98567	0.946494
1	5423001	5428000	132	0.986011	0.94771
1	5423501	5428500	126	0.985313	0.94522
1	5424001	5429000	108	0.987646	0.943966
1	5424501	5429500	90	0.985023	0.932759
1	5425001	5430000	86	0.985891	0.944778
1	5425501	5430500	90	0.990842	0.959976
1	5426001	5431000	93	0.991149	0.961267
1	5426501	5431500	106	0.99912	0.98635
1	5427001	5432000	93	0.999342	0.985673
1	5427501	5432500	97	0.99937	0.986264
1	5428001	5433000	114	0.982709	0.897279
1	5428501	5433500	140	0.971765	0.86116
1	5429001	5434000	159	0.964166	0.845441
1	5429501	5434500	180	0.93257	0.806283
1	5430001	5435000	186	0.925404	0.798812
1	5430501	5435500	183	0.880921	0.742065
1	5431001	5436000	181	0.843077	0.689829
1	5431501	5436500	169	0.791404	0.623343
1	5432001	5437000	148	0.752686	0.569898
1	5432501	5437500	132	0.711951	0.517765
1	5433001	5438000	112	0.688046	0.52431
1	5433501	5438500	86	0.611355	0.47035
1	5434001	5439000	67	0.512451	0.396828
1	5434501	5439500	46	0.444587	0.345251
1	5435001	5440000	35	0.261425	0.212387
1	5435501	5440500	20	0.210208	0.177353
1	5436001	5441000	10	0.297445	0.24859
1	5444001	5449000	1	-0.230378	-0.230378
1	5444501	5449500	1	-0.230378	-0.230378
1	5445001	5450000	1	-0.230378	-0.230378
1	5445501	5450500	3	0.0955383	0.0227644
1	5446001	5451000	3	0.0955383	0.0227644
1	5446501	5451500	3	0.0955383	0.0227644
1	5447001	5452000	3	0.0955383	0.0227644
1	5447501	5452500	3	0.0955383	0.0227644
1	5448001	5453000	3	0.0955383	0.0227644
1	5448501	5453500	3	0.0955383	0.0227644
1	5449001	5454000	2	0.149335	0.149335
1	5449501	5454500	2	0.149335	0.149335
1	5450001	5455000	9	0.12472	0.124101
1	5450501	5455500	11	0.261942	0.209332
1	5451001	5456000	36	0.30161	0.205315
1	5451501	5456500	50	0.431337	0.278771
1	5452001	5457000	58	0.548355	0.378251
1	5452501	5457500	64	0.608739	0.43654
1	5453001	5458000	70	0.654881	0.484836
1	5453501	5458500	74	0.67325	0.494677
1	5454001	5459000	79	0.691932	0.511763
1	5454501	5459500	115	0.80056	0.644548
1	5455001	5460000	160	0.889557	0.776881
1	5455501	5460500	170	0.907555	0.804804
1	5456001	5461000	165	0.971489	0.912431
1	5456501	5461500	170	0.989795	0.958847
1	5457001	5462000	166	0.989542	0.957855
1	5457501	5462500	162	0.988825	0.948589
1	5458001	5463000	161	0.988753	0.94827
1	5458501	5463500	160	0.989139	0.956274
1	5459001	5464000	159	0.991083	0.963401
1	5459501	5464500	127	0.98882	0.960103
1	5460001	5465000	75	0.987106	0.945824
1	5460501	5465500	61	0.984016	0.93339
1	5461001	5466000	43	0.974801	0.87452
1	5461501	5466500	27	0.957609	0.800162
1	5462001	5467000	32	0.965059	0.831387
1	5462501	5467500	31	0.967134	0.86893
1	5463001	5468000	31	0.938993	0.796593
1	5463501	5468500	32	0.941168	0.80295
1	5464001	5469000	31	0.91489	0.719889
1	5464501	5469500	28	0.931522	0.745376
1	5465001	5470000	30	0.922668	0.723124
1	5465501	5470500	31	0.92036	0.689073
1	5466001	5471000	31	0.939299	0.770017
1	5466501	5471500	28	0.931522	0.745376
1	5467001	5472000	20	0.884814	0.576907
1	5467501	5472500	19	0.876258	0.554639
1	5468001	5473000	15	0.912255	0.585371
1	5468501	5473500	13	0.892352	0.521582
1	5469001	5474000	12	0.919323	0.579095
1	5469501	5474500	16	0.924424	0.662855
1	5470001	5475000	14	0.947377	0.698748
1	5470501	5475500	14	0.947081	0.651065
1	5471001	5476000	20	0.964303	0.750021
1	5471501	5476500	34	0.970634	0.841568
1	5472001	5477000	44	0.980444	0.907857
1	5472501	5477500	54	0.984423	0.92492
1	5473001	5478000	80	0.989812	0.949321
1	5473501	5478500	90	0.991008	0.954952
1	5474001	5479000	96	0.994539	0.970364
1	5474501	5479500	92	0.99547	0.972809
1	5475001	5480000	93	0.995519	0.973101
1	5475501	5480500	93	0.994347	0.980928
1	5476001	5481000	91	0.994614	0.981767
1	5476501	5481500	80	0.997853	0.984099
1	5477001	5482000	73	0.997644	0.982574
1	5477501	5482500	65	0.997351	0.980429
1	5478001	5483000	39	0.995544	0.967382
1	5478501	5483500	32	0.994542	0.960247
1	5479001	5484000	26	0.973046	0.921511
1	5479501	5484500	28	0.975059	0.927117
1	5480001	5485000	32	0.9783	0.936228
1	5480501	5485500	34	0.985198	0.977394
1	5481001	5486000	30	0.983201	0.97438
1	5481501	5486500	32	0.975322	0.938192
1	5482001	5487000	30	0.962083	0.894845
1	5482501	5487500	33	0.965738	0.904404
1	5483001	5488000	33	0.965738	0.904404
1	5483501	5488500	32	0.964601	0.901417
1	5484001	5489000	31	0.980719	0.923031
1	5484501	5489500	36	0.983515	0.933721
1	5485001	5490000	32	0.981351	0.925436
1	5485501	5490500	32	0.978634	0.883799
1	5486001	5491000	31	0.977885	0.880051
1	5486501	5491500	29	0.986555	0.913476
1	5487001	5492000	29	0.997774	0.954056
1	5487501	5492500	25	0.997404	0.946705
1	5488001	5493000	25	0.984248	0.899633
1	5488501	5493500	23	0.978986	0.832973
1	5489001	5494000	23	0.978986	0.832973
1	5489501	5494500	19	0.973845	0.79781
1	5490001	5495000	19	0.973845	0.79781
1	5490501	5495500	19	0.961936	0.804291
1	5491001	5496000	25	0.972076	0.851261
1	5491501	5496500	26	0.97104	0.852578
1	5492001	5497000	24	0.968255	0.840293
1	5492501	5497500	23	0.966651	0.833349
1	5493001	5498000	22	0.981805	0.879265
1	5493501	5498500	20	0.984051	0.933814
1	5494001	5499000	21	0.984869	0.936965
1	5494501	5499500	22	0.964805	0.890956
1	5495001	5500000	27	0.951212	0.878177
1	5495501	5500500	35	0.972058	0.940572
1	5496001	5501000	33	0.970267	0.93697
1	5496501	5501500	33	0.971922	0.940439
1	5497001	5502000	34	0.972775	0.942191
1	5497501	5502500	37	0.969586	0.912497
1	5498001	5503000	39	0.971227	0.916985
1	5498501	5503500	39	0.971227	0.916985
1	5499001	5504000	40	0.959114	0.894891
1	5499501	5504500	40	0.966506	0.889207
1	5500001	5505000	37	0.978223	0.904285
1	5500501	5505500	50	0.984157	0.929171
1	5501001	5506000	55	0.98566	0.93561
1	5501501	5506500	63	0.971027	0.920736
1	5502001	5507000	74	0.975512	0.932518
1	5502501	5507500	88	0.974871	0.915209
1	5503001	5508000	94	0.974409	0.907088
1	5503501	5508500	99	0.973717	0.898931
1	5504001	5509000	97	0.978429	0.906814
1	5504501	5509500	101	0.980751	0.923401
1	5505001	5510000	103	0.981144	0.924888
1	5505501	5510500	82	0.970524	0.89254
1	5506001	5511000	77	0.967176	0.868257
1	5506501	5511500	68	0.978601	0.872177
1	5507001	5512000	58	0.974498	0.850138
1	5507501	5512500	44	0.980223	0.887457
1	5508001	5513000	38	0.982147	0.903164
1	5508501	5513500	38	0.987237	0.93664
1	5509001	5514000	40	0.987901	0.939808
1	5509501	5514500	34	0.983303	0.889997
1	5510001	5515000	32	0.971265	0.839522
1	5510501	5515500	29	0.984094	0.859998
1	5511001	5516000	25	0.984617	0.890895
1	5511501	5516500	23	0.983162	0.881408
1	5512001	5517000	21	0.981403	0.870113
1	5512501	5517500	18	0.977948	0.848465
1	5513001	5518000	16	0.97483	0.829523
1	5513501	5518500	12	0.954677	0.661661
1	5514001	5519000	10	0.942074	0.593994
1	5514501	5519500	9	0.852572	0.429411
1	5515001	5520000	8	0.903896	0.532486
1	5515501	5520500	10	0.876583	0.508308
1	5516001	5521000	10	0.829333	0.381098
1	5516501	5521500	11	0.854214	0.437362
1	5517001	5522000	11	0.854214	0.437362
1	5517501	5522500	12	0.812552	0.388942
1	5518001	5523000	12	0.812552	0.388942
1	5518501	5523500	11	0.819867	0.454522
1	5519001	5524000	12	0.84207	0.499979
1	5519501	5524500	12	0.893684	0.59207
1	5520001	5525000	11	0.834376	0.442168
1	5520501	5525500	10	0.873459	0.504065
1	5521001	5526000	10	0.888317	0.498031
1	5521501	5526500	11	0.865334	0.428019
1	5522001	5527000	12	0.843243	0.369675
1	5522501	5527500	13	0.914169	0.506137
1	5523001	5528000	15	0.844007	0.459397
1	5523501	5528500	19	0.829639	0.447699
1	5524001	5529000	22	0.863394	0.523013
1	5524501	5529500	24	0.869679	0.568003
1	5525001	5530000	26	0.898821	0.648964
1	5525501	5530500	27	0.903608	0.661965
1	5526001	5531000	26	0.906272	0.700211
1	5526501	5531500	25	0.913783	0.739104
1	5527001	5532000	26	0.92828	0.798066
1	5527501	5532500	28	0.917972	0.771644
1	5528001	5533000	26	0.947595	0.819033
1	5528501	5533500	24	0.971341	0.903313
1	5529001	5534000	23	0.970012	0.89911
1	5529501	5534500	24	0.98533	0.952347
1	5530001	5535000	29	0.981346	0.916697
1	5530501	5535500	44	0.983601	0.916184
1	5531001	5536000	54	0.983469	0.92838
1	5531501	5536500	56	0.984087	0.930938
1	5532001	5537000	69	0.987197	0.943949
1	5532501	5537500	74	0.992941	0.963192
1	5533001	5538000	79	0.993398	0.965521
1	5533501	5538500	78	0.993311	0.965079
1	5534001	5539000	76	0.993131	0.96416
1	5534501	5539500	74	0.992941	0.963192
1	5535001	5540000	66	0.994778	0.978004
1	5535501	5540500	54	0.993597	0.973116
1	5536001	5541000	44	0.996061	0.971089
1	5536501	5541500	40	0.995658	0.968197
1	5537001	5542000	26	0.993239	0.951073
1	5537501	5542500	18	0.990083	0.929328
1	5538001	5543000	16	0.988772	0.920493
1	5538501	5543500	19	0.990629	0.933047
1	5539001	5544000	21	0.987983	0.875974
1	5539501	5544500	20	0.987322	0.869773
1	5540001	5545000	22	0.984862	0.821046
1	5540501	5545500	23	0.994258	0.884136
1	5541001	5546000	29	0.980149	0.871031
1	5541501	5546500	34	0.977278	0.852582
1	5542001	5547000	40	0.981003	0.874695
1	5542501	5547500	55	0.985076	0.884643
1	5543001	5548000	60	0.986417	0.894256
1	5543501	5548500	62	0.986888	0.897667
1	5544001	5549000	62	0.988135	0.919158
1	5544501	5549500	61	0.987929	0.917833
1	5545001	5550000	64	0.989688	0.942503
1	5545501	5550500	60	0.988971	0.93867
1	5546001	5551000	57	0.98085	0.919448
1	5546501	5551500	55	0.972012	0.896969
1	5547001	5552000	55	0.972012	0.896969
1	5547501	5552500	43	0.965857	0.899203
1	5548001	5553000	43	0.965857	0.899203
1	5548501	5553500	38	0.961032	0.88594
1	5549001	5554000	39	0.962103	0.888865
1	5549501	5554500	38	0.961032	0.88594
1	5550001	5555000	39	0.962103	0.888865
1	5550501	5555500	43	0.965857	0.899203
1	5551001	5556000	48	0.987654	0.951097
1	5551501	5556500	50	1	1
1	5552001	5557000	46	0.993268	0.974417
1	5552501	5557500	44	0.992957	0.973254
1	5553001	5558000	43	0.99279	0.972632
1	5553501	5558500	49	0.987176	0.951967
1	5554001	5559000	47	0.986612	0.949923
1	5554501	5559500	48	0.9869	0.950967
1	5555001	5560000	46	0.986312	0.948835
1	5555501	5560500	46	0.984622	0.919869
1	5556001	5561000	42	0.979637	0.881223
1	5556501	5561500	38	0.977286	0.86872
1	5557001	5562000	40	0.980827	0.87368
1	5557501	5562500	40	0.980827	0.87368
1	5558001	5563000	38	0.959662	0.768308
1	5558501	5563500	33	0.964443	0.768864
1	5559001	5564000	36	0.954756	0.757297
1	5559501	5564500	41	0.961195	0.786895
1	5560001	5565000	40	0.960059	0.781567
1	5560501	5565500	35	0.9567	0.788432
1	5561001	5566000	33	0.959114	0.815082
1	5561501	5566500	33	0.959114	0.815082
1	5562001	5567000	31	0.965249	0.843183
1	5562501	5567500	32	0.966454	0.848084
1	5563001	5568000	27	0.985762	0.958895
1	5563501	5568500	25	0.984592	0.955607
1	5564001	5569000	19	1	1
1	5564501	5569500	14	1	1
1	5565001	5570000	15	1	1
1	5565501	5570500	15	1	1
1	5566001	5571000	20	0.991119	0.936395
1	5566501	5571500	22	0.985803	0.882969
1	5567001	5572000	21	0.985065	0.877396
1	5567501	5572500	20	0.984245	0.871266
1	5568001	5573000	23	0.986472	0.888057
1	5568501	5573500	28	0.989051	0.908047
1	5569001	5574000	42	0.991147	0.906973
1	5569501	5574500	49	0.992486	0.920263
1	5570001	5575000	52	0.992944	0.924863
1	5570501	5575500	64	0.994326	0.938951
1	5571001	5576000	67	0.996287	0.940784
1	5571501	5576500	70	0.998222	0.96193
1	5572001	5577000	83	0.998507	0.967893
1	5572501	5577500	85	0.998543	0.968649
1	5573001	5578000	87	0.997841	0.954054
1	5573501	5578500	90	0.991447	0.932713
1	5574001	5579000	86	0.991863	0.945077
1	5574501	5579500	91	0.986912	0.937471
1	5575001	5580000	90	0.98676	0.936776
1	5575501	5580500	81	0.984241	0.913301
1	5576001	5581000	74	0.983747	0.923106
1	5576501	5581500	70	0.982766	0.918712
1	5577001	5582000	57	0.978563	0.900172
1	5577501	5582500	58	0.977446	0.87892
1	5578001	5583000	53	0.976824	0.892638
1	5578501	5583500	47	0.986768	0.922731
1	5579001	5584000	47	0.986768	0.922731
1	5579501	5584500	49	0.997429	0.945615
1	5580001	5585000	62	0.997985	0.957018
1	5580501	5585500	63	0.999024	0.97885
1	5581001	5586000	70	0.998222	0.96193
1	5581501	5586500	84	0.998525	0.968275
1	5582001	5587000	92	0.998656	0.971034
1	5582501	5587500	95	0.999356	0.985974
1	5583001	5588000	100	0.996701	0.974583
1	5583501	5588500	108	0.996949	0.976466
1	5584001	5589000	107	0.99692	0.976246
1	5584501	5589500	103	0.994594	0.963275
1	5585001	5590000	87	0.989873	0.942995
1	5585501	5590500	82	0.989229	0.939519
1	5586001	5591000	72	0.9887	0.949624
1	5586501	5591500	56	0.98533	0.935231
1	5587001	5592000	77	0.985352	0.948419
1	5587501	5592500	76	0.985153	0.94774
1	5588001	5593000	78	0.989149	0.964583
1	5588501	5593500	72	0.987188	0.943126
1	5589001	5594000	72	0.987188	0.943126
1	5589501	5594500	68	0.989879	0.95803
1	5590001	5595000	74	0.994992	0.977336
1	5590501	5595500	87	0.99575	0.980723
1	5591001	5596000	95	0.996112	0.982346
1	5591501	5596500	125	0.997053	0.986583
1	5592001	5597000	144	0.996952	0.987639
1	5592501	5597500	191	0.997706	0.990681
1	5593001	5598000	236	0.996972	0.988462
1	5593501	5598500	246	0.995756	0.98987
1	5594001	5599000	237	0.99559	0.989485
1	5594501	5599500	230	0.995452	0.989165
1	5595001	5600000	221	0.995261	0.988724
1	5595501	5600500	208	0.994955	0.988019
1	5596001	5601000	200	0.994746	0.987539
1	5596501	5601500	170	0.993781	0.985341
1	5597001	5602000	120	0.994354	0.982962
1	5597501	5602500	66	0.989234	0.969022
1	5598001	5603000	14	0.971311	0.921315
1	5603001	5608000	2	1	1
1	5603501	5608500	52	0.991703	0.989516
1	5604001	5609000	80	0.994615	0.993186
1	5604501	5609500	138	0.996882	0.99605
1	5605001	5610000	167	0.997424	0.996736
1	5605501	5610500	211	0.996912	0.991535
1	5606001	5611000	232	0.997192	0.992301
1	5606501	5611500	265	0.997543	0.99326
1	5607001	5612000	280	0.997057	0.989078
1	5607501	5612500	287	0.99713	0.989344
1	5608001	5613000	288	0.99714	0.989381
1	5608501	5613500	238	0.998355	0.989441
1	5609001	5614000	210	0.998134	0.988033
1	5609501	5614500	157	0.997497	0.983993
1	5610001	5615000	131	0.995272	0.971343
1	5610501	5615500	91	0.995648	0.972384
1	5611001	5616000	70	0.99431	0.964099
1	5611501	5616500	38	0.989296	0.933866
1	5612001	5617000	28	0.991951	0.955679
1	5612501	5617500	26	0.991311	0.952269
1	5613001	5618000	25	0.990952	0.95036
1	5613501	5618500	29	0.992236	0.957207
1	5614001	5619000	35	0.993599	0.964543
1	5614501	5619500	35	0.993599	0.964543
1	5615001	5620000	35	1	1
1	5615501	5620500	34	1	1
1	5616001	5621000	34	1	1
1	5616501	5621500	33	1	1
1	5617001	5622000	40	1	1
1	5617501	5622500	37	1	1
1	5618001	5623000	42	0.997148	0.968986
1	5618501	5623500	38	0.99684	0.965722
1	5619001	5624000	43	0.997216	0.969707
1	5619501	5624500	48	0.989399	0.949742
1	5620001	5625000	62	0.988072	0.941074
1	5620501	5625500	79	0.985794	0.948089
1	5621001	5626000	103	0.989188	0.960185
1	5621501	5626500	116	0.990427	0.964647
1	5622001	5627000	112	0.990078	0.963384
1	5622501	5627500	119	0.990674	0.965538
1	5623001	5628000	126	0.99221	0.977791
1	5623501	5628500	136	0.992789	0.979424
1	5624001	5629000	141	0.993048	0.980153
1	5624501	5629500	135	0.995569	0.987492
1	5625001	5630000	121	0.996897	0.996301
1	5625501	5630500	107	0.998895	0.987826
1	5626001	5631000	88	0.99667	0.970742
1	5626501	5631500	77	0.992601	0.950858
1	5627001	5632000	76	0.9925	0.950212
1	5627501	5632500	68	0.99052	0.924759
1	5628001	5633000	60	0.989178	0.914727
1	5628501	5633500	56	0.988353	0.908636
1	5629001	5634000	47	0.985942	0.891141
1	5629501	5634500	50	0.986849	0.897673
1	5630001	5635000	54	0.987891	0.905253
1	5630501	5635500	54	0.990386	0.929374
1	5631001	5636000	57	0.975711	0.904749
1	5631501	5636500	59	0.97824	0.906913
1	5632001	5637000	55	0.974618	0.89598
1	5632501	5637500	62	0.971704	0.906428
1	5633001	5638000	63	0.962161	0.864389
1	5633501	5638500	66	0.964165	0.870553
1	5634001	5639000	68	0.965388	0.87436
1	5634501	5639500	63	0.962161	0.864389
1	5635001	5640000	62	0.961442	0.862201
1	5635501	5640500	66	0.959717	0.85175
1	5636001	5641000	76	0.970702	0.881853
1	5636501	5641500	93	0.976109	0.903785
1	5637001	5642000	94	0.977522	0.907244
1	5637501	5642500	86	0.980508	0.915043
1	5638001	5643000	79	0.985448	0.942225
1	5638501	5643500	70	0.983497	0.934797
1	5639001	5644000	71	0.983739	0.935715
1	5639501	5644500	79	0.984328	0.939327
1	5640001	5645000	79	0.98119	0.923618
1	5640501	5645500	69	0.981904	0.930533
1	5641001	5646000	60	0.976513	0.919351
1	5641501	5646500	39	0.969324	0.907745
1	5642001	5647000	35	0.965428	0.897202
1	5642501	5647500	35	0.965428	0.897202
1	5643001	5648000	35	0.965428	0.897202
1	5643501	5648500	41	0.943862	0.733832
1	5644001	5649000	47	0.932685	0.715243
1	5644501	5649500	41	0.914841	0.650453
1	5645001	5650000	35	0.907005	0.625988
1	5645501	5650500	35	0.907005	0.625988
1	5646001	5651000	26	0.911136	0.578367
1	5646501	5651500	26	0.911136	0.578367
1	5647001	5652000	26	0.911136	0.578367
1	5647501	5652500	26	0.911136	0.578367
1	5648001	5653000	26	0.911136	0.578367
1	5648501	5653500	20	0.944191	0.817624
1	5649001	5654000	4	0.906506	0.705799
1	5669001	5674000	10	0.965695	0.929278
1	5669501	5674500	10	0.965695	0.929278
1	5670001	5675000	10	0.965695	0.929278
1	5670501	5675500	10	0.965695	0.929278
1	5671001	5676000	12	0.907358	0.877846
1	5671501	5676500	12	0.907358	0.877846
1	5672001	5677000	12	0.907358	0.877846
1	5672501	5677500	12	0.907358	0.877846
1	5673001	5678000	12	0.907358	0.877846
1	5673501	5678500	12	0.907358	0.877846
1	5674001	5679000	2	0.705841	0.62069
1	5674501	5679500	2	0.705841	0.62069
1	5675001	5680000	2	0.705841	0.62069
1	5675501	5680500	2	0.705841	0.62069
1	5681001	5686000	1	-0.933333	-0.933333
1	5681501	5686500	1	-0.933333	-0.933333
1	5682001	5687000	1	-0.933333	-0.933333
1	5682501	5687500	1	-0.933333	-0.933333
1	5683001	5688000	1	-0.933333	-0.933333
1	5683501	5688500	1	-0.933333	-0.933333
1	5684001	5689000	1	-0.933333	-0.933333
1	5684501	5689500	1	-0.933333	-0.933333
1	5685001	5690000	1	-0.933333	-0.933333
1	5685501	5690500	1	-0.933333	-0.933333
1	5695501	5700500	3	0.816307	0.601686
1	5696001	5701000	9	0.727529	0.327473
1	5696501	5701500	19	0.584961	0.191557
1	5697001	5702000	24	0.689855	0.313263
1	5697501	5702500	27	0.745811	0.389567
1	5698001	5703000	27	0.745811	0.389567
1	5698501	5703500	27	0.745811	0.389567
1	5699001	5704000	27	0.745811	0.389567
1	5699501	5704500	27	0.745811	0.389567
1	5700001	5705000	27	0.745811	0.389567
1	5700501	5705500	30	0.812862	0.490442
1	5701001	5706000	42	0.906891	0.726566
1	5701501	5706500	38	0.978591	0.942723
1	5702001	5707000	43	0.990094	0.975459
1	5702501	5707500	53	0.991984	0.980089
1	5703001	5708000	57	0.990189	0.958674
1	5703501	5708500	77	0.992788	0.969408
1	5704001	5709000	82	0.993236	0.971273
1	5704501	5709500	82	0.993236	0.971273
1	5705001	5710000	82	0.993236	0.971273
1	5705501	5710500	76	0.992691	0.969005
1	5706001	5711000	58	0.99782	0.977581
1	5706501	5711500	52	0.997564	0.974994
1	5707001	5712000	42	0.996972	0.96904
1	5707501	5712500	29	0.995571	0.955162
1	5708001	5713000	25	1	1
1	5708501	5713500	5	1	1
1	5711501	5716500	7	1	1
1	5712001	5717000	16	1	1
1	5712501	5717500	21	1	1
1	5713001	5718000	24	0.986924	0.892767
1	5713501	5718500	33	0.98483	0.883464
1	5714001	5719000	44	0.988865	0.912598
1	5714501	5719500	44	0.988865	0.912598
1	5715001	5720000	53	0.990855	0.92744
1	5715501	5720500	55	0.982161	0.918481
1	5716001	5721000	58	0.978035	0.901848
1	5716501	5721500	57	0.974998	0.877274
1	5717001	5722000	65	0.97514	0.872808
1	5717501	5722500	67	0.975948	0.876605
1	5718001	5723000	69	0.97619	0.880644
1	5718501	5723500	62	0.976606	0.887686
1	5719001	5724000	55	0.973359	0.873391
1	5719501	5724500	56	0.973877	0.875652
1	5720001	5725000	49	0.969763	0.857888
1	5720501	5725500	52	0.981658	0.878354
1	5721001	5726000	58	0.978857	0.887425
1	5721501	5726500	62	0.973207	0.878017
1	5722001	5727000	54	0.967872	0.860522
1	5722501	5727500	47	0.962533	0.839749
1	5723001	5728000	45	0.967863	0.859498
1	5723501	5728500	47	0.969361	0.865477
1	5724001	5729000	54	0.973659	0.882915
1	5724501	5729500	58	0.972919	0.868551
1	5725001	5730000	69	0.970479	0.882452
1	5725501	5730500	65	0.968505	0.875218
1	5726001	5731000	59	0.975094	0.886477
1	5726501	5731500	53	0.979222	0.893743
1	5727001	5732000	58	0.97666	0.912998
1	5727501	5732500	58	0.97666	0.912998
1	5728001	5733000	56	0.977332	0.933684
1	5728501	5733500	58	0.978145	0.935971
1	5729001	5734000	54	0.974788	0.906555
1	5729501	5734500	53	0.97712	0.929348
1	5730001	5735000	44	0.976119	0.898577
1	5730501	5735500	46	0.977226	0.902987
1	5731001	5736000	43	0.975524	0.896219
1	5731501	5736500	44	0.980772	0.927439
1	5732001	5737000	30	0.988222	0.915428
1	5732501	5737500	31	0.972151	0.897011
1	5733001	5738000	33	0.970483	0.896109
1	5733501	5738500	27	0.96296	0.873022
1	5734001	5739000	35	0.904279	0.642781
1	5734501	5739500	32	0.878391	0.56766
1	5735001	5740000	29	0.878393	0.564479
1	5735501	5740500	35	0.742711	0.355665
1	5736001	5741000	40	0.735675	0.338543
1	5736501	5741500	40	0.58745	0.281448
1	5737001	5742000	40	0.58745	0.281448
1	5737501	5742500	39	0.602185	0.279831
1	5738001	5743000	36	0.549137	0.226366
1	5738501	5743500	36	0.549137	0.226366
1	5739001	5744000	21	0.486305	0.169323
1	5739501	5744500	20	0.492405	0.194401
1	5740001	5745000	19	0.403451	0.152001
1	5740501	5745500	10	0.57076	0.380965
1	5741001	5746000	5	0.425999	0.543236
1	5749501	5754500	1	0.87473	0.87473
1	5750001	5755000	1	0.87473	0.87473
1	5750501	5755500	1	0.87473	0.87473
1	5751001	5756000	4	0.879368	-0.0313175
1	5751501	5756500	9	0.54195	-0.532915
1	5752001	5757000	13	0.865871	-0.0612491
1	5752501	5757500	18	0.870954	0.0942289
1	5753001	5758000	21	0.872429	0.166254
1	5753501	5758500	26	0.911803	0.32659
1	5754001	5759000	32	0.912904	0.421879
1	5754501	5759500	35	0.919918	0.468276
1	5755001	5760000	47	0.920578	0.570218
1	5755501	5760500	55	0.910903	0.567641
1	5756001	5761000	53	0.913878	0.626797
1	5756501	5761500	50	0.93135	0.797824
1	5757001	5762000	53	0.935879	0.809268
1	5757501	5762500	73	0.962531	0.895875
1	5758001	5763000	87	0.972591	0.926479
1	5758501	5763500	94	0.974748	0.931954
1	5759001	5764000	96	0.980455	0.943696
1	5759501	5764500	92	0.980621	0.943811
1	5760001	5765000	89	0.989371	0.944805
1	5760501	5765500	87	0.999274	0.984685
1	5761001	5766000	86	0.999266	0.984507
1	5761501	5766500	84	0.999248	0.984138
1	5762001	5767000	77	0.999179	0.982696
1	5762501	5767500	52	0.998777	0.974377
1	5763001	5768000	35	0.998166	0.961932
1	5763501	5768500	23	0.997168	0.942071
1	5764001	5769000	15	0.995555	0.911175
1	5764501	5769500	15	0.995555	0.911175
1	5765001	5770000	6	1	1
1	5768001	5773000	3	1	1
1	5768501	5773500	25	0.997482	0.946702
1	5769001	5774000	31	0.997985	0.957018
1	5769501	5774500	35	0.983502	0.891962
1	5770001	5775000	42	0.98643	0.909968
1	5770501	5775500	52	0.989175	0.927282
1	5771001	5776000	65	0.991429	0.941825
1	5771501	5776500	76	0.992713	0.950245
1	5772001	5777000	81	0.993177	0.953317
1	5772501	5777500	87	0.993662	0.956536
1	5773001	5778000	100	0.994508	0.962187
1	5773501	5778500	85	0.994309	0.971189
1	5774001	5779000	81	0.994022	0.969767
1	5774501	5779500	83	1	1
1	5775001	5780000	77	1	1
1	5775501	5780500	68	1	1
1	5776001	5781000	57	1	1
1	5776501	5781500	47	1	1
1	5777001	5782000	50	0.995552	0.97518
1	5777501	5782500	52	0.995726	0.976135
1	5778001	5783000	40	0.994416	0.968975
1	5778501	5783500	37	0.993953	0.96646
1	5779001	5784000	39	0.986017	0.938005
1	5779501	5784500	41	0.975466	0.915666
1	5780001	5785000	41	0.975466	0.915666
1	5780501	5785500	42	0.972513	0.88666
1	5781001	5786000	41	0.971788	0.883896
1	5781501	5786500	48	0.976183	0.900828
1	5782001	5787000	47	0.979179	0.896772
1	5782501	5787500	45	0.968036	0.86829
1	5783001	5788000	41	0.964597	0.855441
1	5783501	5788500	42	0.965524	0.858882
1	5784001	5789000	48	0.956938	0.876368
1	5784501	5789500	43	0.962923	0.886176
1	5785001	5790000	50	0.968441	0.902111
1	5785501	5790500	50	0.971485	0.928163
1	5786001	5791000	52	0.972626	0.930926
1	5786501	5791500	44	0.967406	0.918367
1	5787001	5792000	39	0.962994	0.907901
1	5787501	5792500	35	0.971316	0.928096
1	5788001	5793000	40	0.975035	0.937084
1	5788501	5793500	41	0.970731	0.907592
1	5789001	5794000	35	0.993054	0.925585
1	5789501	5794500	38	0.99363	0.931459
1	5790001	5795000	32	0.992363	0.918608
1	5790501	5795500	30	0.991821	0.913182
1	5791001	5796000	32	0.976429	0.888397
1	5791501	5796500	33	0.977197	0.891779
1	5792001	5797000	31	0.978437	0.927778
1	5792501	5797500	33	0.977197	0.891779
1	5793001	5798000	30	0.974724	0.880956
1	5793501	5798500	28	0.980049	0.917886
1	5794001	5799000	26	0.978423	0.911569
1	5794501	5799500	23	0.975416	0.900035
1	5795001	5800000	22	0.974219	0.895491
1	5795501	5800500	28	0.980049	0.917886
1	5796001	5801000	30	0.997915	0.955585
1	5796501	5801500	36	0.993257	0.927652
1	5797001	5802000	41	0.994118	0.936475
1	5797501	5802500	39	0.995544	0.967382
1	5798001	5803000	38	0.995424	0.966524
1	5798501	5803500	43	0.995967	0.970416
1	5799001	5804000	46	0.996235	0.972346
1	5799501	5804500	46	0.996235	0.972346
1	5800001	5805000	47	0.985508	0.953992
1	5800501	5805500	44	0.972753	0.934353
1	5801001	5806000	41	0.968371	0.897051
1	5801501	5806500	39	0.96046	0.89682
1	5802001	5807000	40	0.96151	0.899399
1	5802501	5807500	44	0.965207	0.908545
1	5803001	5808000	53	0.968509	0.899498
1	5803501	5808500	56	0.964018	0.883868
1	5804001	5809000	65	0.969327	0.899947
1	5804501	5809500	68	0.970765	0.904362
1	5805001	5810000	68	0.978604	0.917454
1	5805501	5810500	68	0.98631	0.928132
1	5806001	5811000	67	0.987236	0.946946
1	5806501	5811500	70	0.993828	0.96458
1	5807001	5812000	70	0.987801	0.94922
1	5807501	5812500	65	0.978748	0.932226
1	5808001	5813000	56	0.977738	0.944595
1	5808501	5813500	45	0.979474	0.957202
1	5809001	5814000	31	0.969883	0.937874
1	5809501	5814500	26	0.95761	0.875828
1	5810001	5815000	26	0.95761	0.875828
1	5810501	5815500	28	0.952228	0.832773
1	5811001	5816000	25	0.945731	0.812706
1	5811501	5816500	18	0.92051	0.739869
1	5812001	5817000	15	0.894794	0.702814
1	5812501	5817500	18	0.949447	0.799604
1	5813001	5818000	20	0.955164	0.819644
1	5813501	5818500	28	0.963264	0.824654
1	5814001	5819000	30	0.960282	0.792924
1	5814501	5819500	36	0.960968	0.831851
1	5815001	5820000	42	0.967118	0.855872
1	5815501	5820500	41	0.971779	0.887817
1	5816001	5821000	48	0.96496	0.866064
1	5816501	5821500	50	0.945464	0.813329
1	5817001	5822000	51	0.958086	0.833669
1	5817501	5822500	49	0.956162	0.82688
1	5818001	5823000	53	0.959848	0.839945
1	5818501	5823500	46	0.956778	0.843906
1	5819001	5824000	46	0.9502	0.848848
1	5819501	5824500	42	0.954815	0.861683
1	5820001	5825000	36	0.946465	0.83863
1	5820501	5825500	32	0.938943	0.818459
1	5821001	5826000	25	0.943681	0.840804
1	5821501	5826500	22	0.981086	0.951126
1	5822001	5827000	18	0.976732	0.940265
1	5822501	5827500	16	0.973706	0.932798
1	5823001	5828000	9	0.951732	0.880529
1	5823501	5828500	7	0.936591	0.846395
1	5824001	5829000	5	1	1
1	5824501	5829500	2	1	1
1	5826001	5831000	13	0.938267	0.84289
1	5826501	5831500	19	0.945684	0.797427
1	5827001	5832000	23	0.920043	0.775952
1	5827501	5832500	36	0.953559	0.850498
1	5828001	5833000	43	0.959805	0.86951
1	5828501	5833500	50	0.953136	0.784917
1	5829001	5834000	57	0.959428	0.809322
1	5829501	5834500	64	0.953813	0.775742
1	5830001	5835000	77	0.963808	0.813604
1	5830501	5835500	92	0.96985	0.829512
1	5831001	5836000	99	0.979351	0.862197
1	5831501	5836500	104	0.9789	0.87552
1	5832001	5837000	114	0.982775	0.887557
1	5832501	5837500	109	0.978778	0.86148
1	5833001	5838000	105	0.978867	0.858383
1	5833501	5838500	101	0.982899	0.903696
1	5834001	5839000	99	0.977616	0.893915
1	5834501	5839500	100	0.983271	0.929814
1	5835001	5840000	87	0.980634	0.919327
1	5835501	5840500	75	0.978488	0.924185
1	5836001	5841000	58	0.965045	0.882245
1	5836501	5841500	53	0.969566	0.892076
1	5837001	5842000	49	0.974018	0.907282
1	5837501	5842500	46	0.977176	0.92813
1	5838001	5843000	47	0.967254	0.908303
1	5838501	5843500	52	0.970566	0.91712
1	5839001	5844000	53	0.981076	0.935481
1	5839501	5844500	57	0.975325	0.920538
1	5840001	5845000	67	0.974124	0.914834
1	5840501	5845500	77	0.975357	0.891285
1	5841001	5846000	76	0.98005	0.904903
1	5841501	5846500	72	0.978863	0.89962
1	5842001	5847000	62	0.975173	0.88343
1	5842501	5847500	57	0.976439	0.895522
1	5843001	5848000	53	0.983884	0.906575
1	5843501	5848500	45	0.980791	0.889967
1	5844001	5849000	39	0.977561	0.873038
1	5844501	5849500	27	0.982514	0.857716
1	5845001	5850000	17	0.991976	0.843243
1	5845501	5850500	4	1	1
1	5846001	5851000	2	1	1
1	5851501	5856500	11	0.405156	-0.536259
1	5852001	5857000	11	0.405156	-0.536259
1	5852501	5857500	11	0.405156	-0.536259
1	5853001	5858000	11	0.405156	-0.536259
1	5853501	5858500	11	0.405156	-0.536259
1	5854001	5859000	11	0.405156	-0.536259
1	5854501	5859500	11	0.405156	-0.536259
1	5855001	5860000	12	0.375312	-0.569349
1	5855501	5860500	12	0.375312	-0.569349
1	5856001	5861000	12	0.375312	-0.569349
1	5856501	5861500	1	-0.933333	-0.933333
1	5857001	5862000	1	-0.933333	-0.933333
1	5857501	5862500	1	-0.933333	-0.933333
1	5858001	5863000	1	-0.933333	-0.933333
1	5858501	5863500	1	-0.933333	-0.933333
1	5859001	5864000	1	-0.933333	-0.933333
1	5859501	5864500	1	-0.933333	-0.933333
1	5864501	5869500	3	-0.271724	-0.494253
1	5865001	5870000	4	0.421944	-0.12069
1	5865501	5870500	4	0.421944	-0.12069
1	5866001	5871000	5	0.351445	-0.072143
1	5866501	5871500	5	0.351445	-0.072143
1	5867001	5872000	5	0.351445	-0.072143
1	5867501	5872500	5	0.351445	-0.072143
1	5868001	5873000	5	0.351445	-0.072143
1	5868501	5873500	5	0.351445	-0.072143
1	5869001	5874000	5	0.351445	-0.072143
1	5869501	5874500	2	0.683609	0.561022
1	5870001	5875000	1	0.122044	0.122044
1	5870501	5875500	1	0.122044	0.122044
1	5884501	5889500	6	0.818075	0.648262
1	5885001	5890000	6	0.818075	0.648262
1	5885501	5890500	6	0.818075	0.648262
1	5886001	5891000	6	0.818075	0.648262
1	5886501	5891500	6	0.818075	0.648262
1	5887001	5892000	6	0.818075	0.648262
1	5887501	5892500	6	0.818075	0.648262
1	5888001	5893000	6	0.818075	0.648262
1	5888501	5893500	6	0.818075	0.648262
1	5889001	5894000	6	0.818075	0.648262
1	5931001	5936000	3	1	1
1	5931501	5936500	3	1	1
1	5932001	5937000	3	1	1
1	5932501	5937500	3	1	1
1	5933001	5938000	3	1	1
1	5933501	5938500	3	1	1
1	5934001	5939000	3	1	1
1	5934501	5939500	4	1	1
1	5935001	5940000	4	1	1
1	5935501	5940500	4	1	1
1	5936001	5941000	1	1	1
1	5936501	5941500	1	1	1
1	5937001	5942000	1	1	1
1	5937501	5942500	1	1	1
1	5938001	5943000	1	1	1
1	5938501	5943500	1	1	1
1	5939001	5944000	3	0.864759	0.846487
1	5939501	5944500	2	0.790917	0.769731
1	5940001	5945000	2	0.790917	0.769731
1	5940501	5945500	2	0.790917	0.769731
1	5941001	5946000	2	0.790917	0.769731
1	5941501	5946500	3	0.800957	0.786618
1	5942001	5947000	3	0.800957	0.786618
1	5942501	5947500	3	0.800957	0.786618
1	5943001	5948000	3	0.800957	0.786618
1	5943501	5948500	3	0.800957	0.786618
1	5944001	5949000	1	0.820393	0.820393
1	5944501	5949500	2	0.912685	0.910196
1	5945001	5950000	2	0.912685	0.910196
1	5945501	5950500	2	0.912685	0.910196
1	5946001	5951000	2	0.912685	0.910196
1	5946501	5951500	2	0.889537	0.349258
1	5947001	5952000	2	0.889537	0.349258
1	5947501	5952500	2	0.889537	0.349258
1	5948001	5953000	4	0.960971	0.674629
1	5948501	5953500	4	0.960971	0.674629
1	5949001	5954000	4	0.960971	0.674629
1	5949501	5954500	3	0.942321	0.566172
1	5950001	5955000	5	0.970507	0.739703
1	5950501	5955500	6	0.976298	0.783086
1	5951001	5956000	8	0.982982	0.837315
1	5951501	5956500	9	1	1
1	5952001	5957000	9	1	1
1	5952501	5957500	10	1	1
1	5953001	5958000	9	1	1
1	5953501	5958500	11	1	1
1	5954001	5959000	13	1	1
1	5954501	5959500	15	0.987977	0.915193
1	5955001	5960000	14	0.987062	0.909135
1	5955501	5960500	13	0.985996	0.902146
1	5956001	5961000	11	0.983232	0.884354
1	5956501	5961500	9	0.979109	0.858655
1	5957001	5962000	9	0.979109	0.858655
1	5957501	5962500	9	0.979109	0.858655
1	5958001	5963000	8	0.97618	0.840987
1	5958501	5963500	9	0.979109	0.858655
1	5959001	5964000	10	0.981396	0.87279
1	5959501	5964500	9	1	1
1	5960001	5965000	9	1	1
1	5960501	5965500	10	1	1
1	5961001	5966000	11	0.983232	0.884354
1	5961501	5966500	14	0.987062	0.909135
1	5962001	5967000	15	0.987977	0.915193
1	5962501	5967500	14	0.987062	0.909135
1	5963001	5968000	14	0.987062	0.909135
1	5963501	5968500	12	0.984738	0.893991
1	5964001	5969000	12	0.977358	0.782955
1	5964501	5969500	12	0.968452	0.671918
1	5965001	5970000	12	0.968452	0.671918
1	5965501	5970500	11	0.964616	0.642093
1	5966001	5971000	12	0.968452	0.671918
1	5966501	5971500	9	0.953246	0.562558
1	5967001	5972000	9	0.913973	0.421213
1	5967501	5972500	10	0.927503	0.479092
1	5968001	5973000	10	0.927503	0.479092
1	5968501	5973500	9	0.913973	0.421213
1	5969001	5974000	6	0.879131	0.353892
1	5969501	5974500	5	0.895982	0.491158
1	5970001	5975000	6	0.920358	0.575965
1	5970501	5975500	7	0.935479	0.636542
1	5971001	5976000	6	0.920358	0.575965
1	5971501	5976500	6	0.920358	0.575965
1	5972001	5977000	7	0.972296	0.818271
1	5972501	5977500	7	0.9555	0.627923
1	5973001	5978000	7	0.9555	0.627923
1	5973501	5978500	7	0.9555	0.627923
1	5974001	5979000	7	0.9555	0.627923
1	5974501	5979500	7	0.9555	0.627923
1	5975001	5980000	5	0.927503	0.479092
1	5975501	5980500	4	0.894233	0.348864
1	5976001	5981000	3	0.970399	0.555854
1	5976501	5981500	3	0.970399	0.555854
1	5977001	5982000	3	0.970399	0.555854
1	5977501	5982500	3	1	1
1	5978001	5983000	3	1	1
1	5978501	5983500	3	1	1
1	5979001	5984000	4	1	1
1	5979501	5984500	4	1	1
1	5980001	5985000	5	0.971348	0.739484
1	5980501	5985500	5	0.971348	0.739484
1	5981001	5986000	7	0.980757	0.813917
1	5981501	5986500	9	0.960254	0.713924
1	5982001	5987000	7	0.945035	0.632188
1	5982501	5987500	7	0.867975	0.464073
1	5983001	5988000	7	0.867975	0.464073
1	5983501	5988500	8	0.892056	0.531064
1	5984001	5989000	8	0.892056	0.531064
1	5984501	5989500	11	0.930233	0.658956
1	5985001	5990000	16	0.967024	0.846943
1	5985501	5990500	19	0.972712	0.87111
1	5986001	5991000	18	0.971047	0.86395
1	5986501	5991500	17	0.98126	0.930776
1	5987001	5992000	20	0.974195	0.877555
1	5987501	5992500	21	0.99156	0.939424
1	5988001	5993000	29	0.99396	0.956134
1	5988501	5993500	29	0.99396	0.956134
1	5989001	5994000	29	0.978852	0.919389
1	5989501	5994500	28	0.978055	0.91651
1	5990001	5995000	27	0.977195	0.913417
1	5990501	5995500	32	0.980931	0.926946
1	5991001	5996000	35	0.982638	0.933208
1	5991501	5996500	53	0.987293	0.930752
1	5992001	5997000	64	0.99243	0.96253
1	5992501	5997500	64	0.99243	0.96253
1	5993001	5998000	60	0.991912	0.960032
1	5993501	5998500	65	0.992549	0.963107
1	5994001	5999000	65	0.999055	0.979501
1	5994501	5999500	65	0.994417	0.93989
1	5995001	6000000	64	0.991431	0.919075
1	5995501	6000500	57	0.990308	0.909136
1	5996001	6001000	56	0.990123	0.907514
1	5996501	6001500	40	0.987766	0.90383
1	5997001	6002000	28	0.981976	0.862615
1	5997501	6002500	30	0.983294	0.871774
1	5998001	6003000	33	0.984945	0.883431
1	5998501	6003500	28	0.981976	0.862615
1	5999001	6004000	30	0.972881	0.831466
1	5999501	6004500	30	0.984707	0.917289
1	6000001	6005000	26	0.989544	0.953491
1	6000501	6005500	28	0.990313	0.956813
1	6001001	6006000	26	0.989544	0.953491
1	6001501	6006500	25	0.989113	0.951631
1	6002001	6007000	25	0.989113	0.951631
1	6002501	6007500	29	0.990656	0.958302
1	6003001	6008000	24	0.988644	0.949615
1	6003501	6008500	25	0.989113	0.951631
1	6004001	6009000	22	1	1
1	6004501	6009500	21	1	1
1	6005001	6010000	27	1	1
1	6005501	6010500	29	1	1
1	6006001	6011000	30	1	1
1	6006501	6011500	32	1	1
1	6007001	6012000	32	1	1
1	6007501	6012500	28	1	1
1	6008001	6013000	29	1	1
1	6008501	6013500	28	1	1
1	6009001	6014000	31	1	1
1	6009501	6014500	30	1	1
1	6010001	6015000	26	1	1
1	6010501	6015500	22	1	1
1	6011001	6016000	21	1	1
1	6011501	6016500	22	0.994443	0.940792
1	6012001	6017000	21	0.994167	0.937972
1	6012501	6017500	19	0.993522	0.931443
1	6013001	6018000	17	0.992717	0.923378
1	6013501	6018500	18	0.993143	0.927635
1	6014001	6019000	18	0.993143	0.927635
1	6014501	6019500	19	0.993522	0.931443
1	6015001	6020000	21	0.994167	0.937972
1	6015501	6020500	24	0.994925	0.945726
1	6016001	6021000	24	0.994925	0.945726
1	6016501	6021500	20	1	1
1	6017001	6022000	20	0.996821	0.933378
1	6017501	6022500	19	0.996645	0.929872
1	6018001	6023000	24	0.997373	0.944482
1	6018501	6023500	23	0.997254	0.942068
1	6019001	6024000	24	0.987431	0.892774
1	6019501	6024500	24	0.972813	0.84374
1	6020001	6025000	20	0.966592	0.812488
1	6020501	6025500	17	0.959671	0.779398
1	6021001	6026000	18	0.933479	0.731918
1	6021501	6026500	18	0.933479	0.731918
1	6022001	6027000	17	0.937363	0.794527
1	6022501	6027500	16	0.932827	0.781685
1	6023001	6028000	10	0.88123	0.650696
1	6023501	6028500	10	0.88123	0.650696
1	6024001	6029000	8	0.893143	0.718495
1	6024501	6029500	8	0.945188	0.865595
1	6025001	6030000	10	0.95688	0.892476
1	6025501	6030500	17	0.969857	0.858372
1	6026001	6031000	18	0.977599	0.860598
1	6026501	6031500	19	0.978893	0.867935
1	6027001	6032000	20	0.980047	0.874538
1	6027501	6032500	20	0.980047	0.874538
1	6028001	6033000	21	0.95445	0.843912
1	6028501	6033500	20	0.951913	0.836107
1	6029001	6034000	20	0.951913	0.836107
1	6029501	6034500	19	0.949076	0.827481
1	6030001	6035000	18	0.945884	0.817897
1	6030501	6035500	14	0.937806	0.861042
1	6031001	6036000	15	0.955216	0.86192
1	6031501	6036500	21	0.96883	0.901372
1	6032001	6037000	25	0.974082	0.917152
1	6032501	6037500	27	0.976096	0.923289
1	6033001	6038000	27	0.995508	0.951756
1	6033501	6038500	31	0.996105	0.957981
1	6034001	6039000	30	0.995972	0.956581
1	6034501	6039500	30	0.995972	0.956581
1	6035001	6040000	32	0.996231	0.959294
1	6035501	6040500	28	0.995674	0.953479
1	6036001	6041000	25	1	1
1	6036501	6041500	21	0.989158	0.940905
1	6037001	6042000	20	0.988593	0.93795
1	6037501	6042500	22	0.98967	0.943591
1	6038001	6043000	25	0.990952	0.95036
1	6038501	6043500	25	0.990952	0.95036
1	6039001	6044000	31	0.990442	0.916986
1	6039501	6044500	34	0.987337	0.886
1	6040001	6045000	32	0.986474	0.878875
1	6040501	6045500	36	0.988098	0.892333
1	6041001	6046000	35	0.987729	0.889257
1	6041501	6046500	31	0.9939	0.914999
1	6042001	6047000	27	0.992929	0.902407
1	6042501	6047500	24	0.991971	0.890208
1	6043001	6048000	24	0.991971	0.890208
1	6043501	6048500	26	0.989721	0.847406
1	6044001	6049000	20	0.96486	0.838644
1	6044501	6049500	21	0.969548	0.844909
1	6045001	6050000	26	0.961977	0.829473
1	6045501	6050500	26	0.961977	0.829473
1	6046001	6051000	30	0.967586	0.85221
1	6046501	6051500	34	0.957915	0.837972
1	6047001	6052000	39	0.963844	0.858745
1	6047501	6052500	40	0.962187	0.828965
1	6048001	6053000	36	0.95739	0.809961
1	6048501	6053500	30	0.95156	0.816368
1	6049001	6054000	31	0.969995	0.841392
1	6049501	6054500	30	0.972199	0.880517
1	6050001	6055000	25	0.980153	0.903693
1	6050501	6055500	23	0.9783	0.895318
1	6051001	6056000	22	0.977237	0.89056
1	6051501	6056500	18	0.996448	0.925976
1	6052001	6057000	14	0.995359	0.904826
1	6052501	6057500	13	0.994973	0.897505
1	6053001	6058000	14	0.995359	0.904826
1	6053501	6058500	15	0.995689	0.911171
1	6054001	6059000	15	0.995689	0.911171
1	6054501	6059500	17	0.996227	0.921621
1	6055001	6060000	19	0.996645	0.929872
1	6055501	6060500	19	0.986584	0.862919
1	6056001	6061000	16	0.983746	0.837216
1	6056501	6061500	17	0.984817	0.846792
1	6057001	6062000	16	0.983746	0.837216
1	6057501	6062500	19	0.963434	0.897125
1	6058001	6063000	19	0.963434	0.897125
1	6058501	6063500	26	0.973739	0.924822
1	6059001	6064000	25	0.972637	0.921815
1	6059501	6064500	22	0.968698	0.911153
1	6060001	6065000	23	0.970131	0.915016
1	6060501	6065500	29	0.974642	0.933785
1	6061001	6066000	33	0.977823	0.941811
1	6061501	6066500	34	0.978497	0.943523
1	6062001	6067000	38	0.980829	0.949468
1	6062501	6067500	40	0.994263	0.969057
1	6063001	6068000	43	0.994671	0.971216
1	6063501	6068500	37	0.993788	0.966548
1	6064001	6069000	37	0.993788	0.966548
1	6064501	6069500	36	0.993611	0.965619
1	6065001	6070000	34	0.991089	0.924409
1	6065501	6070500	28	0.997692	0.952415
1	6066001	6071000	29	0.997774	0.954056
1	6066501	6071500	30	0.997851	0.955587
1	6067001	6072000	26	0.997507	0.948755
1	6067501	6072500	23	0.98903	0.886762
1	6068001	6073000	23	0.98903	0.886762
1	6068501	6073500	23	0.98903	0.886762
1	6069001	6074000	22	0.988486	0.881614
1	6069501	6074500	23	0.98903	0.886762
1	6070001	6075000	21	0.99156	0.939424
1	6070501	6075500	22	0.980863	0.885768
1	6071001	6076000	20	0.954623	0.748883
1	6071501	6076500	17	0.944624	0.704568
1	6072001	6077000	19	0.944442	0.665538
1	6072501	6077500	16	0.948545	0.682333
1	6073001	6078000	12	0.924405	0.576444
1	6073501	6078500	10	0.901237	0.491732
1	6074001	6079000	11	0.884868	0.419522
1	6074501	6079500	12	0.876564	0.356859
1	6075001	6080000	15	0.914892	0.485487
1	6075501	6080500	13	0.928874	0.501793
1	6076001	6081000	10	0.966817	0.603255
1	6076501	6081500	12	0.974046	0.669379
1	6077001	6082000	12	0.982464	0.780415
1	6077501	6082500	12	0.982464	0.780415
1	6078001	6083000	12	0.982464	0.780415
1	6078501	6083500	12	0.982464	0.780415
1	6079001	6084000	13	0.994973	0.897505
1	6079501	6084500	11	1	1
1	6080001	6085000	11	1	1
1	6080501	6085500	11	0.9703	0.893018
1	6081001	6086000	12	0.972938	0.901933
1	6081501	6086500	13	0.975146	0.909477
1	6082001	6087000	12	0.972938	0.901933
1	6082501	6087500	14	0.97702	0.915943
1	6083001	6088000	17	0.98126	0.930776
1	6083501	6088500	19	0.983313	0.938063
1	6084001	6089000	21	0.98496	0.943962
1	6084501	6089500	24	0.9869	0.950967
1	6085001	6090000	23	0.986312	0.948835
1	6085501	6090500	24	0.997373	0.944482
1	6086001	6091000	32	0.98322	0.926995
1	6086501	6091500	36	0.985165	0.935106
1	6087001	6092000	37	0.985583	0.93686
1	6087501	6092500	43	0.987668	0.94567
1	6088001	6093000	43	0.987668	0.94567
1	6088501	6093500	43	0.987668	0.94567
1	6089001	6094000	42	0.976233	0.919881
1	6089501	6094500	38	0.973587	0.911447
1	6090001	6095000	43	0.976814	0.921744
1	6090501	6095500	42	0.97827	0.951605
1	6091001	6096000	37	0.988001	0.972193
1	6091501	6096500	31	0.985635	0.966812
1	6092001	6097000	30	0.985147	0.965705
1	6092501	6097500	24	0.965092	0.938484
1	6093001	6098000	23	0.963524	0.935809
1	6093501	6098500	28	0.970214	0.947272
1	6094001	6099000	27	0.986027	0.983424
1	6094501	6099500	30	0.987432	0.985082
1	6095001	6100000	26	0.985486	0.982786
1	6095501	6100500	27	0.986027	0.983424
1	6096001	6101000	25	0.984902	0.982098
1	6096501	6101500	27	0.979018	0.936309
1	6097001	6102000	35	0.981662	0.912797
1	6097501	6102500	38	0.991738	0.896395
1	6098001	6103000	38	0.991738	0.896395
1	6098501	6103500	35	0.990969	0.887515
1	6099001	6104000	36	0.991241	0.890639
1	6099501	6104500	35	0.990969	0.887515
1	6100001	6105000	42	0.992581	0.906262
1	6100501	6105500	47	0.99342	0.916234
1	6101001	6106000	50	0.993838	0.92126
1	6101501	6106500	52	0.997583	0.948752
1	6102001	6107000	49	0.99874	0.972807
1	6102501	6107500	52	1	1
1	6103001	6108000	60	0.998975	0.977793
1	6103501	6108500	57	0.990779	0.959015
1	6104001	6109000	60	0.991252	0.961064
1	6104501	6109500	61	0.991399	0.961702
1	6105001	6110000	55	0.990434	0.957524
1	6105501	6110500	58	0.990942	0.959721
1	6106001	6111000	54	0.990252	0.956738
1	6106501	6111500	50	0.989448	0.953277
1	6107001	6112000	45	0.988235	0.948085
1	6107501	6112500	38	0.985978	0.938522
1	6108001	6113000	30	0.980085	0.923123
1	6108501	6113500	32	0.978742	0.886289
1	6109001	6114000	32	0.978742	0.886289
1	6109501	6114500	29	0.976343	0.874526
1	6110001	6115000	26	0.973334	0.860048
1	6110501	6115500	20	0.964236	0.818062
1	6111001	6116000	22	0.962993	0.774037
1	6111501	6116500	24	0.966581	0.792867
1	6112001	6117000	26	0.969534	0.8088
1	6112501	6117500	26	0.969534	0.8088
1	6113001	6118000	27	0.976681	0.864126
1	6113501	6118500	29	0.99345	0.909137
1	6114001	6119000	25	0.992318	0.894599
1	6114501	6119500	26	0.992636	0.898653
1	6115001	6120000	28	0.993199	0.905892
1	6115501	6120500	30	0.991233	0.867752
1	6116001	6121000	29	0.99345	0.909137
1	6116501	6121500	32	0.994102	0.917656
1	6117001	6122000	34	0.994469	0.9225
1	6117501	6122500	36	0.994793	0.926805
1	6118001	6123000	34	0.980088	0.892978
1	6118501	6123500	32	0.973904	0.889206
1	6119001	6124000	32	0.973904	0.889206
1	6119501	6124500	40	0.966995	0.886271
1	6120001	6125000	41	0.967859	0.889045
1	6120501	6125500	39	0.968585	0.91752
1	6121001	6126000	43	0.96681	0.895609
1	6121501	6126500	40	0.964136	0.88778
1	6122001	6127000	40	0.955063	0.85836
1	6122501	6127500	38	0.952459	0.850905
1	6123001	6128000	40	0.967905	0.883453
1	6123501	6128500	38	0.97417	0.909141
1	6124001	6129000	41	0.972504	0.884019
1	6124501	6129500	35	0.977544	0.855598
1	6125001	6130000	32	0.975186	0.842061
1	6125501	6130500	30	0.973319	0.831531
1	6126001	6131000	27	0.977942	0.859927
1	6126501	6131500	31	0.974286	0.836966
1	6127001	6132000	29	0.977435	0.822436
1	6127501	6132500	31	0.979079	0.833891
1	6128001	6133000	30	0.978288	0.828355
1	6128501	6133500	30	0.960877	0.808618
1	6129001	6134000	29	0.965228	0.846935
1	6129501	6134500	33	0.974507	0.904961
1	6130001	6135000	33	0.974507	0.904961
1	6130501	6135500	32	0.973658	0.901991
1	6131001	6136000	31	0.972751	0.898829
1	6131501	6136500	32	0.979897	0.941744
1	6132001	6137000	30	0.984841	0.980264
1	6132501	6137500	31	0.985333	0.9809
1	6133001	6138000	30	0.96911	0.946806
1	6133501	6138500	29	0.984141	0.965388
1	6134001	6139000	29	0.966988	0.879825
1	6134501	6139500	24	0.959417	0.854789
1	6135001	6140000	24	0.959417	0.854789
1	6135501	6140500	25	0.961196	0.860597
1	6136001	6141000	25	0.961196	0.860597
1	6136501	6141500	20	0.950297	0.825746
1	6137001	6142000	19	0.947339	0.816575
1	6137501	6142500	16	0.918461	0.702676
1	6138001	6143000	17	0.943208	0.704379
1	6138501	6143500	18	0.947093	0.720803
1	6139001	6144000	17	0.97774	0.850341
1	6139501	6144500	18	0.979109	0.858655
1	6140001	6145000	22	0.983232	0.884354
1	6140501	6145500	23	0.961817	0.845742
1	6141001	6146000	23	0.961817	0.845742
1	6141501	6146500	22	0.959881	0.83873
1	6142001	6147000	23	0.938402	0.802101
1	6142501	6147500	23	0.949019	0.85741
1	6143001	6148000	22	0.956824	0.908751
1	6143501	6148500	26	0.959786	0.871542
1	6144001	6149000	29	0.960622	0.838885
1	6144501	6149500	27	0.957339	0.82695
1	6145001	6150000	30	0.944227	0.810797
1	6145501	6150500	28	0.959046	0.833131
1	6146001	6151000	28	0.959046	0.833131
1	6146501	6151500	28	0.959046	0.833131
1	6147001	6152000	28	0.959046	0.833131
1	6147501	6152500	29	0.960622	0.838885
1	6148001	6153000	28	0.959046	0.833131
1	6148501	6153500	25	0.937724	0.84272
1	6149001	6154000	19	0.923361	0.863181
1	6149501	6154500	20	0.927468	0.870022
1	6150001	6155000	13	0.887237	0.794533
1	6150501	6155500	14	0.857661	0.766917
1	6151001	6156000	13	0.825072	0.646492
1	6151501	6156500	13	0.825072	0.646492
1	6152001	6157000	16	0.901962	0.775509
1	6152501	6157500	17	0.873681	0.729671
1	6153001	6158000	17	0.873681	0.729671
1	6153501	6158500	16	0.860629	0.687831
1	6154001	6159000	16	0.860629	0.687831
1	6154501	6159500	14	0.835505	0.643235
1	6155001	6160000	13	0.867453	0.698502
1	6155501	6160500	14	0.918911	0.76233
1	6156001	6161000	14	0.929595	0.857504
1	6156501	6161500	12	0.91669	0.833755
1	6157001	6162000	9	0.885099	0.77834
1	6157501	6162500	7	0.846225	0.715008
1	6158001	6163000	8	0.821513	0.591619
1	6158501	6163500	9	0.854015	0.681341
1	6159001	6164000	11	0.864989	0.618148
1	6159501	6164500	11	0.864989	0.618148
1	6160001	6165000	11	0.864989	0.618148
1	6160501	6165500	9	0.822735	0.533292
1	6161001	6166000	9	0.822735	0.533292
1	6161501	6166500	11	0.864989	0.618148
1	6162001	6167000	12	0.879366	0.649969
1	6162501	6167500	11	0.923762	0.709397
1	6163001	6168000	10	0.941899	0.807547
1	6163501	6168500	9	0.992474	0.851951
1	6164001	6169000	9	1	1
1	6164501	6169500	10	0.981396	0.87279
1	6165001	6170000	11	0.983232	0.884354
1	6165501	6170500	10	0.981396	0.87279
1	6166001	6171000	11	0.983232	0.884354
1	6166501	6171500	9	0.979109	0.858655
1	6167001	6172000	9	0.946829	0.720767
1	6167501	6172500	10	0.938926	0.615446
1	6168001	6173000	11	0.884636	0.559157
1	6168501	6173500	12	0.842232	0.546553
1	6169001	6174000	10	0.794182	0.455863
1	6169501	6174500	11	0.833902	0.499845
1	6170001	6175000	11	0.833902	0.499845
1	6170501	6175500	11	0.833902	0.499845
1	6171001	6176000	10	0.728656	0.39062
1	6171501	6176500	10	0.728656	0.39062
1	6172001	6177000	9	0.75684	0.4608
1	6172501	6177500	8	0.765064	0.559955
1	6173001	6178000	10	0.887637	0.748337
1	6173501	6178500	8	0.924829	0.759433
1	6174001	6179000	12	0.908899	0.790281
1	6174501	6179500	13	0.864332	0.731064
1	6175001	6180000	13	0.864332	0.731064
1	6175501	6180500	17	0.90034	0.794343
1	6176001	6181000	18	0.924152	0.766297
1	6176501	6181500	24	0.922337	0.7829
1	6177001	6182000	26	0.929135	0.7996
1	6177501	6182500	28	0.934839	0.813915
1	6178001	6183000	29	0.918162	0.78572
1	6178501	6183500	31	0.899094	0.738426
1	6179001	6184000	29	0.910303	0.740803
1	6179501	6184500	30	0.927324	0.739691
1	6180001	6185000	31	0.92504	0.705107
1	6180501	6185500	28	0.914848	0.673511
1	6181001	6186000	28	0.923322	0.720031
1	6181501	6186500	24	0.906015	0.610641
1	6182001	6187000	22	0.894141	0.575244
1	6182501	6187500	22	0.894141	0.575244
1	6183001	6188000	21	0.92038	0.602815
1	6183501	6188500	21	0.932678	0.571884
1	6184001	6189000	23	0.912594	0.583369
1	6184501	6189500	23	0.933794	0.696609
1	6185001	6190000	21	0.933294	0.731165
1	6185501	6190500	27	0.950447	0.790906
1	6186001	6191000	28	0.943488	0.752941
1	6186501	6191500	29	0.963271	0.847986
1	6187001	6192000	32	0.963788	0.820599
1	6187501	6192500	30	0.961024	0.808639
1	6188001	6193000	28	0.957804	0.79497
1	6188501	6193500	27	0.97267	0.881606
1	6189001	6194000	24	0.981213	0.838473
1	6189501	6194500	20	0.976873	0.806168
1	6190001	6195000	28	0.984182	0.861548
1	6190501	6195500	22	0.979268	0.823789
1	6191001	6196000	22	0.980757	0.760481
1	6191501	6196500	21	0.979643	0.749075
1	6192001	6197000	20	0.955488	0.752964
1	6192501	6197500	24	0.941605	0.769466
1	6193001	6198000	30	0.936469	0.782115
1	6193501	6198500	30	0.936469	0.782115
1	6194001	6199000	29	0.942738	0.818468
1	6194501	6199500	31	0.946864	0.830179
1	6195001	6200000	27	0.937916	0.805021
1	6195501	6200500	26	0.935187	0.797522
1	6196001	6201000	23	0.937514	0.886976
1	6196501	6201500	21	0.931157	0.876211
1	6197001	6202000	20	0.947259	0.853587
1	6197501	6202500	20	0.972332	0.883191
1	6198001	6203000	17	0.967628	0.886792
1	6198501	6203500	22	0.96128	0.857556
1	6199001	6204000	24	0.964796	0.869426
1	6199501	6204500	26	0.967726	0.87947
1	6200001	6205000	24	0.964796	0.869426
1	6200501	6205500	28	0.970206	0.88808
1	6201001	6206000	29	0.971309	0.891939
1	6201501	6206500	34	0.975788	0.90783
1	6202001	6207000	34	0.978325	0.94702
1	6202501	6207500	30	0.975333	0.939956
1	6203001	6208000	28	0.988867	0.952724
1	6203501	6208500	22	0.998531	0.994796
1	6204001	6209000	21	0.998459	0.994548
1	6204501	6209500	17	0.99808	0.993265
1	6205001	6210000	15	0.997811	0.992367
1	6205501	6210500	14	0.96299	0.94953
1	6206001	6211000	14	0.946391	0.858665
1	6206501	6211500	9	0.908999	0.780146
1	6207001	6212000	7	0.873785	0.71733
1	6207501	6212500	8	0.894246	0.752664
1	6208001	6213000	6	0.873131	0.6893
1	6208501	6213500	7	0.802067	0.585131
1	6209001	6214000	7	0.802067	0.585131
1	6209501	6214500	7	0.802067	0.585131
1	6210001	6215000	8	0.833441	0.63699
1	6210501	6215500	8	0.833441	0.63699
1	6211001	6216000	11	0.775809	0.588147
1	6211501	6216500	14	0.834412	0.676401
1	6212001	6217000	20	0.891261	0.773481
1	6212501	6217500	22	0.902427	0.794074
1	6213001	6218000	23	0.907192	0.803027
1	6213501	6218500	24	0.933342	0.854562
1	6214001	6219000	25	0.936232	0.86038
1	6214501	6219500	30	0.947594	0.88365
1	6215001	6220000	37	0.958056	0.905662
1	6215501	6220500	34	0.968437	0.914753
1	6216001	6221000	31	1	1
1	6216501	6221500	28	1	1
1	6217001	6222000	23	1	1
1	6217501	6222500	21	1	1
1	6218001	6223000	21	1	1
1	6218501	6223500	21	1	1
1	6219001	6224000	21	1	1
1	6219501	6224500	21	0.949998	0.860559
1	6220001	6225000	15	0.927367	0.804782
1	6220501	6225500	18	0.920739	0.770139
1	6221001	6226000	19	0.92555	0.782237
1	6221501	6226500	23	0.934063	0.762176
1	6222001	6227000	24	0.937277	0.772086
1	6222501	6227500	24	0.914296	0.747415
1	6223001	6228000	25	0.918323	0.757519
1	6223501	6228500	25	0.918323	0.757519
1	6224001	6229000	26	0.921989	0.766845
1	6224501	6229500	24	0.960327	0.813908
1	6225001	6230000	23	0.950257	0.749183
1	6225501	6230500	20	0.959307	0.772023
1	6226001	6231000	22	0.955268	0.73354
1	6226501	6231500	20	0.956079	0.773516
1	6227001	6232000	21	0.958521	0.784301
1	6227501	6232500	21	0.983818	0.812496
1	6228001	6233000	21	0.983818	0.812496
1	6228501	6233500	22	0.98466	0.821018
1	6229001	6234000	22	0.956321	0.709704
1	6229501	6234500	19	0.954472	0.733997
1	6230001	6235000	20	0.946451	0.753586
1	6230501	6235500	22	0.952165	0.775987
1	6231001	6236000	22	0.949469	0.777372
1	6231501	6236500	25	0.911815	0.740254
1	6232001	6237000	24	0.907405	0.729432
1	6232501	6237500	24	0.907405	0.729432
1	6233001	6238000	22	0.897115	0.704834
1	6233501	6238500	25	0.911815	0.740254
1	6234001	6239000	23	0.933171	0.824142
1	6234501	6239500	24	0.913168	0.789647
1	6235001	6240000	25	0.933167	0.845133
1	6235501	6240500	24	0.9301	0.838681
1	6236001	6241000	24	0.940271	0.891685
1	6236501	6241500	23	0.976194	0.898427
1	6237001	6242000	22	0.975032	0.89381
1	6237501	6242500	26	0.979109	0.910147
1	6238001	6243000	29	0.981389	0.919442
1	6238501	6243500	27	0.979929	0.913475
1	6239001	6244000	30	0.982042	0.922128
1	6239501	6244500	33	0.998111	0.959623
1	6240001	6245000	32	0.98339	0.939858
1	6240501	6245500	31	0.982833	0.937918
1	6241001	6246000	31	0.982833	0.937918
1	6241501	6246500	30	0.984841	0.980264
1	6242001	6247000	29	0.984314	0.979583
1	6242501	6247500	26	0.982487	0.977227
1	6243001	6248000	32	0.969995	0.958807
1	6243501	6248500	34	0.971789	0.96123
1	6244001	6249000	38	0.974803	0.965311
1	6244501	6249500	36	0.973381	0.963384
1	6245001	6250000	40	0.987595	0.981848
1	6245501	6250500	43	0.988467	0.983114
1	6246001	6251000	40	0.987595	0.981848
1	6246501	6251500	41	0.9879	0.98229
1	6247001	6252000	41	0.9879	0.98229
1	6247501	6252500	42	0.988191	0.982712
1	6248001	6253000	36	1	1
1	6248501	6253500	32	1	1
1	6249001	6254000	29	1	1
1	6249501	6254500	27	1	1
1	6250001	6255000	21	1	1
1	6250501	6255500	18	1	1
1	6251001	6256000	17	1	1
1	6251501	6256500	15	0.991683	0.913161
1	6252001	6257000	17	0.963425	0.864335
1	6252501	6257500	17	0.915776	0.730462
1	6253001	6258000	15	0.901881	0.694523
1	6253501	6258500	20	0.886969	0.677683
1	6254001	6259000	17	0.844897	0.542424
1	6254501	6259500	19	0.866954	0.59059
1	6255001	6260000	20	0.875787	0.611061
1	6255501	6260500	21	0.853258	0.601387
1	6256001	6261000	23	0.869722	0.636049
1	6256501	6261500	23	0.882305	0.692682
1	6257001	6262000	22	0.904085	0.724338
1	6257501	6262500	22	0.930595	0.770061
1	6258001	6263000	21	0.926705	0.759111
1	6258501	6263500	16	0.92493	0.726796
1	6259001	6264000	15	0.929272	0.797411
1	6259501	6264500	21	0.951422	0.855294
1	6260001	6265000	23	0.956014	0.867877
1	6260501	6265500	23	0.97759	0.89362
1	6261001	6266000	24	0.969836	0.845048
1	6261501	6266500	24	0.94754	0.803226
1	6262001	6267000	31	0.960664	0.847659
1	6262501	6267500	46	0.978884	0.924943
1	6263001	6268000	49	0.980236	0.929538
1	6263501	6268500	50	0.985688	0.927834
1	6264001	6269000	58	0.987747	0.937788
1	6264501	6269500	55	0.987048	0.934395
1	6265001	6270000	57	0.984161	0.914379
1	6265501	6270500	60	0.984998	0.91866
1	6266001	6271000	57	0.987522	0.936697
1	6266501	6271500	56	0.995746	0.95349
1	6267001	6272000	53	0.995497	0.950858
1	6267501	6272500	36	0.993257	0.927652
1	6268001	6273000	33	0.992608	0.921074
1	6268501	6273500	30	0.994167	0.957597
1	6269001	6274000	21	0.99156	0.939424
1	6269501	6274500	17	0.989468	0.92517
1	6270001	6275000	14	1	1
1	6270501	6275500	10	1	1
1	6271001	6276000	11	1	1
1	6271501	6276500	13	1	1
1	6272001	6277000	8	1	1
1	6272501	6277500	12	0.976496	0.89923
1	6273001	6278000	16	0.973381	0.843012
1	6273501	6278500	19	0.977995	0.867799
1	6274001	6279000	28	0.968085	0.889146
1	6274501	6279500	31	0.971378	0.899874
1	6275001	6280000	36	0.975579	0.91378
1	6275501	6280500	40	0.971788	0.891377
1	6276001	6281000	40	0.971788	0.891377
1	6276501	6281500	39	0.97101	0.888592
1	6277001	6282000	39	0.97101	0.888592
1	6277501	6282500	36	0.976869	0.912898
1	6278001	6283000	34	0.979661	0.946086
1	6278501	6283500	33	0.976424	0.904075
1	6279001	6284000	27	0.966647	0.818163
1	6279501	6284500	27	0.966647	0.818163
1	6280001	6285000	21	0.955352	0.766209
1	6280501	6285500	17	0.960643	0.784199
1	6281001	6286000	17	0.960643	0.784199
1	6281501	6286500	17	0.960643	0.784199
1	6282001	6287000	22	0.965952	0.77268
1	6282501	6287500	25	0.970684	0.799958
1	6283001	6288000	27	0.97317	0.814776
1	6283501	6288500	27	0.976681	0.864126
1	6284001	6289000	27	0.997675	0.95065
1	6284501	6289500	24	0.997373	0.944482
1	6285001	6290000	29	0.997841	0.954054
1	6285501	6290500	37	0.985583	0.93686
1	6286001	6291000	40	0.986707	0.941596
1	6286501	6291500	39	0.986352	0.940098
1	6287001	6292000	38	0.985927	0.938523
1	6287501	6292500	38	0.985927	0.938523
1	6288001	6293000	41	0.986996	0.943022
1	6288501	6293500	46	0.986814	0.920249
1	6289001	6294000	54	0.98886	0.932064
1	6289501	6294500	64	0.989524	0.92186
1	6290001	6295000	59	0.988582	0.915237
1	6290501	6295500	54	0.996411	0.925977
1	6291001	6296000	54	0.991119	0.903583
1	6291501	6296500	57	0.991619	0.908658
1	6292001	6297000	57	0.992915	0.932033
1	6292501	6297500	54	0.992501	0.928257
1	6293001	6298000	51	0.982497	0.904356
1	6293501	6298500	46	0.982262	0.922926
1	6294001	6299000	40	0.97944	0.911365
1	6294501	6299500	35	0.96512	0.919855
1	6295001	6300000	39	0.968848	0.928075
1	6295501	6300500	43	0.971855	0.934766
1	6296001	6301000	45	0.97959	0.964537
1	6296501	6301500	45	0.97959	0.964537
1	6297001	6302000	47	0.980474	0.966046
1	6297501	6302500	60	0.981622	0.952201
1	6298001	6303000	58	0.989084	0.967859
1	6298501	6303500	56	0.988686	0.966711
1	6299001	6304000	53	0.979116	0.945888
1	6299501	6304500	49	0.986947	0.953554
1	6300001	6305000	46	0.986069	0.950525
1	6300501	6305500	43	0.985064	0.947074
1	6301001	6306000	40	0.983902	0.943104
1	6301501	6306500	41	0.982306	0.911995
1	6302001	6307000	42	0.982752	0.91409
1	6302501	6307500	32	0.983158	0.926996
1	6303001	6308000	35	0.979052	0.896908
1	6303501	6308500	39	0.98134	0.907482
1	6304001	6309000	38	0.993578	0.931461
1	6304501	6309500	42	0.982752	0.91409
1	6305001	6310000	44	0.983581	0.917995
1	6305501	6310500	42	0.97932	0.883076
1	6306001	6311000	40	0.978194	0.87723
1	6306501	6311500	36	0.978075	0.9006
1	6307001	6312000	31	0.957705	0.852189
1	6307501	6312500	26	0.948559	0.823763
1	6308001	6313000	23	0.930084	0.809335
1	6308501	6313500	20	0.918006	0.780736
1	6309001	6314000	22	0.919373	0.740104
1	6309501	6314500	17	0.925993	0.722707
1	6310001	6315000	15	0.913618	0.685734
1	6310501	6315500	15	0.918049	0.683744
1	6311001	6316000	15	0.918049	0.683744
1	6311501	6316500	17	0.919987	0.642571
1	6312001	6317000	16	0.953171	0.682966
1	6312501	6317500	17	0.956637	0.701615
1	6313001	6318000	16	0.986173	0.750168
1	6313501	6318500	15	0.985033	0.733512
1	6314001	6319000	12	0.988	0.777927
1	6314501	6319500	13	0.945707	0.717799
1	6315001	6320000	11	0.932993	0.66649
1	6315501	6320500	10	0.939762	0.766383
1	6316001	6321000	11	0.84548	0.58939
1	6316501	6321500	8	0.803986	0.601966
1	6317001	6322000	10	0.852041	0.681573
1	6317501	6322500	11	0.868198	0.710521
1	6318001	6323000	13	0.891823	0.755056
1	6318501	6323500	15	0.891882	0.700877
1	6319001	6324000	16	0.900043	0.719572
1	6319501	6324500	14	0.926003	0.751206
1	6320001	6325000	16	0.936728	0.782305
1	6320501	6325500	15	0.931785	0.767792
1	6321001	6326000	15	0.991683	0.913161
1	6321501	6326500	18	0.993143	0.927635
1	6322001	6327000	17	0.992717	0.923378
1	6322501	6327500	16	0.992234	0.918589
1	6323001	6328000	14	0.991048	0.906959
1	6323501	6328500	13	1	1
1	6324001	6329000	13	1	1
1	6324501	6329500	13	1	1
1	6325001	6330000	11	1	1
1	6325501	6330500	13	1	1
1	6326001	6331000	11	1	1
1	6326501	6331500	10	1	1
1	6327001	6332000	10	1	1
1	6327501	6332500	11	0.958077	0.946173
1	6328001	6333000	12	0.961642	0.950659
1	6328501	6333500	15	0.955303	0.87572
1	6329001	6334000	14	0.951837	0.866843
1	6329501	6334500	14	0.951837	0.866843
1	6330001	6335000	17	0.931518	0.855512
1	6330501	6335500	18	0.894218	0.75828
1	6331001	6336000	21	0.911363	0.792811
1	6331501	6336500	20	0.878887	0.752847
1	6332001	6337000	19	0.8562	0.671282
1	6332501	6337500	18	0.879598	0.685914
1	6333001	6338000	18	0.879598	0.685914
1	6333501	6338500	15	0.872621	0.707904
1	6334001	6339000	15	0.872621	0.707904
1	6334501	6339500	16	0.882081	0.72616
1	6335001	6340000	13	0.893803	0.708512
1	6335501	6340500	10	0.935793	0.810533
1	6336001	6341000	7	0.902877	0.729333
1	6336501	6341500	6	0.976977	0.782904
1	6337001	6342000	5	1	1
1	6337501	6342500	5	0.992687	0.977102
1	6338001	6343000	4	0.822798	0.720444
1	6338501	6343500	7	0.819489	0.696863
1	6339001	6344000	10	0.818306	0.687431
1	6339501	6344500	12	0.856075	0.739526
1	6340001	6345000	13	0.869625	0.759562
1	6340501	6345500	15	0.890285	0.79162
1	6341001	6346000	18	0.868011	0.718512
1	6341501	6346500	22	0.881893	0.711869
1	6342001	6347000	28	0.911981	0.773611
1	6342501	6347500	27	0.912291	0.769467
1	6343001	6348000	28	0.935938	0.813548
1	6343501	6348500	27	0.913453	0.784713
1	6344001	6349000	24	0.924765	0.799624
1	6344501	6349500	25	0.928163	0.807639
1	6345001	6350000	30	0.941396	0.839699
1	6345501	6350500	28	0.936734	0.828249
1	6346001	6351000	25	0.954069	0.885283
1	6346501	6351500	24	0.940009	0.892207
1	6347001	6352000	24	0.926092	0.782415
1	6347501	6352500	27	0.935405	0.806591
1	6348001	6353000	28	0.938009	0.813498
1	6348501	6353500	25	0.971873	0.854951
1	6349001	6354000	26	0.973065	0.86053
1	6349501	6354500	26	0.958861	0.815268
1	6350001	6355000	23	0.952646	0.791173
1	6350501	6355500	27	0.960586	0.82211
1	6351001	6356000	30	0.961361	0.795485
1	6351501	6356500	33	0.962245	0.77332
1	6352001	6357000	29	0.966009	0.832917
1	6352501	6357500	26	0.961536	0.813638
1	6353001	6358000	26	0.93573	0.739617
1	6353501	6358500	29	0.904569	0.710279
1	6354001	6359000	30	0.899884	0.676553
1	6354501	6359500	27	0.903517	0.6842
1	6355001	6360000	25	0.89368	0.658936
1	6355501	6360500	22	0.874484	0.612427
1	6356001	6361000	26	0.862179	0.631366
1	6356501	6361500	23	0.879227	0.684856
1	6357001	6362000	22	0.872094	0.670531
1	6357501	6362500	23	0.879227	0.684856
1	6358001	6363000	21	0.903415	0.746486
1	6358501	6363500	18	0.948287	0.794899
1	6359001	6364000	19	0.961299	0.874193
1	6359501	6364500	19	0.933595	0.84303
1	6360001	6365000	19	0.933595	0.84303
1	6360501	6365500	20	0.937364	0.850879
1	6361001	6366000	17	0.973084	0.965171
1	6361501	6366500	20	0.97717	0.970395
1	6362001	6367000	20	0.972792	0.903773
1	6362501	6367500	20	0.972792	0.903773
1	6363001	6368000	25	0.978506	0.923019
1	6363501	6368500	30	0.982237	0.935849
1	6364001	6369000	30	0.979454	0.891434
1	6364501	6369500	29	0.99553	0.908108
1	6365001	6370000	36	0.996448	0.925976
1	6365501	6370500	40	0.986139	0.920954
1	6366001	6371000	42	0.978894	0.863445
1	6366501	6371500	39	0.964003	0.837759
1	6367001	6372000	41	0.951047	0.846187
1	6367501	6372500	41	0.951047	0.846187
1	6368001	6373000	38	0.946746	0.834043
1	6368501	6373500	33	0.93761	0.808899
1	6369001	6374000	33	0.9416	0.849275
1	6369501	6374500	33	0.9416	0.849275
1	6370001	6375000	25	0.920459	0.801044
1	6370501	6375500	21	0.925981	0.786813
1	6371001	6376000	16	0.928691	0.881032
1	6371501	6376500	15	0.94865	0.823748
1	6372001	6377000	14	0.995215	0.90483
1	6372501	6377500	16	0.995851	0.916726
1	6373001	6378000	13	0.994817	0.897509
1	6373501	6378500	14	0.995215	0.90483
1	6374001	6379000	12	0.994348	0.888968
1	6374501	6379500	12	0.994348	0.888968
1	6375001	6380000	15	0.995555	0.911175
1	6375501	6380500	16	0.965318	0.87972
1	6376001	6381000	15	0.962806	0.871702
1	6376501	6381500	15	0.936506	0.893611
1	6377001	6382000	17	0.921978	0.836904
1	6377501	6382500	17	0.921978	0.836904
1	6378001	6383000	22	0.941035	0.873971
1	6378501	6383500	21	0.938007	0.86797
1	6379001	6384000	21	0.938007	0.86797
1	6379501	6384500	23	0.943782	0.879451
1	6380001	6385000	21	0.938007	0.86797
1	6380501	6385500	19	0.957316	0.885235
1	6381001	6386000	20	0.943127	0.830511
1	6381501	6386500	18	0.965506	0.867442
1	6382001	6387000	16	0.982674	0.924423
1	6382501	6387500	16	0.982674	0.924423
1	6383001	6388000	16	0.982674	0.924423
1	6383501	6388500	18	0.984686	0.93282
1	6384001	6389000	18	0.984686	0.93282
1	6384501	6389500	17	0.954374	0.869825
1	6385001	6390000	20	0.961707	0.889351
1	6385501	6390500	20	0.961707	0.889351
1	6386001	6391000	23	0.979903	0.956359
1	6386501	6391500	26	0.964209	0.938622
1	6387001	6392000	27	0.965574	0.940895
1	6387501	6392500	24	0.961125	0.933507
1	6388001	6393000	19	0.950452	0.916009
1	6388501	6393500	19	0.950452	0.916009
1	6389001	6394000	18	0.947573	0.911343
1	6389501	6394500	17	0.973084	0.965171
1	6390001	6395000	13	0.964647	0.954454
1	6390501	6395500	12	0.961642	0.950659
1	6391001	6396000	9	0.948508	0.934212
1	6391501	6396500	8	1	1
1	6392001	6397000	7	1	1
1	6392501	6397500	8	1	1
1	6393001	6398000	8	1	1
1	6393501	6398500	6	1	1
1	6394001	6399000	6	1	1
1	6394501	6399500	9	0.948508	0.934212
1	6395001	6400000	12	0.961642	0.950659
1	6395501	6400500	12	0.961642	0.950659
1	6396001	6401000	12	0.952651	0.839622
1	6396501	6401500	11	0.947823	0.825043
1	6397001	6402000	10	0.898789	0.689866
1	6397501	6402500	9	0.884466	0.655407
1	6398001	6403000	9	0.884466	0.655407
1	6398501	6403500	11	0.909952	0.71806
1	6399001	6404000	12	0.918897	0.741555
1	6399501	6404500	10	0.92805	0.621865
1	6400001	6405000	9	0.852577	0.449095
1	6400501	6405500	9	0.852577	0.449095
1	6401001	6406000	8	0.862105	0.546786
1	6401501	6406500	7	0.83246	0.482041
1	6402001	6407000	6	0.89195	0.591849
1	6402501	6407500	6	0.89195	0.591849
1	6403001	6408000	7	0.911987	0.650156
1	6403501	6408500	5	0.8601	0.510218
1	6404001	6409000	5	0.8601	0.510218
1	6404501	6409500	6	0.942063	0.803866
1	6405001	6410000	6	1	1
1	6405501	6410500	7	1	1
1	6406001	6411000	11	0.956236	0.90989
1	6406501	6411500	12	0.960054	0.917399
1	6407001	6412000	14	0.965989	0.929199
1	6407501	6412500	14	0.965989	0.929199
1	6408001	6413000	14	0.965989	0.929199
1	6408501	6413500	16	0.960483	0.856638
1	6409001	6414000	15	0.957567	0.847081
1	6409501	6414500	13	0.950221	0.823555
1	6410001	6415000	12	0.945503	0.808851
1	6410501	6415500	11	0.939798	0.791474
1	6411001	6416000	9	0.985514	0.855269
1	6411501	6416500	8	0.983471	0.837178
1	6412001	6417000	6	0.976977	0.782904
1	6412501	6417500	6	0.976977	0.782904
1	6413001	6418000	6	0.976977	0.782904
1	6413501	6418500	4	1	1
1	6414001	6419000	5	1	1
1	6414501	6419500	7	1	1
1	6415001	6420000	6	1	1
1	6415501	6420500	6	1	1
1	6416001	6421000	6	0.920404	0.898557
1	6416501	6421500	6	0.920404	0.898557
1	6417001	6422000	6	0.920404	0.898557
1	6417501	6422500	6	0.920404	0.898557
1	6418001	6423000	5	0.903655	0.878269
1	6418501	6423500	8	0.873776	0.798451
1	6419001	6424000	9	0.889166	0.820845
1	6419501	6424500	7	0.853424	0.769658
1	6420001	6425000	7	0.853424	0.769658
1	6420501	6425500	8	0.873776	0.798451
1	6421001	6426000	8	0.905653	0.71552
1	6421501	6426500	9	0.882231	0.605784
1	6422001	6427000	10	0.897492	0.645206
1	6422501	6427500	11	0.909252	0.67746
1	6423001	6428000	11	0.909252	0.67746
1	6423501	6428500	10	0.958892	0.745579
1	6424001	6429000	8	0.945774	0.681974
1	6424501	6429500	9	0.953236	0.71731
1	6425001	6430000	12	0.881956	0.603568
1	6425501	6430500	13	0.893838	0.634063
1	6426001	6431000	11	0.899471	0.683175
1	6426501	6431500	10	0.917526	0.778703
1	6427001	6432000	10	0.917526	0.778703
1	6427501	6432500	10	0.917526	0.778703
1	6428001	6433000	12	0.92017	0.704549
1	6428501	6433500	11	0.911007	0.67769
1	6429001	6434000	14	0.917376	0.653715
1	6429501	6434500	14	0.917376	0.653715
1	6430001	6435000	11	0.980544	0.760453
1	6430501	6435500	10	0.91634	0.637378
1	6431001	6436000	12	0.933774	0.697815
1	6431501	6436500	14	0.924935	0.650119
1	6432001	6437000	13	0.917221	0.623206
1	6432501	6437500	14	0.892533	0.563745
1	6433001	6438000	12	0.886715	0.602073
1	6433501	6438500	12	0.886715	0.602073
1	6434001	6439000	14	0.903046	0.661096
1	6434501	6439500	19	0.884209	0.6305
1	6435001	6440000	22	0.886199	0.624478
1	6435501	6440500	22	0.9163	0.669533
1	6436001	6441000	21	0.911148	0.653796
1	6436501	6441500	20	0.920958	0.700091
1	6437001	6442000	20	0.920958	0.700091
1	6437501	6442500	18	0.932198	0.733948
1	6438001	6443000	19	0.936464	0.747951
1	6438501	6443500	18	0.932198	0.733948
1	6439001	6444000	13	0.921943	0.729474
1	6439501	6444500	8	0.969518	0.844875
1	6440001	6445000	5	1	1
1	6440501	6445500	5	0.958892	0.745579
1	6441001	6446000	5	0.958892	0.745579
1	6441501	6446500	5	0.958892	0.745579
1	6442001	6447000	7	0.972296	0.818271
1	6442501	6447500	8	0.962701	0.674432
1	6443001	6448000	7	0.9555	0.627923
1	6443501	6448500	8	0.962701	0.674432
1	6444001	6449000	10	0.971822	0.739546
1	6444501	6449500	9	0.967897	0.710606
1	6445001	6450000	11	0.974892	0.763223
1	6445501	6450500	12	0.994518	0.888964
1	6446001	6451000	12	0.994518	0.888964
1	6446501	6451500	13	0.994973	0.897505
1	6447001	6452000	13	0.949575	0.811488
1	6447501	6452500	15	0.964844	0.925452
1	6448001	6453000	17	0.963233	0.855843
1	6448501	6453500	19	0.948254	0.733937
1	6449001	6454000	18	0.93581	0.645131
1	6449501	6454500	20	0.900224	0.563809
1	6450001	6455000	21	0.871069	0.536783
1	6450501	6455500	21	0.856926	0.473334
1	6451001	6456000	20	0.844985	0.447001
1	6451501	6456500	19	0.83087	0.417895
1	6452001	6457000	21	0.903575	0.526583
1	6452501	6457500	19	0.887845	0.476749
1	6453001	6458000	17	0.882788	0.493569
1	6453501	6458500	15	0.901771	0.599681
1	6454001	6459000	17	0.926844	0.725156
1	6454501	6459500	18	0.963176	0.796188
1	6455001	6460000	17	0.960643	0.784199
1	6455501	6460500	15	0.962081	0.844255
1	6456001	6461000	19	0.97075	0.877044
1	6456501	6461500	20	0.972332	0.883191
1	6457001	6462000	16	0.964697	0.853989
1	6457501	6462500	16	0.964697	0.853989
1	6458001	6463000	20	0.972332	0.883191
1	6458501	6463500	22	0.975032	0.89381
1	6459001	6464000	21	0.973751	0.888754
1	6459501	6464500	21	0.977937	0.952203
1	6460001	6465000	19	1	1
1	6460501	6465500	21	1	1
1	6461001	6466000	20	0.984179	0.94116
1	6461501	6466500	21	0.98496	0.943962
1	6462001	6467000	23	0.986312	0.948835
1	6462501	6467500	26	0.984972	0.903491
1	6463001	6468000	24	0.983625	0.895448
1	6463501	6468500	23	0.982856	0.890903
1	6464001	6469000	23	0.979077	0.83297
1	6464501	6469500	21	0.976796	0.817063
1	6465001	6470000	23	0.979077	0.83297
1	6465501	6470500	21	0.976796	0.817063
1	6466001	6471000	21	0.993657	0.873101
1	6466501	6471500	18	0.992474	0.851951
1	6467001	6472000	18	0.992474	0.851951
1	6467501	6472500	14	0.995359	0.904826
1	6468001	6473000	12	0.994518	0.888964
1	6468501	6473500	10	0.993306	0.866756
1	6469001	6474000	9	1	1
1	6469501	6474500	8	1	1
1	6470001	6475000	6	1	1
1	6470501	6475500	7	1	1
1	6471001	6476000	5	1	1
1	6471501	6476500	6	1	1
1	6472001	6477000	5	1	1
1	6472501	6477500	5	1	1
1	6473001	6478000	5	1	1
1	6473501	6478500	6	0.9669	0.787983
1	6474001	6479000	5	0.958892	0.745579
1	6474501	6479500	5	0.958892	0.745579
1	6475001	6480000	7	0.894651	0.733686
1	6475501	6480500	6	0.873131	0.6893
1	6476001	6481000	5	0.840564	0.62716
1	6476501	6481500	4	0.785502	0.53395
1	6477001	6482000	3	0.672344	0.378601
1	6477501	6482500	5	0.840564	0.62716
1	6478001	6483000	6	0.803677	0.477283
1	6478501	6483500	5	0.840564	0.62716
1	6479001	6484000	5	0.840564	0.62716
1	6479501	6484500	6	0.827039	0.467227
1	6480001	6485000	4	0.894233	0.348864
1	6480501	6485500	4	0.894233	0.348864
1	6481001	6486000	5	0.927503	0.479092
1	6481501	6486500	5	0.927503	0.479092
1	6482001	6487000	6	0.944851	0.56591
1	6482501	6487500	4	0.894233	0.348864
1	6483001	6488000	4	0.794897	0.415957
1	6483501	6488500	4	0.794897	0.415957
1	6484001	6489000	5	0.853583	0.532766
1	6484501	6489500	4	0.869206	0.749066
1	6485001	6490000	5	0.76857	0.598506
1	6485501	6490500	5	0.76857	0.598506
1	6486001	6491000	6	0.744411	0.448326
1	6486501	6491500	8	0.78546	0.419689
1	6487001	6492000	9	0.821013	0.484168
1	6487501	6492500	11	0.803595	0.524129
1	6488001	6493000	12	0.852602	0.541421
1	6488501	6493500	16	0.899844	0.656066
1	6489001	6494000	16	0.899844	0.656066
1	6489501	6494500	20	0.924153	0.724853
1	6490001	6495000	20	0.953096	0.775039
1	6490501	6495500	20	0.953096	0.775039
1	6491001	6496000	21	0.958736	0.78433
1	6491501	6496500	21	0.940714	0.796577
1	6492001	6497000	20	0.929932	0.719784
1	6492501	6497500	21	0.960495	0.761323
1	6493001	6498000	20	0.96119	0.747865
1	6493501	6498500	16	0.948827	0.684832
1	6494001	6499000	16	0.948827	0.684832
1	6494501	6499500	12	0.924905	0.579776
1	6495001	6500000	11	0.914968	0.541574
1	6495501	6500500	12	0.907511	0.468739
1	6496001	6501000	10	0.901999	0.495731
1	6496501	6501500	9	0.961448	0.559172
1	6497001	6502000	10	0.952173	0.609288
1	6497501	6502500	9	0.913258	0.421145
1	6498001	6503000	10	0.952173	0.609288
1	6498501	6503500	11	0.900532	0.590981
1	6499001	6504000	10	0.886384	0.550079
1	6499501	6504500	10	0.886384	0.550079
1	6500001	6505000	10	0.886384	0.550079
1	6500501	6505500	9	0.894313	0.648136
1	6501001	6506000	10	0.907548	0.683322
1	6501501	6506500	12	0.895541	0.632686
1	6502001	6507000	10	0.901957	0.686433
1	6502501	6507500	9	0.915609	0.796323
1	6503001	6508000	8	0.903445	0.770864
1	6503501	6508500	7	0.964582	0.822715
1	6504001	6509000	7	0.964582	0.822715
1	6504501	6509500	7	0.964582	0.822715
1	6505001	6510000	8	0.969518	0.844875
1	6505501	6510500	8	0.969518	0.844875
1	6506001	6511000	8	0.969518	0.844875
1	6506501	6511500	6	0.9669	0.787983
1	6507001	6512000	8	0.84153	0.56842
1	6507501	6512500	8	0.79819	0.401865
1	6508001	6513000	7	0.746277	0.316417
1	6508501	6513500	9	0.650501	0.268177
1	6509001	6514000	9	0.650501	0.268177
1	6509501	6514500	10	0.710067	0.341359
1	6510001	6515000	10	0.710067	0.341359
1	6510501	6515500	12	0.783771	0.451132
1	6511001	6516000	10	0.710067	0.341359
1	6511501	6516500	11	0.802008	0.516881
1	6512001	6517000	10	0.881778	0.553379
1	6512501	6517500	9	0.889632	0.651803
1	6513001	6518000	9	0.889632	0.651803
1	6513501	6518500	9	0.949998	0.721195
1	6514001	6519000	9	0.949998	0.721195
1	6514501	6519500	8	0.942066	0.686345
1	6515001	6520000	8	0.901588	0.527332
1	6515501	6520500	6	0.844338	0.369776
1	6516001	6521000	6	0.844338	0.369776
1	6516501	6521500	4	0.627828	0.0546636
1	6517001	6522000	3	0.659164	0.183697
1	6517501	6522500	3	0.659164	0.183697
1	6518001	6523000	3	0.659164	0.183697
1	6518501	6523500	1	-0.272104	-0.272104
1	6519001	6524000	2	0.505142	0.306703
1	6519501	6524500	3	0.856972	0.537802
1	6520001	6525000	2	0.975451	0.942755
1	6520501	6525500	4	0.916406	0.653351
1	6521001	6526000	4	0.916406	0.653351
1	6521501	6526500	4	0.916406	0.653351
1	6522001	6527000	6	0.843507	0.670219
1	6522501	6527500	6	0.843507	0.670219
1	6523001	6528000	6	0.843507	0.670219
1	6523501	6528500	7	0.808868	0.535601
1	6524001	6529000	8	0.733183	0.294307
1	6524501	6529500	7	0.653142	0.193494
1	6525001	6530000	8	0.733183	0.294307
1	6525501	6530500	7	0.765156	0.375223
1	6526001	6531000	9	0.745549	0.402536
1	6526501	6531500	9	0.745549	0.402536
1	6527001	6532000	9	0.787775	0.320276
1	6527501	6532500	9	0.787775	0.320276
1	6528001	6533000	9	0.787775	0.320276
1	6528501	6533500	8	0.817274	0.394323
1	6529001	6534000	6	0.886157	0.610638
1	6529501	6534500	7	0.88612	0.649905
1	6530001	6535000	7	0.841735	0.459557
1	6530501	6535500	8	0.752584	0.401646
1	6531001	6536000	7	0.76771	0.269209
1	6531501	6536500	7	0.76771	0.269209
1	6532001	6537000	5	0.667177	0.24338
1	6532501	6537500	7	0.841735	0.459557
1	6533001	6538000	7	0.841735	0.459557
1	6533501	6538500	7	0.841735	0.459557
1	6534001	6539000	8	0.827908	0.360558
1	6534501	6539500	8	0.795962	0.212047
1	6535001	6540000	10	0.807947	0.242366
1	6535501	6540500	9	0.794254	0.13535
1	6536001	6541000	9	0.741458	0.152643
1	6536501	6541500	9	0.741458	0.152643
1	6537001	6542000	10	0.795407	0.237379
1	6537501	6542500	8	0.648867	0.0467234
1	6538001	6543000	9	0.741458	0.152643
1	6538501	6543500	10	0.795407	0.237379
1	6539001	6544000	9	0.806204	0.300692
1	6539501	6544500	8	0.827624	0.3761
1	6540001	6545000	5	0.836536	0.522792
1	6540501	6545500	4	0.906506	0.705799
1	6541001	6546000	4	0.880071	0.851976
1	6541501	6546500	5	0.800542	0.763162
1	6542001	6547000	4	0.743942	0.703953
1	6542501	6547500	4	0.743942	0.703953
1	6543001	6548000	4	0.566268	0.409752
1	6543501	6548500	5	0.237506	0.0251814
1	6544001	6549000	6	0.484049	0.187651
1	6544501	6549500	6	0.484049	0.187651
1	6545001	6550000	6	0.484049	0.187651
1	6545501	6550500	6	0.484049	0.187651
1	6546001	6551000	6	0.656374	0.286333
1	6546501	6551500	6	0.620796	0.217727
1	6547001	6552000	7	0.715167	0.32948
1	6547501	6552500	7	0.715167	0.32948
1	6548001	6553000	6	0.776598	0.413861
1	6548501	6553500	4	0.869206	0.749066
1	6549001	6554000	6	0.864481	0.620694
1	6549501	6554500	6	0.864481	0.620694
1	6550001	6555000	7	0.832293	0.493151
1	6550501	6555500	7	0.832293	0.493151
1	6551001	6556000	6	0.787169	0.408676
1	6551501	6556500	5	0.895982	0.491158
1	6552001	6557000	5	0.895982	0.491158
1	6552501	6557500	6	0.801537	0.474522
1	6553001	6558000	6	0.801537	0.474522
1	6553501	6558500	6	0.801537	0.474522
1	6554001	6559000	3	0.667105	0.37308
1	6554501	6559500	4	0.782461	0.52981
1	6555001	6560000	5	0.809894	0.642908
1	6555501	6560500	5	0.809894	0.642908
1	6556001	6561000	6	0.847831	0.702423
1	6556501	6561500	6	0.847831	0.702423
1	6557001	6562000	5	0.809894	0.642908
1	6557501	6562500	4	0.906506	0.705799
1	6558001	6563000	5	0.826775	0.529279
1	6558501	6563500	6	0.811992	0.385659
1	6559001	6564000	10	0.857141	0.513715
1	6559501	6564500	10	0.857141	0.513715
1	6560001	6565000	10	0.911424	0.631396
1	6560501	6565500	12	0.929948	0.69283
1	6561001	6566000	13	0.93658	0.716458
1	6561501	6566500	14	0.926115	0.64367
1	6562001	6567000	15	0.911278	0.582618
1	6562501	6567500	16	0.918805	0.608705
1	6563001	6568000	15	0.943412	0.661072
1	6563501	6568500	15	0.943412	0.661072
1	6564001	6569000	13	0.943929	0.494462
1	6564501	6569500	12	0.93631	0.452334
1	6565001	6570000	10	0.912544	0.3428
1	6565501	6570500	9	0.892485	0.269778
1	6566001	6571000	7	0.801366	0.0611435
1	6566501	6571500	8	0.746806	0.0196434
1	6567001	6572000	7	0.804525	0.0613216
1	6567501	6572500	7	0.619323	-0.00261446
1	6568001	6573000	9	0.699803	0.170461
1	6568501	6573500	8	0.711564	0.233323
1	6569001	6574000	6	0.735908	0.42191
1	6569501	6574500	7	0.723596	0.314146
1	6570001	6575000	7	0.723596	0.314146
1	6570501	6575500	6	0.629674	0.199837
1	6571001	6576000	8	0.668114	0.252777
1	6571501	6576500	6	0.7198	0.432609
1	6572001	6577000	10	0.825685	0.529308
1	6572501	6577500	10	0.853772	0.440819
1	6573001	6578000	9	0.900185	0.428416
1	6573501	6578500	11	0.927018	0.53234
1	6574001	6579000	12	0.935665	0.571312
1	6574501	6579500	11	0.94253	0.653471
1	6575001	6580000	12	0.948647	0.682348
1	6575501	6580500	15	0.926917	0.67189
1	6576001	6581000	16	0.958976	0.765947
1	6576501	6581500	18	0.964278	0.791953
1	6577001	6582000	16	0.969719	0.847358
1	6577501	6582500	16	0.975551	0.930636
1	6578001	6583000	16	0.965886	0.849225
1	6578501	6583500	14	0.960396	0.827685
1	6579001	6584000	13	0.956931	0.81443
1	6579501	6584500	14	0.960396	0.827685
1	6580001	6585000	13	0.956931	0.81443
1	6580501	6585500	12	0.95496	0.854156
1	6581001	6586000	9	0.937917	0.805541
1	6581501	6586500	9	0.811893	0.558913
1	6582001	6587000	8	0.710377	0.340955
1	6582501	6587500	10	0.73446	0.428009
1	6583001	6588000	11	0.808425	0.598424
1	6583501	6588500	13	0.84512	0.660205
1	6584001	6589000	15	0.826057	0.638595
1	6584501	6589500	16	0.83955	0.661183
1	6585001	6590000	18	0.8611	0.698829
1	6585501	6590500	19	0.871716	0.597979
1	6586001	6591000	22	0.872991	0.597835
1	6586501	6591500	21	0.896931	0.66307
1	6587001	6592000	21	0.881606	0.673896
1	6587501	6592500	18	0.884398	0.644409
1	6588001	6593000	16	0.865086	0.59996
1	6588501	6593500	16	0.83926	0.520454
1	6589001	6594000	16	0.86062	0.503681
1	6589501	6594500	16	0.86062	0.503681
1	6590001	6595000	14	0.828907	0.432778
1	6590501	6595500	11	0.820393	0.520342
1	6591001	6596000	12	0.830576	0.568598
1	6591501	6596500	11	0.859775	0.570066
1	6592001	6597000	12	0.925576	0.695497
1	6592501	6597500	12	0.925576	0.695497
1	6593001	6598000	12	0.925576	0.695497
1	6593501	6598500	10	0.935676	0.761807
1	6594001	6599000	8	0.948895	0.861272
1	6594501	6599500	9	0.927066	0.735341
1	6595001	6600000	9	0.927066	0.735341
1	6595501	6600500	10	0.935676	0.761807
1	6596001	6601000	6	0.9669	0.787983
1	6596501	6601500	7	0.935479	0.636542
1	6597001	6602000	7	0.935479	0.636542
1	6597501	6602500	7	0.935479	0.636542
1	6598001	6603000	8	0.945774	0.681974
1	6598501	6603500	9	0.936573	0.569262
1	6599001	6604000	10	0.945246	0.612335
1	6599501	6604500	9	0.913713	0.660878
1	6600001	6605000	12	0.88916	0.698822
1	6600501	6605500	12	0.88916	0.698822
1	6601001	6606000	13	0.900104	0.721989
1	6601501	6606500	13	0.887667	0.785417
1	6602001	6607000	12	0.876242	0.767535
1	6602501	6607500	14	0.857493	0.721471
1	6603001	6608000	14	0.857493	0.721471
1	6603501	6608500	14	0.873706	0.816645
1	6604001	6609000	13	0.862354	0.80254
1	6604501	6609500	12	0.887597	0.823382
1	6605001	6610000	9	0.908266	0.826958
1	6605501	6610500	9	0.908266	0.826958
1	6606001	6611000	8	0.895482	0.805328
1	6606501	6611500	7	0.940832	0.841453
1	6607001	6612000	6	0.929748	0.815029
1	6607501	6612500	5	0.958892	0.745579
1	6608001	6613000	4	0.945774	0.681974
1	6608501	6613500	4	0.815619	0.379665
1	6609001	6614000	7	0.865443	0.463793
1	6609501	6614500	6	0.826835	0.374426
1	6610001	6615000	9	0.90694	0.58295
1	6610501	6615500	10	0.919372	0.624655
1	6611001	6616000	12	0.936373	0.687213
1	6611501	6616500	14	0.947453	0.731897
1	6612001	6617000	15	0.929489	0.667037
1	6612501	6617500	16	0.951778	0.767354
1	6613001	6618000	18	0.957989	0.793203
1	6613501	6618500	24	0.961403	0.853465
1	6614001	6619000	26	0.972796	0.913664
1	6614501	6619500	29	0.97575	0.922595
1	6615001	6620000	29	0.97575	0.922595
1	6615501	6620500	31	0.977387	0.927589
1	6616001	6621000	31	0.966259	0.889628
1	6616501	6621500	32	0.967388	0.893077
1	6617001	6622000	32	0.975386	0.931858
1	6617501	6622500	31	0.960111	0.894975
1	6618001	6623000	29	0.957165	0.887732
1	6618501	6623500	25	0.966071	0.856621
1	6619001	6624000	20	0.956475	0.820776
1	6619501	6624500	17	0.947581	0.789148
1	6620001	6625000	15	0.939313	0.761035
1	6620501	6625500	13	0.904274	0.626417
1	6621001	6626000	13	0.922037	0.616742
1	6621501	6626500	10	0.886839	0.501764
1	6622001	6627000	11	0.864001	0.431413
1	6622501	6627500	12	0.938402	0.568398
1	6623001	6628000	13	0.944953	0.601598
1	6623501	6628500	10	0.937879	0.615321
1	6624001	6629000	11	0.945312	0.650292
1	6624501	6629500	12	0.951157	0.679434
1	6625001	6630000	18	0.97024	0.78629
1	6625501	6630500	18	0.982303	0.856962
1	6626001	6631000	18	0.990083	0.929328
1	6626501	6631500	20	0.991119	0.936395
1	6627001	6632000	22	1	1
1	6627501	6632500	21	1	1
1	6628001	6633000	22	1	1
1	6628501	6633500	23	1	1
1	6629001	6634000	23	1	1
1	6629501	6634500	25	1	1
1	6630001	6635000	18	1	1
1	6630501	6635500	17	1	1
1	6631001	6636000	15	1	1
1	6631501	6636500	16	0.995976	0.916723
1	6632001	6637000	13	0.994973	0.897505
1	6632501	6637500	13	0.989082	0.79501
1	6633001	6638000	12	0.988	0.777927
1	6633501	6638500	13	0.954607	0.760582
1	6634001	6639000	15	0.961629	0.792505
1	6634501	6639500	13	0.954607	0.760582
1	6635001	6640000	25	0.951355	0.780226
1	6635501	6640500	26	0.953527	0.788679
1	6636001	6641000	27	0.955513	0.796505
1	6636501	6641500	24	0.954087	0.826587
1	6637001	6642000	23	0.951831	0.819047
1	6637501	6642500	23	0.95683	0.876979
1	6638001	6643000	22	0.954705	0.871387
1	6638501	6643500	21	0.967302	0.823125
1	6639001	6644000	20	0.943504	0.791904
1	6639501	6644500	19	0.94005	0.780952
1	6640001	6645000	10	0.937431	0.688757
1	6640501	6645500	9	0.928401	0.654175
1	6641001	6646000	8	0.916324	0.610946
1	6641501	6646500	9	0.928401	0.654175
1	6642001	6647000	11	0.944439	0.717052
1	6642501	6647500	11	0.944439	0.717052
1	6643001	6648000	14	0.958412	0.777684
1	6643501	6648500	14	0.939036	0.7888
1	6644001	6649000	14	0.970317	0.820768
1	6644501	6649500	16	0.95668	0.76561
1	6645001	6650000	14	0.957907	0.8273
1	6645501	6650500	14	0.949133	0.732126
1	6646001	6651000	15	0.944081	0.661155
1	6646501	6651500	14	0.938768	0.636952
1	6647001	6652000	12	0.924405	0.576444
1	6647501	6652500	12	0.924405	0.576444
1	6648001	6653000	9	0.883365	0.435258
1	6648501	6653500	8	0.935479	0.511766
1	6649001	6654000	8	0.935479	0.511766
1	6649501	6654500	8	0.916324	0.610946
1	6650001	6655000	9	0.928401	0.654175
1	6650501	6655500	9	0.901538	0.667864
1	6651001	6656000	14	0.923397	0.7976
1	6651501	6656500	15	0.91878	0.722265
1	6652001	6657000	17	0.930092	0.754939
1	6652501	6657500	16	0.924859	0.739623
1	6653001	6658000	17	0.909677	0.68194
1	6653501	6658500	17	0.909677	0.68194
1	6654001	6659000	17	0.909677	0.68194
1	6654501	6659500	15	0.927543	0.669368
1	6655001	6660000	15	0.90606	0.584561
1	6655501	6660500	19	0.951717	0.735666
1	6656001	6661000	14	0.940972	0.634454
1	6656501	6661500	18	0.96383	0.789711
1	6657001	6662000	19	0.966029	0.800779
1	6657501	6662500	21	0.969713	0.819752
1	6658001	6663000	22	0.983232	0.884354
1	6658501	6663500	23	0.977549	0.832748
1	6659001	6664000	22	0.976389	0.825146
1	6659501	6664500	23	0.977549	0.832748
1	6660001	6665000	21	0.985065	0.877396
1	6660501	6665500	18	0.982303	0.856962
1	6661001	6666000	17	0.992717	0.923378
1	6661501	6666500	13	0.990307	0.899802
1	6662001	6667000	11	0.94491	0.783835
1	6662501	6667500	9	0.930152	0.735798
1	6663001	6668000	9	0.859351	0.624272
1	6663501	6668500	9	0.890682	0.769003
1	6664001	6669000	9	0.890682	0.769003
1	6664501	6669500	8	0.874666	0.740129
1	6665001	6670000	9	0.890682	0.769003
1	6665501	6670500	7	0.853151	0.703004
1	6666001	6671000	8	0.843975	0.573574
1	6666501	6671500	7	0.811943	0.512656
1	6667001	6672000	9	0.931725	0.740425
1	6667501	6672500	13	0.955483	0.820294
1	6668001	6673000	11	0.993973	0.878869
1	6668501	6673500	10	0.993306	0.866756
1	6669001	6674000	10	0.993306	0.866756
1	6669501	6674500	11	0.993973	0.878869
1	6670001	6675000	12	0.994518	0.888964
1	6670501	6675500	13	0.994973	0.897505
1	6671001	6676000	13	1	1
1	6671501	6676500	16	0.975551	0.930636
1	6672001	6677000	16	0.975551	0.930636
1	6672501	6677500	12	0.966925	0.907514
1	6673001	6678000	13	0.969606	0.914629
1	6673501	6678500	14	0.96468	0.825557
1	6674001	6679000	15	0.951483	0.752379
1	6674501	6679500	15	0.920497	0.722543
1	6675001	6680000	16	0.926449	0.739884
1	6675501	6680500	16	0.900906	0.664306
1	6676001	6681000	19	0.871572	0.612831
1	6676501	6681500	19	0.902174	0.671243
1	6677001	6682000	17	0.887162	0.632566
1	6677501	6682500	18	0.875401	0.582307
1	6678001	6683000	20	0.891832	0.624076
1	6678501	6683500	20	0.902101	0.690695
1	6679001	6684000	19	0.911912	0.741368
1	6679501	6684500	22	0.925831	0.776636
1	6680001	6685000	19	0.911912	0.741368
1	6680501	6685500	19	0.931744	0.805013
1	6681001	6686000	15	0.960998	0.885356
1	6681501	6686500	16	0.916049	0.656603
1	6682001	6687000	15	0.908685	0.633709
1	6682501	6687500	14	0.922684	0.69841
1	6683001	6688000	16	0.912641	0.569554
1	6683501	6688500	15	0.904206	0.540858
1	6684001	6689000	15	0.904206	0.540858
1	6684501	6689500	11	0.905334	0.414584
1	6685001	6690000	12	0.881695	0.35736
1	6685501	6690500	11	0.860768	0.298938
1	6686001	6691000	11	0.860768	0.298938
1	6686501	6691500	7	0.931112	0.437574
1	6687001	6692000	7	0.931112	0.437574
1	6687501	6692500	9	0.913973	0.421213
1	6688001	6693000	6	0.850101	0.363948
1	6688501	6693500	6	0.850101	0.363948
1	6689001	6694000	5	0.787662	0.236737
1	6689501	6694500	6	0.748282	0.146852
1	6690001	6695000	5	0.806106	0.230643
1	6690501	6695500	7	0.820393	0.26873
1	6691001	6696000	9	0.885815	0.431234
1	6691501	6696500	9	0.885815	0.431234
1	6692001	6697000	9	0.885815	0.431234
1	6692501	6697500	9	0.79059	0.316322
1	6693001	6698000	7	0.772663	0.302715
1	6693501	6698500	8	0.820393	0.389876
1	6694001	6699000	10	0.873508	0.511901
1	6694501	6699500	11	0.869194	0.634003
1	6695001	6700000	12	0.882947	0.664503
1	6695501	6700500	10	0.887392	0.724614
1	6696001	6701000	8	0.852077	0.655767
1	6696501	6701500	11	0.778386	0.47767
1	6697001	6702000	12	0.737542	0.431595
1	6697501	6702500	11	0.76262	0.482604
1	6698001	6703000	11	0.76262	0.482604
1	6698501	6703500	10	0.726533	0.430865
1	6699001	6704000	8	0.607058	0.288581
1	6699501	6704500	8	0.699612	0.344525
1	6700001	6705000	8	0.699612	0.344525
1	6700501	6705500	13	0.853816	0.596631
1	6701001	6706000	14	0.867427	0.625443
1	6701501	6706500	12	0.933334	0.81233
1	6702001	6707000	11	0.9703	0.893018
1	6702501	6707500	10	1	1
1	6703001	6708000	10	1	1
1	6703501	6708500	11	1	1
1	6704001	6709000	12	0.972938	0.901933
1	6704501	6709500	10	0.967093	0.88232
1	6705001	6710000	10	0.967093	0.88232
1	6705501	6710500	5	0.928459	0.764639
1	6706001	6711000	4	0.906506	0.705799
1	6706501	6711500	4	0.78052	0.593911
1	6707001	6712000	5	0.834093	0.675129
1	6707501	6712500	7	0.751071	0.419054
1	6708001	6713000	8	0.706502	0.340518
1	6708501	6713500	8	0.587643	0.185393
1	6709001	6714000	7	0.642386	0.237136
1	6709501	6714500	8	0.719866	0.332494
1	6710001	6715000	8	0.719866	0.332494
1	6710501	6715500	9	0.769752	0.406661
1	6711001	6716000	9	0.769752	0.406661
1	6711501	6716500	10	0.808242	0.386979
1	6712001	6717000	9	0.769575	0.318866
1	6712501	6717500	7	0.845454	0.473151
1	6713001	6718000	9	0.878274	0.435195
1	6713501	6718500	12	0.951367	0.679812
1	6714001	6719000	14	0.959929	0.725554
1	6714501	6719500	14	0.959929	0.725554
1	6715001	6720000	14	0.959929	0.725554
1	6715501	6720500	13	0.956061	0.704442
1	6716001	6721000	13	0.956061	0.704442
1	6716501	6721500	11	0.974892	0.763223
1	6717001	6722000	12	0.977358	0.782955
1	6717501	6722500	13	0.979384	0.799651
1	6718001	6723000	11	1	1
1	6718501	6723500	8	0.991406	0.833445
1	6719001	6724000	6	0.988	0.777927
1	6719501	6724500	5	0.985033	0.733512
1	6720001	6725000	5	0.985033	0.733512
1	6720501	6725500	7	0.9555	0.627923
1	6721001	6726000	10	0.952173	0.609288
1	6721501	6726500	11	0.910859	0.604121
1	6722001	6727000	10	0.898316	0.564533
1	6722501	6727500	9	0.881665	0.516147
1	6723001	6728000	10	0.85017	0.440433
1	6723501	6728500	10	0.878296	0.573677
1	6724001	6729000	11	0.89307	0.612433
1	6724501	6729500	12	0.904645	0.644731
1	6725001	6730000	12	0.864645	0.543961
1	6725501	6730500	10	0.866896	0.579964
1	6726001	6731000	8	0.801021	0.482652
1	6726501	6731500	10	0.854738	0.586122
1	6727001	6732000	13	0.860818	0.588614
1	6727501	6732500	15	0.88476	0.643465
1	6728001	6733000	17	0.922417	0.75841
1	6728501	6733500	17	0.922417	0.75841
1	6729001	6734000	18	0.927439	0.771832
1	6729501	6734500	19	0.931849	0.783841
1	6730001	6735000	18	0.947178	0.839012
1	6730501	6735500	20	0.916046	0.736014
1	6731001	6736000	23	0.942341	0.824403
1	6731501	6736500	22	0.953609	0.7762
1	6732001	6737000	21	0.967302	0.823125
1	6732501	6737500	22	0.968977	0.831165
1	6733001	6738000	19	0.957203	0.734379
1	6733501	6738500	18	0.954265	0.719622
1	6734001	6739000	20	0.959787	0.74766
1	6734501	6739500	22	0.96412	0.7706
1	6735001	6740000	25	0.969112	0.798128
1	6735501	6740500	30	0.985911	0.870863
1	6736001	6741000	29	0.980101	0.821531
1	6736501	6741500	28	0.982453	0.862744
1	6737001	6742000	30	0.968428	0.788253
1	6737501	6742500	29	0.967148	0.780952
1	6738001	6743000	29	0.970736	0.826898
1	6738501	6743500	30	0.971835	0.832668
1	6739001	6744000	27	0.968257	0.814075
1	6739501	6744500	26	0.966853	0.806925
1	6740001	6745000	26	0.955006	0.795726
1	6740501	6745500	24	0.964811	0.829088
1	6741001	6746000	21	0.967261	0.866647
1	6741501	6746500	23	0.970348	0.878243
1	6742001	6747000	25	0.984128	0.93625
1	6742501	6747500	26	0.973381	0.892193
1	6743001	6748000	25	0.972235	0.88788
1	6743501	6748500	27	0.974437	0.896186
1	6744001	6749000	32	0.975902	0.870768
1	6744501	6749500	33	0.976699	0.874684
1	6745001	6750000	34	0.985922	0.886934
1	6745501	6750500	29	0.983251	0.86744
1	6746001	6751000	29	0.983251	0.86744
1	6746501	6751500	26	0.981099	0.852144
1	6747001	6752000	21	0.983169	0.878968
1	6747501	6752500	18	0.996448	0.925976
1	6748001	6753000	18	0.996448	0.925976
1	6748501	6753500	17	0.978759	0.85049
1	6749001	6754000	12	0.96841	0.788194
1	6749501	6754500	9	0.909298	0.583232
1	6750001	6755000	5	0.763094	0.249818
1	6750501	6755500	6	0.743394	0.152775
1	6751001	6756000	8	0.801539	0.198026
1	6751501	6756500	10	0.804634	0.234321
1	6752001	6757000	10	0.692479	0.116641
1	6752501	6757500	11	0.661366	0.0813006
1	6753001	6758000	13	0.724476	0.200241
1	6753501	6758500	12	0.759406	0.234364
1	6754001	6759000	14	0.815225	0.418117
1	6754501	6759500	14	0.858322	0.504491
1	6755001	6760000	15	0.834296	0.456909
1	6755501	6760500	14	0.839794	0.513291
1	6756001	6761000	13	0.821259	0.475852
1	6756501	6761500	11	0.822397	0.49337
1	6757001	6762000	12	0.868902	0.52262
1	6757501	6762500	13	0.909871	0.657195
1	6758001	6763000	13	0.936518	0.679593
1	6758501	6763500	12	0.929628	0.652893
1	6759001	6764000	11	0.939449	0.526677
1	6759501	6764500	12	0.946697	0.566121
1	6760001	6765000	13	0.98208	0.692514
1	6760501	6765500	15	0.94538	0.666597
1	6761001	6766000	16	0.957736	0.770712
1	6761501	6766500	18	0.949421	0.725516
1	6762001	6767000	19	0.929895	0.678025
1	6762501	6767500	19	0.920776	0.607897
1	6763001	6768000	19	0.920776	0.607897
1	6763501	6768500	21	0.930692	0.64524
1	6764001	6769000	21	0.930692	0.64524
1	6764501	6769500	20	0.926065	0.627502
1	6765001	6770000	18	0.914671	0.586114
1	6765501	6770500	16	0.943077	0.597111
1	6766001	6771000	15	0.925133	0.481423
1	6766501	6771500	14	0.942072	0.535246
1	6767001	6772000	12	0.980119	0.666891
1	6767501	6772500	10	0.985033	0.733512
1	6768001	6773000	8	0.980119	0.666891
1	6768501	6773500	7	0.956086	0.428955
1	6769001	6774000	5	0.960822	0.467025
1	6769501	6774500	5	0.960822	0.467025
1	6770001	6775000	5	0.960822	0.467025
1	6770501	6775500	6	0.909747	0.343837
1	6771001	6776000	5	0.927503	0.479092
1	6771501	6776500	6	0.944851	0.56591
1	6772001	6777000	6	0.944851	0.56591
1	6772501	6777500	9	0.967897	0.710606
1	6773001	6778000	9	0.967897	0.710606
1	6773501	6778500	9	0.979109	0.858655
1	6774001	6779000	10	0.981396	0.87279
1	6774501	6779500	9	0.979109	0.858655
1	6775001	6780000	9	0.979109	0.858655
1	6775501	6780500	8	1	1
1	6776001	6781000	8	1	1
1	6776501	6781500	9	1	1
1	6777001	6782000	8	1	1
1	6777501	6782500	6	0.942063	0.803866
1	6778001	6783000	7	0.951319	0.831885
1	6778501	6783500	6	0.942063	0.803866
1	6779001	6784000	6	0.942063	0.803866
1	6779501	6784500	7	0.951319	0.831885
1	6780001	6785000	9	0.935798	0.727899
1	6780501	6785500	11	0.949469	0.777372
1	6781001	6786000	12	0.92318	0.695155
1	6781501	6786500	9	0.888317	0.593539
1	6782001	6787000	13	0.894323	0.628081
1	6782501	6787500	14	0.936413	0.738704
1	6783001	6788000	13	0.93042	0.718604
1	6783501	6788500	15	0.931466	0.667294
1	6784001	6789000	15	0.931466	0.667294
1	6784501	6789500	15	0.931466	0.667294
1	6785001	6790000	18	0.959484	0.793418
1	6785501	6790500	20	0.911073	0.710445
1	6786001	6791000	19	0.926224	0.758849
1	6786501	6791500	20	0.930533	0.770907
1	6787001	6792000	20	0.914633	0.712938
1	6787501	6792500	19	0.909074	0.69783
1	6788001	6793000	23	0.910632	0.697805
1	6788501	6793500	22	0.91368	0.744635
1	6789001	6794000	27	0.932022	0.791925
1	6789501	6794500	28	0.934793	0.799356
1	6790001	6795000	23	0.9181	0.755738
1	6790501	6795500	21	0.958564	0.831171
1	6791001	6796000	21	0.958564	0.831171
1	6791501	6796500	20	0.956225	0.82273
1	6792001	6797000	16	0.982674	0.924423
1	6792501	6797500	16	0.982674	0.924423
1	6793001	6798000	13	1	1
1	6793501	6798500	13	1	1
1	6794001	6799000	14	0.964896	0.822761
1	6794501	6799500	18	0.967907	0.788123
1	6795001	6800000	23	0.961366	0.781608
1	6795501	6800500	24	0.950657	0.738999
1	6796001	6801000	27	0.957152	0.767999
1	6796501	6801500	31	0.94723	0.76325
1	6797001	6802000	36	0.955695	0.796132
1	6797501	6802500	37	0.957073	0.801642
1	6798001	6803000	39	0.959585	0.811814
1	6798501	6803500	38	0.958367	0.806862
1	6799001	6804000	31	0.965945	0.843293
1	6799501	6804500	26	0.956085	0.814306
1	6800001	6805000	21	0.960293	0.827676
1	6800501	6805500	18	0.96833	0.867899
1	6801001	6806000	16	0.963951	0.851387
1	6801501	6806500	13	0.990307	0.899802
1	6802001	6807000	8	0.983471	0.837178
1	6802501	6807500	7	0.980757	0.813917
1	6803001	6808000	5	0.971348	0.739484
1	6803501	6808500	8	0.983471	0.837178
1	6804001	6809000	8	0.983471	0.837178
1	6804501	6809500	8	1	1
1	6805001	6810000	8	1	1
1	6805501	6810500	8	1	1
1	6806001	6811000	7	1	1
1	6806501	6811500	7	1	1
1	6807001	6812000	7	1	1
1	6807501	6812500	7	1	1
1	6808001	6813000	6	1	1
1	6808501	6813500	4	0.918065	0.697691
1	6809001	6814000	5	0.93749	0.758153
1	6809501	6814500	4	0.918065	0.697691
1	6810001	6815000	5	0.93749	0.758153
1	6810501	6815500	7	0.957596	0.827252
1	6811001	6816000	8	0.948237	0.682291
1	6811501	6816500	8	0.948237	0.682291
1	6812001	6817000	10	0.928034	0.716715
1	6812501	6817500	11	0.935883	0.742468
1	6813001	6818000	12	0.942188	0.763929
1	6813501	6818500	13	0.935683	0.792396
1	6814001	6819000	14	0.910822	0.723168
1	6814501	6819500	15	0.917908	0.741623
1	6815001	6820000	15	0.917908	0.741623
1	6815501	6820500	13	0.902398	0.701873
1	6816001	6821000	18	0.941195	0.85871
1	6816501	6821500	17	0.937411	0.850399
1	6817001	6822000	17	0.954654	0.867527
1	6817501	6822500	18	0.950924	0.800862
1	6818001	6823000	17	0.947581	0.789148
1	6818501	6823500	18	0.977599	0.860598
1	6819001	6824000	17	0.996227	0.921621
1	6819501	6824500	16	0.995976	0.916723
1	6820001	6825000	16	0.995976	0.916723
1	6820501	6825500	19	0.981219	0.866228
1	6821001	6826000	16	0.977269	0.841145
1	6821501	6826500	16	0.977269	0.841145
1	6822001	6827000	15	0.975556	0.830555
1	6822501	6827500	14	0.980052	0.913626
1	6823001	6828000	15	0.981455	0.919384
1	6823501	6828500	17	0.971756	0.854039
1	6824001	6829000	16	0.969788	0.844916
1	6824501	6829500	16	0.969788	0.844916
1	6825001	6830000	18	0.973483	0.862148
1	6825501	6830500	18	0.980885	0.781279
1	6826001	6831000	18	0.927594	0.658336
1	6826501	6831500	20	0.936707	0.692502
1	6827001	6832000	19	0.932456	0.676318
1	6827501	6832500	17	0.921978	0.638238
1	6828001	6833000	16	0.915417	0.615628
1	6828501	6833500	13	0.914337	0.624781
1	6829001	6834000	19	0.87843	0.647617
1	6829501	6834500	24	0.88239	0.680748
1	6830001	6835000	23	0.875968	0.666868
1	6830501	6835500	26	0.877422	0.717948
1	6831001	6836000	28	0.922265	0.81713
1	6831501	6836500	27	0.919033	0.810357
1	6832001	6837000	29	0.91593	0.77957
1	6832501	6837500	34	0.929857	0.811986
1	6833001	6838000	37	0.936198	0.82723
1	6833501	6838500	40	0.941488	0.840188
1	6834001	6839000	39	0.954833	0.866335
1	6834501	6839500	34	0.963321	0.875113
1	6835001	6840000	32	0.960822	0.867308
1	6835501	6840500	28	0.97623	0.931787
1	6836001	6841000	25	0.969485	0.870303
1	6836501	6841500	26	0.970761	0.875292
1	6837001	6842000	25	0.977742	0.921188
1	6837501	6842500	22	0.934119	0.827955
1	6838001	6843000	19	0.922336	0.80079
1	6838501	6843500	17	0.911823	0.777354
1	6839001	6844000	13	0.924453	0.757914
1	6839501	6844500	15	0.858383	0.705142
1	6840001	6845000	15	0.858383	0.705142
1	6840501	6845500	16	0.868866	0.723571
1	6841001	6846000	16	0.881707	0.806848
1	6841501	6846500	17	0.889356	0.81821
1	6842001	6847000	17	0.889356	0.81821
1	6842501	6847500	17	0.943077	0.924956
1	6843001	6848000	20	0.951848	0.936213
1	6843501	6848500	19	0.949241	0.932855
1	6844001	6849000	19	0.949241	0.932855
1	6844501	6849500	22	0.997123	0.939435
1	6845001	6850000	22	0.997123	0.939435
1	6845501	6850500	21	0.972899	0.890514
1	6846001	6851000	19	0.969807	0.878989
1	6846501	6851500	17	0.965918	0.864753
1	6847001	6852000	16	0.963573	0.8563
1	6847501	6852500	17	0.946233	0.793621
1	6848001	6853000	14	0.932504	0.749397
1	6848501	6853500	14	0.903647	0.663023
1	6849001	6854000	13	0.89398	0.637102
1	6849501	6854500	9	0.856076	0.623862
1	6850001	6855000	11	0.855235	0.576605
1	6850501	6855500	9	0.893866	0.589936
1	6851001	6856000	9	0.893866	0.589936
1	6851501	6856500	10	0.885181	0.497704
1	6852001	6857000	10	0.885181	0.497704
1	6852501	6857500	10	0.932955	0.618628
1	6853001	6858000	10	0.932955	0.618628
1	6853501	6858500	8	0.962404	0.67444
1	6854001	6859000	10	0.959465	0.606308
1	6854501	6859500	12	0.934086	0.571154
1	6855001	6860000	10	0.947109	0.612595
1	6855501	6860500	10	0.947109	0.612595
1	6856001	6861000	11	0.925231	0.532167
1	6856501	6861500	9	0.922755	0.576247
1	6857001	6862000	9	0.922755	0.576247
1	6857501	6862500	6	0.854539	0.36437
1	6858001	6863000	6	0.854539	0.36437
1	6858501	6863500	8	0.72807	0.239609
1	6859001	6864000	6	0.651615	0.208219
1	6859501	6864500	4	0.557564	0.114638
1	6860001	6865000	5	0.513329	0.0314133
1	6860501	6865500	5	0.513329	0.0314133
1	6861001	6866000	5	0.453104	0.0850873
1	6861501	6866500	8	0.696935	0.265357
1	6862001	6867000	8	0.696935	0.265357
1	6862501	6867500	9	0.755138	0.346984
1	6863001	6868000	9	0.755138	0.346984
1	6863501	6868500	7	0.851244	0.484601
1	6864001	6869000	8	0.877656	0.549025
1	6864501	6869500	7	0.851244	0.484601
1	6865001	6870000	9	0.836385	0.46451
1	6865501	6870500	10	0.860273	0.518059
1	6866001	6871000	9	0.920957	0.576036
1	6866501	6871500	6	0.909818	0.58115
1	6867001	6872000	7	0.926802	0.640986
1	6867501	6872500	12	0.962301	0.790575
1	6868001	6873000	13	0.965634	0.806685
1	6868501	6873500	13	0.965634	0.806685
1	6869001	6874000	12	0.962301	0.790575
1	6869501	6874500	15	0.963642	0.743631
1	6870001	6875000	12	0.994518	0.888964
1	6870501	6875500	12	0.994518	0.888964
1	6871001	6876000	12	0.994518	0.888964
1	6871501	6876500	16	0.995976	0.916723
1	6872001	6877000	15	0.995689	0.911171
1	6872501	6877500	13	0.994973	0.897505
1	6873001	6878000	13	0.994973	0.897505
1	6873501	6878500	13	0.994973	0.897505
1	6874001	6879000	13	0.994973	0.897505
1	6874501	6879500	11	1	1
1	6875001	6880000	13	0.990307	0.899802
1	6875501	6880500	14	0.991048	0.906959
1	6876001	6881000	16	0.987426	0.835312
1	6876501	6881500	13	0.984039	0.797306
1	6877001	6882000	13	0.984039	0.797306
1	6877501	6882500	9	0.975091	0.70722
1	6878001	6883000	8	0.971031	0.670623
1	6878501	6883500	8	0.971031	0.670623
1	6879001	6884000	8	0.971031	0.670623
1	6879501	6884500	8	0.971031	0.670623
1	6880001	6885000	7	0.989985	0.809652
1	6880501	6885500	8	0.991406	0.833445
1	6881001	6886000	12	1	1
1	6881501	6886500	12	1	1
1	6882001	6887000	15	0.987977	0.915193
1	6882501	6887500	17	0.989468	0.92517
1	6883001	6888000	19	0.980318	0.866094
1	6883501	6888500	23	0.98402	0.889382
1	6884001	6889000	26	0.963715	0.807906
1	6884501	6889500	26	0.950367	0.761397
1	6885001	6890000	26	0.950367	0.761397
1	6885501	6890500	24	0.945374	0.741513
1	6886001	6891000	18	0.92176	0.655351
1	6886501	6891500	18	0.92176	0.655351
1	6887001	6892000	18	0.93788	0.726024
1	6887501	6892500	20	0.934756	0.688292
1	6888001	6893000	21	0.951233	0.763712
1	6888501	6893500	18	0.941283	0.724331
1	6889001	6894000	17	0.965409	0.775624
1	6889501	6894500	17	0.98456	0.846756
1	6890001	6895000	17	0.952054	0.789887
1	6890501	6895500	24	0.967545	0.85117
1	6891001	6896000	25	0.968977	0.857123
1	6891501	6896500	25	0.968977	0.857123
1	6892001	6897000	22	0.964244	0.83764
1	6892501	6897500	18	0.964649	0.873925
1	6893001	6898000	16	0.959798	0.858166
1	6893501	6898500	17	0.911244	0.755144
1	6894001	6899000	15	0.912771	0.809335
1	6894501	6899500	18	0.928737	0.841112
1	6895001	6900000	17	0.956036	0.888634
1	6895501	6900500	11	0.929406	0.82789
1	6896001	6901000	15	0.941331	0.784957
1	6896501	6901500	16	0.936877	0.715119
1	6897001	6902000	20	0.922952	0.740202
1	6897501	6902500	21	0.908386	0.69499
1	6898001	6903000	23	0.910344	0.663581
1	6898501	6903500	25	0.956657	0.766223
1	6899001	6904000	32	0.967459	0.817362
1	6899501	6904500	31	0.966257	0.81147
1	6900001	6905000	45	0.977754	0.870124
1	6900501	6905500	48	0.979268	0.878241
1	6901001	6906000	43	0.978685	0.89507
1	6901501	6906500	49	0.983128	0.935111
1	6902001	6907000	47	0.992837	0.945922
1	6902501	6907500	47	0.998685	0.97165
1	6903001	6908000	48	0.993553	0.975483
1	6903501	6908500	54	0.994279	0.978207
1	6904001	6909000	51	0.992592	0.950799
1	6904501	6909500	52	0.99274	0.951745
1	6905001	6910000	39	0.990209	0.93566
1	6905501	6910500	35	0.989033	0.928307
1	6906001	6911000	40	0.983672	0.872155
1	6906501	6911500	33	0.979795	0.845037
1	6907001	6912000	33	0.979795	0.845037
1	6907501	6912500	38	0.982725	0.865427
1	6908001	6913000	37	0.991497	0.893595
1	6908501	6913500	32	0.990042	0.876969
1	6909001	6914000	36	0.978954	0.876834
1	6909501	6914500	35	0.978297	0.873315
1	6910001	6915000	42	0.971375	0.868829
1	6910501	6915500	43	0.972101	0.871879
1	6911001	6916000	41	0.977848	0.929155
1	6911501	6916500	41	0.977848	0.929155
1	6912001	6917000	43	0.978922	0.93245
1	6912501	6917500	42	0.978398	0.930842
1	6913001	6918000	41	0.977848	0.929155
1	6913501	6918500	37	0.969767	0.887115
1	6914001	6919000	31	0.980541	0.924279
1	6914501	6919500	38	0.982498	0.9365
1	6915001	6920000	37	0.993511	0.963845
1	6915501	6920500	36	0.984318	0.930151
1	6916001	6921000	34	0.980916	0.886853
1	6916501	6921500	34	0.980916	0.886853
1	6917001	6922000	30	0.978132	0.871767
1	6917501	6922500	28	0.964961	0.81942
1	6918001	6923000	29	0.958291	0.781782
1	6918501	6923500	28	0.964961	0.81942
1	6919001	6924000	27	0.943066	0.775557
1	6919501	6924500	22	0.93096	0.727531
1	6920001	6925000	19	0.917249	0.68451
1	6920501	6925500	24	0.954654	0.79927
1	6921001	6926000	26	0.962827	0.865959
1	6921501	6926500	26	0.962827	0.865959
1	6922001	6927000	28	0.965708	0.875533
1	6922501	6927500	26	0.974735	0.912468
1	6923001	6928000	25	0.981547	0.959851
1	6923501	6928500	26	0.982272	0.961395
1	6924001	6929000	26	1	1
1	6924501	6929500	22	1	1
1	6925001	6930000	19	1	1
1	6925501	6930500	13	1	1
1	6926001	6931000	14	0.991048	0.906959
1	6926501	6931500	13	0.990307	0.899802
1	6927001	6932000	11	0.988386	0.881584
1	6927501	6932500	10	0.987108	0.869742
1	6928001	6933000	9	0.937917	0.805541
1	6928501	6933500	8	0.928955	0.781234
1	6929001	6934000	8	0.928955	0.781234
1	6929501	6934500	8	0.928955	0.781234
1	6930001	6935000	8	0.928955	0.781234
1	6930501	6935500	10	0.944871	0.824987
1	6931001	6936000	7	0.871273	0.787509
1	6931501	6936500	9	0.881419	0.686681
1	6932001	6937000	11	0.906929	0.743648
1	6932501	6937500	11	0.906929	0.743648
1	6933001	6938000	11	0.923168	0.668689
1	6933501	6938500	13	0.92522	0.617164
1	6934001	6939000	13	0.92522	0.617164
1	6934501	6939500	13	0.92522	0.617164
1	6935001	6940000	13	0.92522	0.617164
1	6935501	6940500	12	0.916563	0.585262
1	6936001	6941000	12	0.968452	0.671918
1	6936501	6941500	10	0.971822	0.739546
1	6937001	6942000	10	0.971822	0.739546
1	6937501	6942500	10	0.971822	0.739546
1	6938001	6943000	11	0.993973	0.878869
1	6938501	6943500	10	0.952254	0.899627
1	6939001	6944000	9	0.946604	0.888474
1	6939501	6944500	10	0.952254	0.899627
1	6940001	6945000	11	0.956824	0.908751
1	6940501	6945500	10	0.952254	0.899627
1	6941001	6946000	9	0.946604	0.888474
1	6941501	6946500	9	0.946604	0.888474
1	6942001	6947000	8	0.939436	0.874533
1	6942501	6947500	8	0.939436	0.874533
1	6943001	6948000	9	0.946604	0.888474
1	6943501	6948500	9	1	1
1	6944001	6949000	10	1	1
1	6944501	6949500	11	1	1
1	6945001	6950000	11	0.945352	0.843668
1	6945501	6950500	15	0.960998	0.885356
1	6946001	6951000	18	0.967892	0.904464
1	6946501	6951500	22	0.974016	0.921834
1	6947001	6952000	22	0.969752	0.861268
1	6947501	6952500	23	0.971191	0.8673
1	6948001	6953000	22	0.969752	0.861268
1	6948501	6953500	25	0.973695	0.877916
1	6949001	6954000	24	0.9725	0.872829
1	6949501	6954500	22	0.969752	0.861268
1	6950001	6955000	23	0.989118	0.886759
1	6950501	6955500	19	0.986584	0.862919
1	6951001	6956000	21	0.984032	0.812525
1	6951501	6956500	18	0.967897	0.710606
1	6952001	6957000	17	0.972025	0.771962
1	6952501	6957500	16	0.969924	0.75771
1	6953001	6958000	15	0.967481	0.741557
1	6953501	6958500	12	0.957005	0.676946
1	6954001	6959000	14	0.933304	0.639039
1	6954501	6959500	13	0.926336	0.611273
1	6955001	6960000	11	0.936577	0.656241
1	6955501	6960500	13	0.937184	0.606632
1	6956001	6961000	10	0.879858	0.582184
1	6956501	6961500	9	0.901331	0.677105
1	6957001	6962000	10	0.847909	0.609021
1	6957501	6962500	10	0.847909	0.609021
1	6958001	6963000	10	0.847909	0.609021
1	6958501	6963500	10	0.847909	0.609021
1	6959001	6964000	9	0.883975	0.696335
1	6959501	6964500	9	0.883975	0.696335
1	6960001	6965000	13	0.924842	0.789771
1	6960501	6965500	13	0.921441	0.87845
1	6961001	6966000	11	0.940254	0.892424
1	6961501	6966500	14	0.917964	0.841198
1	6962001	6967000	14	0.917964	0.841198
1	6962501	6967500	14	0.917964	0.841198
1	6963001	6968000	14	0.910441	0.83302
1	6963501	6968500	13	0.902359	0.820176
1	6964001	6969000	13	0.902359	0.820176
1	6964501	6969500	15	0.917287	0.844152
1	6965001	6970000	11	0.859412	0.66635
1	6965501	6970500	10	0.806798	0.530022
1	6966001	6971000	10	0.806798	0.530022
1	6966501	6971500	9	0.803595	0.549254
1	6967001	6972000	8	0.870824	0.618378
1	6967501	6972500	9	0.891015	0.66078
1	6968001	6973000	9	0.906522	0.673502
1	6968501	6973500	10	0.873806	0.66647
1	6969001	6974000	9	0.855743	0.629411
1	6969501	6974500	10	0.7678	0.266739
1	6970001	6975000	13	0.875631	0.538448
1	6970501	6975500	13	0.87169	0.540943
1	6971001	6976000	13	0.87169	0.540943
1	6971501	6976500	11	0.88588	0.493552
1	6972001	6977000	11	0.88588	0.493552
1	6972501	6977500	10	0.86764	0.442907
1	6973001	6978000	11	0.814187	0.395803
1	6973501	6978500	12	0.885395	0.47922
1	6974001	6979000	12	0.885395	0.47922
1	6974501	6979500	14	0.929537	0.746099
1	6975001	6980000	13	0.909244	0.624073
1	6975501	6980500	16	0.956923	0.768109
1	6976001	6981000	18	0.962477	0.793875
1	6976501	6981500	22	0.960055	0.710221
1	6977001	6982000	24	0.96413	0.73437
1	6977501	6982500	24	0.96413	0.73437
1	6978001	6983000	22	0.983605	0.759096
1	6978501	6983500	20	0.981584	0.735005
1	6979001	6984000	21	0.982653	0.747624
1	6979501	6984500	16	0.986173	0.750168
1	6980001	6985000	16	0.977994	0.753939
1	6980501	6985500	16	0.977994	0.753939
1	6981001	6986000	14	0.974073	0.718787
1	6981501	6986500	11	0.983232	0.884354
1	6982001	6987000	11	0.974892	0.763223
1	6982501	6987500	12	0.977358	0.782955
1	6983001	6988000	17	0.958736	0.697281
1	6983501	6988500	17	0.958736	0.697281
1	6984001	6989000	17	0.950734	0.618903
1	6984501	6989500	18	0.927831	0.574697
1	6985001	6990000	16	0.935419	0.60104
1	6985501	6990500	14	0.921983	0.544046
1	6986001	6991000	15	0.901042	0.49171
1	6986501	6991500	15	0.901042	0.49171
1	6987001	6992000	14	0.906795	0.550578
1	6987501	6992500	13	0.896135	0.516007
1	6988001	6993000	9	0.909888	0.583307
1	6988501	6993500	10	0.921934	0.624976
1	6989001	6994000	9	0.9296	0.731355
1	6989501	6994500	8	0.969518	0.844875
1	6990001	6995000	11	0.958252	0.771536
1	6990501	6995500	11	0.958252	0.771536
1	6991001	6996000	10	0.981396	0.87279
1	6991501	6996500	9	0.979109	0.858655
1	6992001	6997000	9	0.941021	0.724295
1	6992501	6997500	13	0.942441	0.711273
1	6993001	6998000	12	0.936373	0.687213
1	6993501	6998500	13	0.897732	0.513221
1	6994001	6999000	13	0.897732	0.513221
1	6994501	6999500	13	0.897732	0.513221
1	6995001	7000000	10	0.89039	0.494398
1	6995501	7000500	11	0.90486	0.540361
1	6996001	7001000	13	0.897732	0.513221
1	6996501	7001500	15	0.900463	0.566151
1	6997001	7002000	15	0.918202	0.557938
1	6997501	7002500	12	0.917651	0.553431
1	6998001	7003000	13	0.92646	0.587782
1	6998501	7003500	11	0.956122	0.746896
1	6999001	7004000	12	0.949737	0.656951
1	6999501	7004500	14	0.91796	0.629155
1	7000001	7005000	14	0.91796	0.629155
1	7000501	7005500	11	0.885347	0.528016
1	7001001	7006000	9	0.891577	0.564476
1	7001501	7006500	7	0.882381	0.465698
1	7002001	7007000	6	0.894866	0.598721
1	7002501	7007500	6	0.799831	0.397181
1	7003001	7008000	6	0.676014	0.185164
1	7003501	7008500	10	0.75432	0.256677
1	7004001	7009000	10	0.80354	0.389921
1	7004501	7009500	9	0.862348	0.441606
1	7005001	7010000	10	0.82106	0.346241
1	7005501	7010500	12	0.825941	0.349192
1	7006001	7011000	13	0.811085	0.299056
1	7006501	7011500	14	0.8352	0.349123
1	7007001	7012000	15	0.853856	0.392515
1	7007501	7012500	17	0.911556	0.535115
1	7008001	7013000	18	0.936403	0.631615
1	7008501	7013500	15	0.957628	0.727552
1	7009001	7014000	16	0.952847	0.661302
1	7009501	7014500	16	0.952847	0.661302
1	7010001	7015000	15	0.971664	0.739525
1	7010501	7015500	15	0.986469	0.824332
1	7011001	7016000	14	0.995359	0.904826
1	7011501	7016500	14	0.981077	0.813961
1	7012001	7017000	15	0.982512	0.826364
1	7012501	7017500	12	0.977358	0.782955
1	7013001	7018000	11	0.974892	0.763223
1	7013501	7018500	13	0.961175	0.701796
1	7014001	7019000	14	0.972296	0.818271
1	7014501	7019500	15	0.974385	0.830386
1	7015001	7020000	16	0.97618	0.840987
1	7015501	7020500	19	0.970385	0.856641
1	7016001	7021000	26	0.978947	0.895238
1	7016501	7021500	27	0.974563	0.902648
1	7017001	7022000	29	0.958879	0.887366
1	7017501	7022500	35	0.963454	0.868605
1	7018001	7023000	39	0.967501	0.882081
1	7018501	7023500	40	0.973571	0.916832
1	7019001	7024000	41	0.974249	0.91886
1	7019501	7024500	43	0.974287	0.919972
1	7020001	7025000	43	0.969408	0.890388
1	7020501	7025500	39	0.970796	0.883751
1	7021001	7026000	35	0.967081	0.870465
1	7021501	7026500	37	0.978633	0.909273
1	7022001	7027000	39	0.980143	0.904544
1	7022501	7027500	37	0.981285	0.935397
1	7023001	7028000	34	0.979522	0.929696
1	7023501	7028500	32	0.97815	0.925302
1	7024001	7029000	29	0.97571	0.917575
1	7024501	7029500	26	0.974735	0.912468
1	7025001	7030000	26	0.951936	0.879423
1	7025501	7030500	25	0.949863	0.8746
1	7026001	7031000	24	0.947602	0.869375
1	7026501	7031500	20	0.936073	0.84325
1	7027001	7032000	14	0.944149	0.847767
1	7027501	7032500	11	0.926927	0.806249
1	7028001	7033000	11	0.926927	0.806249
1	7028501	7033500	10	0.918556	0.786874
1	7029001	7034000	10	0.918556	0.786874
1	7029501	7034500	11	0.891071	0.696318
1	7030001	7035000	9	0.967916	0.86564
1	7030501	7035500	11	0.974195	0.890069
1	7031001	7036000	15	0.945112	0.860033
1	7031501	7036500	18	0.95493	0.883361
1	7032001	7037000	22	0.95114	0.848159
1	7032501	7037500	23	0.953473	0.854761
1	7033001	7038000	23	0.930097	0.81112
1	7033501	7038500	23	0.930097	0.81112
1	7034001	7039000	25	0.919774	0.779385
1	7034501	7039500	25	0.928581	0.774457
1	7035001	7040000	28	0.93733	0.798623
1	7035501	7040500	28	0.93733	0.798623
1	7036001	7041000	24	0.92555	0.7719
1	7036501	7041500	24	0.92555	0.7719
1	7037001	7042000	21	0.928626	0.798409
1	7037501	7042500	27	0.946149	0.843207
1	7038001	7043000	29	0.967954	0.888632
1	7038501	7043500	33	0.972091	0.902131
1	7039001	7044000	31	0.981404	0.933596
1	7039501	7044500	30	0.983416	0.975797
1	7040001	7045000	32	0.984463	0.97731
1	7040501	7045500	32	0.984463	0.97731
1	7041001	7046000	33	1	1
1	7041501	7046500	36	1	1
1	7042001	7047000	38	0.995424	0.966524
1	7042501	7047500	31	0.994361	0.958964
1	7043001	7048000	31	0.994361	0.958964
1	7043501	7048500	27	0.993498	0.952885
1	7044001	7049000	29	0.99396	0.956134
1	7044501	7049500	31	0.983853	0.921003
1	7045001	7050000	27	0.981309	0.9093
1	7045501	7050500	25	0.979711	0.902044
1	7046001	7051000	22	0.976726	0.888686
1	7046501	7051500	19	0.972712	0.87111
1	7047001	7052000	16	0.980032	0.92645
1	7047501	7052500	15	0.978632	0.921546
1	7048001	7053000	17	0.919902	0.814962
1	7048501	7053500	25	0.923391	0.774921
1	7049001	7054000	23	0.915551	0.755349
1	7049501	7054500	22	0.930217	0.797719
1	7050001	7055000	22	0.930217	0.797719
1	7050501	7055500	24	0.911797	0.777482
1	7051001	7056000	26	0.919521	0.794598
1	7051501	7056500	24	0.911797	0.777482
1	7052001	7057000	27	0.907231	0.758621
1	7052501	7057500	29	0.914624	0.775267
1	7053001	7058000	23	0.938975	0.802243
1	7053501	7058500	17	0.949602	0.878408
1	7054001	7059000	22	0.96171	0.906042
1	7054501	7059500	30	0.972342	0.931098
1	7055001	7060000	29	0.971348	0.928722
1	7055501	7060500	31	0.974557	0.92966
1	7056001	7061000	38	0.979409	0.942617
1	7056501	7061500	39	0.979955	0.944089
1	7057001	7062000	40	0.985253	0.942342
1	7057501	7062500	40	0.985253	0.942342
1	7058001	7063000	46	0.987239	0.949863
1	7058501	7063500	44	0.984877	0.917301
1	7059001	7064000	38	0.982327	0.904243
1	7059501	7064500	29	0.9731	0.82858
1	7060001	7065000	29	0.9731	0.82858
1	7060501	7065500	25	0.989257	0.841302
1	7061001	7066000	18	0.984304	0.779586
1	7061501	7066500	19	0.980374	0.721058
1	7062001	7067000	16	0.986173	0.750168
1	7062501	7067500	17	0.93749	0.626416
1	7063001	7068000	14	0.918065	0.546363
1	7063501	7068500	14	0.931144	0.641537
1	7064001	7069000	16	0.942066	0.686345
1	7064501	7069500	16	0.950608	0.769622
1	7065001	7070000	18	0.956955	0.79522
1	7065501	7070500	22	0.939208	0.791986
1	7066001	7071000	23	0.94223	0.80103
1	7066501	7071500	20	0.939041	0.837807
1	7067001	7072000	26	0.954236	0.875236
1	7067501	7072500	28	0.960043	0.888823
1	7068001	7073000	28	0.956126	0.841236
1	7068501	7073500	29	0.953807	0.800764
1	7069001	7074000	28	0.930313	0.761854
1	7069501	7074500	29	0.927906	0.724119
1	7070001	7075000	29	0.917791	0.680254
1	7070501	7075500	27	0.934808	0.689541
1	7071001	7076000	24	0.924191	0.650734
1	7071501	7076500	25	0.90046	0.629094
1	7072001	7077000	18	0.842268	0.484853
1	7072501	7077500	15	0.871243	0.530004
1	7073001	7078000	13	0.863305	0.560192
1	7073501	7078500	11	0.853363	0.601357
1	7074001	7079000	12	0.904799	0.600218
1	7074501	7079500	11	0.892406	0.56388
1	7075001	7080000	10	0.912635	0.647478
1	7075501	7080500	9	0.899575	0.608309
1	7076001	7081000	11	0.922689	0.679526
1	7076501	7081500	15	0.946734	0.767625
1	7077001	7082000	15	0.946734	0.767625
1	7077501	7082500	14	0.94219	0.751027
1	7078001	7083000	15	0.946734	0.767625
1	7078501	7083500	17	0.95397	0.794963
1	7079001	7084000	16	0.961696	0.86356
1	7079501	7084500	16	0.954619	0.867327
1	7080001	7085000	17	0.957506	0.875131
1	7080501	7085500	18	0.906435	0.776352
1	7081001	7086000	23	0.929083	0.824971
1	7081501	7086500	18	0.93984	0.823611
1	7082001	7087000	18	0.93984	0.823611
1	7082501	7087500	17	0.935848	0.813235
1	7083001	7088000	18	0.894471	0.691053
1	7083501	7088500	17	0.869248	0.596258
1	7084001	7089000	18	0.840463	0.560917
1	7084501	7089500	17	0.851968	0.609918
1	7085001	7090000	15	0.824849	0.557907
1	7085501	7090500	15	0.884363	0.59996
1	7086001	7091000	9	0.748684	0.333266
1	7086501	7091500	9	0.748684	0.333266
1	7087001	7092000	9	0.748684	0.333266
1	7087501	7092500	10	0.739162	0.266696
1	7088001	7093000	8	0.833979	0.381625
1	7088501	7093500	9	0.899858	0.595064
1	7089001	7094000	8	0.962701	0.674432
1	7089501	7094500	9	0.967897	0.710606
1	7090001	7095000	10	0.971822	0.739546
1	7090501	7095500	10	0.966029	0.742656
1	7091001	7096000	10	0.966029	0.742656
1	7091501	7096500	11	0.969713	0.766051
1	7092001	7097000	13	0.975111	0.802043
1	7092501	7097500	13	0.982035	0.904539
1	7093001	7098000	12	0.980427	0.896584
1	7093501	7098500	12	0.902021	0.721625
1	7094001	7099000	12	0.902021	0.721625
1	7094501	7099500	12	0.884888	0.610589
1	7095001	7100000	12	0.884888	0.610589
1	7095501	7100500	11	0.875932	0.57236
1	7096001	7101000	11	0.875932	0.57236
1	7096501	7101500	10	0.858081	0.529596
1	7097001	7102000	9	0.834228	0.477329
1	7097501	7102500	9	0.834228	0.477329
1	7098001	7103000	9	0.834228	0.477329
1	7098501	7103500	8	0.944297	0.507878
1	7099001	7104000	9	0.953246	0.562558
1	7099501	7104500	9	0.944543	0.565876
1	7100001	7105000	10	0.952173	0.609288
1	7100501	7105500	9	0.975091	0.70722
1	7101001	7106000	8	0.971031	0.670623
1	7101501	7106500	9	0.944543	0.565876
1	7102001	7107000	8	0.934018	0.51161
1	7102501	7107500	7	0.918562	0.44184
1	7103001	7108000	7	0.918562	0.44184
1	7103501	7108500	6	0.932022	0.570886
1	7104001	7109000	5	0.910934	0.485064
1	7104501	7109500	4	0.945774	0.681974
1	7105001	7110000	2	0.850101	0.363948
1	7105501	7110500	2	0.850101	0.363948
1	7106001	7111000	2	0.850101	0.363948
1	7106501	7111500	1	1	1
1	7107001	7112000	2	1	1
1	7107501	7112500	2	1	1
1	7108001	7113000	2	1	1
1	7108501	7113500	2	1	1
1	7109001	7114000	1	1	1
1	7109501	7114500	2	1	1
1	7110001	7115000	5	0.799555	0.5801
1	7110501	7115500	6	0.736825	0.453949
1	7111001	7116000	6	0.736825	0.453949
1	7111501	7116500	6	0.736825	0.453949
1	7112001	7117000	8	0.65286	0.284349
1	7112501	7117500	9	0.592507	0.264947
1	7113001	7118000	10	0.584135	0.205209
1	7113501	7118500	10	0.584135	0.205209
1	7114001	7119000	10	0.584135	0.205209
1	7114501	7119500	10	0.584135	0.205209
1	7115001	7120000	8	0.686558	0.268949
1	7115501	7120500	9	0.725896	0.382014
1	7116001	7121000	10	0.767785	0.443813
1	7116501	7121500	11	0.798568	0.494375
1	7117001	7122000	10	0.864094	0.682544
1	7117501	7122500	9	0.919105	0.746189
1	7118001	7123000	8	0.926652	0.881017
1	7118501	7123500	9	0.935245	0.894238
1	7119001	7124000	12	0.952085	0.920678
1	7119501	7124500	11	0.947537	0.913467
1	7120001	7125000	11	0.947537	0.913467
1	7120501	7125500	11	0.994487	0.9944
1	7121001	7126000	12	0.994947	0.994867
1	7121501	7126500	12	0.994947	0.994867
1	7122001	7127000	10	1	1
1	7122501	7127500	11	1	1
1	7123001	7128000	11	1	1
1	7123501	7128500	11	0.961035	0.902251
1	7124001	7129000	8	0.945188	0.865595
1	7124501	7129500	9	0.951732	0.880529
1	7125001	7130000	9	0.923535	0.739184
1	7125501	7130500	11	0.883928	0.720597
1	7126001	7131000	10	0.869751	0.692656
1	7126501	7131500	11	0.883928	0.720597
1	7127001	7132000	11	0.883928	0.720597
1	7127501	7132500	12	0.895321	0.74388
1	7128001	7133000	12	0.895321	0.74388
1	7128501	7133500	13	0.943943	0.846292
1	7129001	7134000	19	0.962827	0.894832
1	7129501	7134500	20	0.964803	0.90009
1	7130001	7135000	20	0.974988	0.963695
1	7130501	7135500	17	0.992717	0.923378
1	7131001	7136000	17	0.992717	0.923378
1	7131501	7136500	16	0.992234	0.918589
1	7132001	7137000	18	0.976646	0.860455
1	7132501	7137500	17	0.94494	0.791077
1	7133001	7138000	18	0.948443	0.802683
1	7133501	7138500	17	0.94494	0.791077
1	7134001	7139000	15	0.936284	0.76322
1	7134501	7139500	14	0.930848	0.746307
1	7135001	7140000	13	0.924398	0.726793
1	7135501	7140500	12	0.934781	0.812573
1	7136001	7141000	12	0.934781	0.812573
1	7136501	7141500	13	0.940388	0.826991
1	7137001	7142000	13	0.92268	0.854573
1	7137501	7142500	13	0.960427	0.934564
1	7138001	7143000	12	0.957011	0.929111
1	7138501	7143500	12	0.957011	0.929111
1	7139001	7144000	9	0.94199	0.905482
1	7139501	7144500	9	0.94199	0.905482
1	7140001	7145000	9	0.94199	0.905482
1	7140501	7145500	9	0.94199	0.905482
1	7141001	7146000	9	0.94199	0.905482
1	7141501	7146500	9	0.94199	0.905482
1	7142001	7147000	7	1	1
1	7142501	7147500	7	1	1
1	7143001	7148000	8	0.97618	0.840987
1	7143501	7148500	7	0.972296	0.818271
1	7144001	7149000	7	0.972296	0.818271
1	7144501	7149500	6	0.9669	0.787983
1	7145001	7150000	6	0.9669	0.787983
1	7145501	7150500	6	0.9669	0.787983
1	7146001	7151000	5	0.958892	0.745579
1	7146501	7151500	4	0.945774	0.681974
1	7147001	7152000	5	0.927503	0.479092
1	7147501	7152500	4	0.894233	0.348864
1	7148001	7153000	4	0.980119	0.666891
1	7148501	7153500	4	0.980119	0.666891
1	7149001	7154000	5	0.871267	0.511547
1	7149501	7154500	6	0.900636	0.592956
1	7150001	7155000	6	0.900636	0.592956
1	7150501	7155500	6	0.900636	0.592956
1	7151001	7156000	7	0.856501	0.47382
1	7151501	7156500	7	0.856501	0.47382
1	7152001	7157000	6	0.868469	0.608196
1	7152501	7157500	7	0.869441	0.647812
1	7153001	7158000	7	0.869441	0.647812
1	7153501	7158500	7	0.869441	0.647812
1	7154001	7159000	8	0.961236	0.830564
1	7154501	7159500	7	0.954122	0.806359
1	7155001	7160000	8	0.924783	0.671551
1	7155501	7160500	9	0.936209	0.708045
1	7156001	7161000	12	0.966476	0.775902
1	7156501	7161500	11	0.96253	0.75553
1	7157001	7162000	11	0.96253	0.75553
1	7157501	7162500	12	0.971917	0.785443
1	7158001	7163000	11	0.968872	0.765938
1	7158501	7163500	13	0.974419	0.801948
1	7159001	7164000	12	0.971917	0.785443
1	7159501	7164500	15	0.978288	0.828355
1	7160001	7165000	14	0.991048	0.906959
1	7160501	7165500	15	0.991683	0.913161
1	7161001	7166000	12	1	1
1	7161501	7166500	12	1	1
1	7162001	7167000	13	0.985996	0.902146
1	7162501	7167500	11	0.983232	0.884354
1	7163001	7168000	11	0.983232	0.884354
1	7163501	7168500	10	0.981396	0.87279
1	7164001	7169000	10	0.981396	0.87279
1	7164501	7169500	7	0.972296	0.818271
1	7165001	7170000	8	0.938402	0.685862
1	7165501	7170500	6	0.909818	0.58115
1	7166001	7171000	6	0.909818	0.58115
1	7166501	7171500	6	0.909818	0.58115
1	7167001	7172000	5	0.947621	0.751801
1	7167501	7172500	5	0.947621	0.751801
1	7168001	7173000	6	0.95774	0.793167
1	7168501	7173500	6	0.85354	0.672151
1	7169001	7174000	7	0.777487	0.591807
1	7169501	7174500	8	0.722043	0.508426
1	7170001	7175000	9	0.817441	0.700934
1	7170501	7175500	12	0.815708	0.558655
1	7171001	7176000	13	0.834541	0.592605
1	7171501	7176500	13	0.834541	0.592605
1	7172001	7177000	14	0.849881	0.621705
1	7172501	7177500	14	0.849881	0.621705
1	7173001	7178000	17	0.88255	0.688463
1	7173501	7178500	21	0.909341	0.74899
1	7174001	7179000	18	0.92644	0.756614
1	7174501	7179500	17	0.951763	0.805546
1	7175001	7180000	16	0.948286	0.793393
1	7175501	7180500	14	0.964439	0.949916
1	7176001	7181000	12	0.958357	0.941569
1	7176501	7181500	15	0.96015	0.864426
1	7177001	7182000	15	0.96015	0.864426
1	7177501	7182500	16	0.955889	0.789622
1	7178001	7183000	12	0.937858	0.719496
1	7178501	7183500	7	0.976214	0.619303
1	7179001	7184000	9	0.982923	0.703903
1	7179501	7184500	10	0.985033	0.733512
1	7180001	7185000	9	0.982923	0.703903
1	7180501	7185500	9	0.912503	0.592377
1	7181001	7186000	10	0.924106	0.633139
1	7181501	7186500	11	0.946106	0.787621
1	7182001	7187000	11	0.946106	0.787621
1	7182501	7187500	11	0.956824	0.908751
1	7183001	7188000	11	0.956824	0.908751
1	7183501	7188500	11	0.956824	0.908751
1	7184001	7189000	10	0.952254	0.899627
1	7184501	7189500	10	0.898602	0.799253
1	7185001	7190000	11	0.908845	0.817503
1	7185501	7190500	10	0.952254	0.899627
1	7186001	7191000	12	0.960595	0.916355
1	7186501	7191500	11	0.956824	0.908751
1	7187001	7192000	14	0.929038	0.879553
1	7187501	7192500	13	0.923201	0.870288
1	7188001	7193000	14	0.929038	0.879553
1	7188501	7193500	15	0.934051	0.887583
1	7189001	7194000	16	0.938402	0.894609
1	7189501	7194500	17	0.971124	0.959851
1	7190001	7195000	20	0.97552	0.965874
1	7190501	7195500	25	0.980474	0.972699
1	7191001	7196000	25	0.980474	0.972699
1	7191501	7196500	28	0.982588	0.975624
1	7192001	7197000	27	1	1
1	7192501	7197500	33	0.985165	0.97185
1	7193001	7198000	35	0.986025	0.973458
1	7193501	7198500	44	0.972658	0.927871
1	7194001	7199000	45	0.968725	0.901205
1	7194501	7199500	45	0.959217	0.876542
1	7195001	7200000	41	0.95488	0.864497
1	7195501	7200500	38	0.929772	0.802362
1	7196001	7201000	36	0.908942	0.771905
1	7196501	7201500	30	0.887219	0.726286
1	7197001	7202000	28	0.877476	0.706735
1	7197501	7202500	24	0.853322	0.668125
1	7198001	7203000	21	0.82639	0.620715
1	7198501	7203500	11	0.719095	0.479976
1	7199001	7204000	8	0.642135	0.44398
1	7199501	7204500	14	0.838807	0.672905
1	7200001	7205000	17	0.834512	0.687916
1	7200501	7205500	20	0.907954	0.83246
1	7201001	7206000	21	0.938993	0.873828
1	7201501	7206500	25	0.94935	0.894015
1	7202001	7207000	25	0.94935	0.894015
1	7202501	7207500	25	0.961681	0.870432
1	7203001	7208000	27	0.964748	0.88003
1	7203501	7208500	28	0.966105	0.884314
1	7204001	7209000	31	0.958029	0.857548
1	7204501	7209500	24	0.956195	0.867708
1	7205001	7210000	25	0.944482	0.818064
1	7205501	7210500	24	0.941859	0.810483
1	7206001	7211000	23	0.938975	0.802243
1	7206501	7211500	21	0.932256	0.783409
1	7207001	7212000	26	0.933242	0.778552
1	7207501	7212500	35	0.952361	0.795702
1	7208001	7213000	35	0.952361	0.795702
1	7208501	7213500	34	0.950737	0.789694
1	7209001	7214000	31	0.957879	0.807303
1	7209501	7214500	31	0.957879	0.807303
1	7210001	7215000	33	0.973419	0.85002
1	7210501	7215500	30	0.97043	0.835022
1	7211001	7216000	31	0.968216	0.797362
1	7211501	7216500	31	0.968216	0.797362
1	7212001	7217000	36	0.973792	0.851008
1	7212501	7217500	31	0.975159	0.91294
1	7213001	7218000	34	0.971442	0.883207
1	7213501	7218500	47	0.979792	0.915512
1	7214001	7219000	50	0.98107	0.920581
1	7214501	7219500	49	0.980662	0.91896
1	7215001	7220000	50	0.983127	0.91855
1	7215501	7220500	51	0.983476	0.920147
1	7216001	7221000	53	0.981991	0.924298
1	7216501	7221500	59	0.981735	0.907473
1	7217001	7222000	51	0.984281	0.898668
1	7217501	7222500	47	0.982814	0.890044
1	7218001	7223000	47	0.987042	0.91711
1	7218501	7223500	38	0.97683	0.86482
1	7219001	7224000	38	0.97683	0.86482
1	7219501	7224500	41	0.978715	0.874711
1	7220001	7225000	39	0.986514	0.898461
1	7220501	7225500	50	0.989696	0.920799
1	7221001	7226000	60	0.994599	0.955201
1	7221501	7226500	54	0.995886	0.977019
1	7222001	7227000	58	0.991446	0.957755
1	7222501	7227500	65	0.99239	0.962304
1	7223001	7228000	65	0.984511	0.924629
1	7223501	7228500	65	0.988208	0.943721
1	7224001	7229000	67	0.988573	0.945401
1	7224501	7229500	73	0.989544	0.949888
1	7225001	7230000	71	0.988193	0.92971
1	7225501	7230500	70	0.988016	0.928706
1	7226001	7231000	66	0.984322	0.905111
1	7226501	7231500	66	0.984322	0.905111
1	7227001	7232000	67	0.988909	0.924575
1	7227501	7232500	65	0.988549	0.922255
1	7228001	7233000	62	0.99617	0.957991
1	7228501	7233500	62	0.993967	0.915009
1	7229001	7234000	58	0.993522	0.909148
1	7229501	7234500	52	0.992717	0.898665
1	7230001	7235000	56	0.994532	0.929697
1	7230501	7235500	47	0.99342	0.916234
1	7231001	7236000	41	0.996902	0.935003
1	7231501	7236500	47	0.986263	0.924359
1	7232001	7237000	41	0.98413	0.913289
1	7232501	7237500	36	0.976105	0.86591
1	7233001	7238000	36	0.976105	0.86591
1	7233501	7238500	34	0.979744	0.936401
1	7234001	7239000	35	0.965273	0.912782
1	7234501	7239500	32	0.961828	0.904605
1	7235001	7240000	26	0.952379	0.882591
1	7235501	7240500	27	0.954266	0.88694
1	7236001	7241000	25	0.927761	0.842284
1	7236501	7241500	21	0.915079	0.805118
1	7237001	7242000	29	0.940569	0.858879
1	7237501	7242500	33	0.955136	0.914533
1	7238001	7243000	41	0.953249	0.904984
1	7238501	7243500	41	0.941923	0.878759
1	7239001	7244000	42	0.956431	0.902842
1	7239501	7244500	45	0.959491	0.90932
1	7240001	7245000	49	0.962959	0.916722
1	7240501	7245500	48	0.962149	0.914987
1	7241001	7246000	49	0.971893	0.907698
1	7241501	7246500	45	0.979692	0.922602
1	7242001	7247000	36	0.96449	0.870563
1	7242501	7247500	32	0.956075	0.812745
1	7243001	7248000	24	0.952196	0.740854
1	7243501	7248500	22	0.970554	0.76617
1	7244001	7249000	19	0.964833	0.72925
1	7244501	7249500	17	0.939623	0.624397
1	7245001	7250000	14	0.920787	0.54391
1	7245501	7250500	18	0.944057	0.645264
1	7246001	7251000	27	0.970252	0.812859
1	7246501	7251500	32	0.975458	0.842099
1	7247001	7252000	36	0.988098	0.892333
1	7247501	7252500	37	0.990474	0.931255
1	7248001	7253000	39	0.99427	0.96818
1	7248501	7253500	41	0.994555	0.969732
1	7249001	7254000	48	0.986082	0.952482
1	7249501	7254500	54	0.988589	0.957185
1	7250001	7255000	61	0.98993	0.962099
1	7250501	7255500	61	0.98993	0.962099
1	7251001	7256000	52	0.988138	0.955539
1	7251501	7256500	53	0.988368	0.956378
1	7252001	7257000	52	0.985489	0.93051
1	7252501	7257500	51	0.985191	0.929148
1	7253001	7258000	53	0.985776	0.931821
1	7253501	7258500	52	0.985489	0.93051
1	7254001	7259000	53	0.994327	0.951442
1	7254501	7259500	57	0.997848	0.977167
1	7255001	7260000	59	0.997922	0.977941
1	7255501	7260500	66	0.997174	0.960092
1	7256001	7261000	71	0.990196	0.950364
1	7256501	7261500	71	0.990196	0.950364
1	7257001	7262000	69	0.991823	0.967787
1	7257501	7262500	69	0.991823	0.967787
1	7258001	7263000	69	0.991823	0.967787
1	7258501	7263500	69	0.991823	0.967787
1	7259001	7264000	63	0.991027	0.964719
1	7259501	7264500	54	0.988125	0.934164
1	7260001	7265000	48	0.982509	0.899432
1	7260501	7265500	36	0.978576	0.902922
1	7261001	7266000	34	0.992838	0.923396
1	7261501	7266500	35	0.993054	0.925585
1	7262001	7267000	35	0.993054	0.925585
1	7262501	7267500	36	0.993257	0.927652
1	7263001	7268000	30	0.991821	0.913182
1	7263501	7268500	30	0.991821	0.913182
1	7264001	7269000	32	0.992363	0.918608
1	7264501	7269500	30	0.994167	0.957597
1	7265001	7270000	28	1	1
1	7265501	7270500	28	0.997761	0.952413
1	7266001	7271000	23	0.997254	0.942068
1	7266501	7271500	20	0.996821	0.933378
1	7267001	7272000	19	0.996645	0.929872
1	7267501	7272500	17	0.996227	0.921621
1	7268001	7273000	18	0.992474	0.851951
1	7268501	7273500	19	0.992915	0.859743
1	7269001	7274000	23	0.994258	0.884136
1	7269501	7274500	32	0.995976	0.916723
1	7270001	7275000	41	0.996902	0.935003
1	7270501	7275500	44	0.998593	0.969717
1	7271001	7276000	49	0.99806	0.970471
1	7271501	7276500	48	0.998018	0.969856
1	7272001	7277000	49	0.989982	0.919262
1	7272501	7277500	51	0.98499	0.871359
1	7273001	7278000	52	0.986872	0.899456
1	7273501	7278500	52	0.986872	0.899456
1	7274001	7279000	49	0.985992	0.893301
1	7274501	7279500	45	0.980023	0.855547
1	7275001	7280000	35	0.97334	0.814275
1	7275501	7280500	32	0.970365	0.796863
1	7276001	7281000	29	0.968898	0.779797
1	7276501	7281500	30	0.970113	0.787137
1	7277001	7282000	33	0.986791	0.882526
1	7277501	7282500	32	0.992363	0.918608
1	7278001	7283000	33	0.992608	0.921074
1	7278501	7283500	37	0.98446	0.897801
1	7279001	7284000	35	0.983502	0.891962
1	7279501	7284500	36	0.989353	0.930299
1	7280001	7285000	39	0.990209	0.93566
1	7280501	7285500	42	0.990938	0.940256
1	7281001	7286000	42	0.990938	0.940256
1	7281501	7286500	40	0.990465	0.937269
1	7282001	7287000	37	0.989655	0.932183
1	7282501	7287500	42	0.992615	0.971981
1	7283001	7288000	45	0.993116	0.973849
1	7283501	7288500	41	1	1
1	7284001	7289000	41	0.995766	0.968973
1	7284501	7289500	42	0.995869	0.969712
1	7285001	7290000	46	0.996235	0.972346
1	7285501	7290500	46	0.996235	0.972346
1	7286001	7291000	44	0.996061	0.971089
1	7286501	7291500	46	0.996235	0.972346
1	7287001	7292000	46	0.996235	0.972346
1	7287501	7292500	44	0.996061	0.971089
1	7288001	7293000	43	0.984913	0.881075
1	7288501	7293500	44	0.985285	0.883778
1	7289001	7294000	47	0.990399	0.918262
1	7289501	7294500	49	0.985262	0.868444
1	7290001	7295000	47	0.98017	0.83578
1	7290501	7295500	45	0.97917	0.828482
1	7291001	7296000	48	0.980635	0.839202
1	7291501	7296500	45	0.97917	0.828482
1	7292001	7297000	51	0.981907	0.84866
1	7292501	7297500	51	0.981907	0.84866
1	7293001	7298000	50	0.991537	0.922467
1	7293501	7298500	51	0.991712	0.923987
1	7294001	7299000	49	0.991355	0.920885
1	7294501	7299500	51	0.995314	0.948931
1	7295001	7300000	53	0.998837	0.97486
1	7295501	7300500	53	0.998837	0.97486
1	7296001	7301000	59	0.993626	0.95747
1	7296501	7301500	74	0.994949	0.966091
1	7297001	7302000	84	0.995562	0.970128
1	7297501	7302500	84	0.995562	0.970128
1	7298001	7303000	99	0.996246	0.974654
1	7298501	7303500	97	0.996168	0.974132
1	7299001	7304000	96	0.996127	0.973862
1	7299501	7304500	87	0.996468	0.986474
1	7300001	7305000	80	0.996156	0.98529
1	7300501	7305500	82	0.989406	0.961076
1	7301001	7306000	79	0.987718	0.960884
1	7301501	7306500	67	0.984296	0.93399
1	7302001	7307000	52	0.979505	0.914949
1	7302501	7307500	50	0.971476	0.860054
1	7303001	7308000	35	0.9574	0.800077
1	7303501	7308500	36	0.952021	0.770294
1	7304001	7309000	34	0.948658	0.756782
1	7304501	7309500	41	0.95284	0.76728
1	7305001	7310000	43	0.955413	0.778104
1	7305501	7310500	40	0.968727	0.811836
1	7306001	7311000	40	0.964444	0.779271
1	7306501	7311500	42	0.968925	0.821507
1	7307001	7312000	46	0.97196	0.837028
1	7307501	7312500	44	0.978854	0.888136
1	7308001	7313000	40	0.976552	0.876949
1	7308501	7313500	40	0.981611	0.908752
1	7309001	7314000	44	0.983379	0.917047
1	7309501	7314500	43	0.976228	0.921359
1	7310001	7315000	47	0.978345	0.928052
1	7310501	7315500	47	0.978345	0.928052
1	7311001	7316000	40	0.988563	0.974907
1	7311501	7316500	38	0.987953	0.973586
1	7312001	7317000	31	0.985183	0.967621
1	7312501	7317500	35	0.986903	0.971322
1	7313001	7318000	38	0.985978	0.938522
1	7313501	7318500	35	0.984723	0.933252
1	7314001	7319000	32	0.98322	0.926995
1	7314501	7319500	27	0.988926	0.904688
1	7315001	7320000	22	0.986188	0.883026
1	7315501	7320500	23	0.986839	0.888112
1	7316001	7321000	33	0.969009	0.862786
1	7316501	7321500	31	0.966801	0.853933
1	7317001	7322000	34	0.970007	0.866822
1	7317501	7322500	35	0.970943	0.870627
1	7318001	7323000	36	0.974392	0.911233
1	7318501	7323500	40	0.977087	0.920109
1	7319001	7324000	43	0.978762	0.925683
1	7319501	7324500	43	0.984409	0.954543
1	7320001	7325000	48	0.982115	0.932776
1	7320501	7325500	57	0.974219	0.905802
1	7321001	7326000	56	0.982989	0.916308
1	7321501	7326500	60	0.984184	0.921887
1	7322001	7327000	63	0.984976	0.925607
1	7322501	7327500	67	0.985916	0.930048
1	7323001	7328000	79	0.988142	0.940674
1	7323501	7328500	80	0.988296	0.941415
1	7324001	7329000	83	0.988735	0.943533
1	7324501	7329500	81	0.988446	0.942139
1	7325001	7330000	86	0.991283	0.960295
1	7325501	7330500	80	0.997853	0.984099
1	7326001	7331000	75	1	1
1	7326501	7331500	71	1	1
1	7327001	7332000	71	1	1
1	7327501	7332500	65	0.997351	0.980429
1	7328001	7333000	53	0.992425	0.952583
1	7328501	7333500	64	0.983074	0.932824
1	7329001	7334000	58	0.981237	0.925875
1	7329501	7334500	77	0.980195	0.937086
1	7330001	7335000	74	0.979359	0.934535
1	7330501	7335500	75	0.974656	0.920159
1	7331001	7336000	75	0.974656	0.920159
1	7331501	7336500	86	0.975722	0.915579
1	7332001	7337000	83	0.974794	0.912528
1	7332501	7337500	83	0.977211	0.927855
1	7333001	7338000	83	0.980173	0.942806
1	7333501	7338500	75	0.987143	0.960521
1	7334001	7339000	75	0.987143	0.960521
1	7334501	7339500	59	0.981228	0.924903
1	7335001	7340000	55	0.979789	0.919441
1	7335501	7340500	57	0.983657	0.920015
1	7336001	7341000	61	0.984784	0.925259
1	7336501	7341500	54	0.97932	0.89206
1	7337001	7342000	55	0.979724	0.894023
1	7337501	7342500	54	0.97932	0.89206
1	7338001	7343000	53	0.978899	0.890024
1	7338501	7343500	45	0.974796	0.870472
1	7339001	7344000	44	0.974169	0.867529
1	7339501	7344500	49	0.98935	0.922168
1	7340001	7345000	69	0.992558	0.944728
1	7340501	7345500	72	0.988956	0.930236
1	7341001	7346000	71	0.973094	0.884403
1	7341501	7346500	67	0.977246	0.915437
1	7342001	7347000	65	0.976505	0.912835
1	7342501	7347500	63	0.975714	0.910068
1	7343001	7348000	63	0.973334	0.889392
1	7343501	7348500	66	0.974634	0.89442
1	7344001	7349000	65	0.974215	0.892795
1	7344501	7349500	58	0.970843	0.879857
1	7345001	7350000	38	0.951462	0.81361
1	7345501	7350500	28	0.952617	0.835662
1	7346001	7351000	22	0.969291	0.906594
1	7346501	7351500	22	0.969291	0.906594
1	7347001	7352000	29	0.977224	0.92914
1	7347501	7352500	53	0.987921	0.961228
1	7348001	7353000	52	0.990198	0.985531
1	7348501	7353500	49	0.989585	0.984646
1	7349001	7354000	49	0.989585	0.984646
1	7349501	7354500	47	0.989132	0.983992
1	7350001	7355000	48	0.99018	0.986711
1	7350501	7355500	60	0.98833	0.968685
1	7351001	7356000	68	0.99493	0.962594
1	7351501	7356500	77	0.995537	0.966967
1	7352001	7357000	73	0.995286	0.965157
1	7352501	7357500	57	0.993921	0.955376
1	7353001	7358000	70	0.989057	0.948303
1	7353501	7358500	75	0.98883	0.933983
1	7354001	7359000	81	0.989692	0.938873
1	7354501	7359500	84	0.990076	0.941057
1	7355001	7360000	80	0.989558	0.938109
1	7355501	7360500	70	0.988717	0.928823
1	7356001	7361000	62	0.989342	0.940649
1	7356501	7361500	55	0.987922	0.933095
1	7357001	7362000	54	0.987688	0.931856
1	7357501	7362500	52	0.987191	0.929235
1	7358001	7363000	37	0.993449	0.929607
1	7358501	7363500	41	0.995766	0.968973
1	7359001	7364000	35	0.995022	0.963654
1	7359501	7364500	32	0.994542	0.960247
1	7360001	7365000	29	0.99396	0.956134
1	7360501	7365500	25	1	1
1	7361001	7366000	24	1	1
1	7361501	7366500	20	1	1
1	7362001	7367000	16	1	1
1	7362501	7367500	9	1	1
1	7363001	7368000	9	1	1
1	7365001	7370000	7	1	1
1	7365501	7370500	24	1	1
1	7366001	7371000	38	0.989747	0.971011
1	7366501	7371500	41	0.990509	0.973132
1	7367001	7372000	43	0.987847	0.944115
1	7367501	7372500	55	0.989215	0.932083
1	7368001	7373000	65	0.990941	0.942532
1	7368501	7373500	95	0.993879	0.96068
1	7369001	7374000	130	0.994187	0.96148
1	7369501	7374500	144	0.994766	0.965225
1	7370001	7375000	143	0.993121	0.956304
1	7370501	7375500	128	0.992288	0.951183
1	7371001	7376000	120	0.99509	0.957109
1	7371501	7376500	120	0.993583	0.946508
1	7372001	7377000	122	0.994759	0.958053
1	7372501	7377500	112	0.994896	0.966204
1	7373001	7378000	105	0.992828	0.951835
1	7373501	7378500	78	0.986819	0.901771
1	7374001	7379000	60	0.97787	0.847102
1	7374501	7379500	60	0.97787	0.847102
1	7375001	7380000	61	0.982532	0.869952
1	7375501	7380500	64	0.983427	0.876048
1	7376001	7381000	61	0.982532	0.869952
1	7376501	7381500	63	0.983139	0.874081
1	7377001	7382000	69	0.98473	0.88503
1	7377501	7382500	75	0.984971	0.876462
1	7378001	7383000	79	0.983971	0.883924
1	7378501	7383500	76	0.986927	0.913612
1	7379001	7384000	62	0.990996	0.939011
1	7379501	7384500	50	0.988719	0.924373
1	7380001	7385000	51	0.985179	0.900913
1	7380501	7385500	61	0.987753	0.917157
1	7381001	7386000	62	0.980856	0.90115
1	7381501	7386500	59	0.983168	0.917685
1	7382001	7387000	62	0.976259	0.912118
1	7382501	7387500	57	0.975609	0.927785
1	7383001	7388000	50	0.978758	0.941211
1	7383501	7388500	50	0.978758	0.941211
1	7384001	7389000	47	0.97735	0.937459
1	7384501	7389500	54	0.977687	0.921464
1	7385001	7390000	52	0.978923	0.917285
1	7385501	7390500	47	0.967415	0.885047
1	7386001	7391000	58	0.981588	0.925387
1	7386501	7391500	81	0.98285	0.932115
1	7387001	7392000	71	0.987038	0.930893
1	7387501	7392500	69	0.986643	0.92889
1	7388001	7393000	76	0.987928	0.93544
1	7388501	7393500	88	0.98632	0.930553
1	7389001	7394000	96	0.982485	0.93
1	7389501	7394500	90	0.982849	0.939794
1	7390001	7395000	88	0.977556	0.943188
1	7390501	7395500	84	0.98132	0.953597
1	7391001	7396000	72	0.978108	0.945863
1	7391501	7396500	60	0.965649	0.871051
1	7392001	7397000	64	0.966342	0.858293
1	7392501	7397500	83	0.97463	0.890732
1	7393001	7398000	91	0.977013	0.900338
1	7393501	7398500	96	0.981448	0.918079
1	7394001	7399000	91	0.984063	0.904904
1	7394501	7399500	91	0.984063	0.904904
1	7395001	7400000	89	0.98731	0.898786
1	7395501	7400500	84	0.986495	0.892761
1	7396001	7401000	85	0.980982	0.881918
1	7396501	7401500	74	0.988529	0.932071
1	7397001	7402000	74	0.987505	0.914065
1	7397501	7402500	67	0.984884	0.885201
1	7398001	7403000	57	0.974868	0.845118
1	7398501	7403500	43	0.96537	0.794691
1	7399001	7404000	45	0.939385	0.781146
1	7399501	7404500	61	0.843462	0.646201
1	7400001	7405000	68	0.813439	0.614049
1	7400501	7405500	69	0.795219	0.594342
1	7401001	7406000	86	0.785913	0.575045
1	7401501	7406500	95	0.768886	0.553153
1	7402001	7407000	95	0.749558	0.538342
1	7402501	7407500	97	0.704798	0.473719
1	7403001	7408000	109	0.695204	0.47175
1	7403501	7408500	130	0.71161	0.498108
1	7404001	7409000	142	0.729523	0.523154
1	7404501	7409500	134	0.749151	0.542568
1	7405001	7410000	134	0.755533	0.533027
1	7405501	7410500	140	0.768433	0.540024
1	7406001	7411000	137	0.756309	0.526489
1	7406501	7411500	148	0.750907	0.515804
1	7407001	7412000	150	0.762374	0.536906
1	7407501	7412500	135	0.764465	0.548593
1	7408001	7413000	118	0.771115	0.548532
1	7408501	7413500	95	0.760756	0.519931
1	7409001	7414000	93	0.752287	0.501045
1	7409501	7414500	94	0.712995	0.469681
1	7410001	7415000	100	0.666428	0.470016
1	7410501	7415500	106	0.640862	0.460972
1	7411001	7416000	99	0.633367	0.462069
1	7411501	7416500	87	0.660538	0.517378
1	7412001	7417000	100	0.681909	0.532671
1	7412501	7417500	119	0.688728	0.541896
1	7413001	7418000	141	0.677947	0.530363
1	7413501	7418500	162	0.672662	0.517086
1	7414001	7419000	154	0.643989	0.490718
1	7414501	7419500	150	0.64379	0.479531
1	7415001	7420000	152	0.658997	0.481505
1	7415501	7420500	158	0.662011	0.478639
1	7416001	7421000	164	0.676835	0.495319
1	7416501	7421500	177	0.676311	0.486137
1	7417001	7422000	168	0.664316	0.469157
1	7417501	7422500	161	0.642734	0.422014
1	7418001	7423000	139	0.647213	0.414738
1	7418501	7423500	117	0.645235	0.407367
1	7419001	7424000	110	0.667317	0.423089
1	7419501	7424500	106	0.682391	0.438371
1	7420001	7425000	92	0.716255	0.459735
1	7420501	7425500	72	0.740489	0.466197
1	7421001	7426000	55	0.727672	0.420651
1	7421501	7426500	32	0.667357	0.304659
1	7422001	7427000	19	0.44877	0.0840411
1	7422501	7427500	7	0.585946	0.178917
1	7423001	7428000	7	0.585946	0.178917
1	7423501	7428500	7	0.585946	0.178917
1	7424001	7429000	7	0.585946	0.178917
1	7424501	7429500	3	0.91822	0.576689
1	7426501	7431500	1	1	1
1	7427001	7432000	12	1	1
1	7427501	7432500	18	0.990083	0.929328
1	7428001	7433000	24	0.992655	0.946996
1	7428501	7433500	27	0.993498	0.952885
1	7429001	7434000	32	0.994542	0.960247
1	7429501	7434500	36	0.978424	0.904022
1	7430001	7435000	42	0.981679	0.917733
1	7430501	7435500	50	0.984748	0.930896
1	7431001	7436000	52	0.985361	0.933554
1	7431501	7436500	56	0.982107	0.916139
1	7432001	7437000	48	0.978922	0.902162
1	7432501	7437500	46	0.982255	0.925563
1	7433001	7438000	45	0.981841	0.923909
1	7433501	7438500	49	0.983393	0.93012
1	7434001	7439000	48	0.978922	0.902162
1	7434501	7439500	47	0.989872	0.91818
1	7435001	7440000	47	0.982707	0.8634
1	7435501	7440500	42	0.980406	0.847138
1	7436001	7441000	46	0.982291	0.86043
1	7436501	7441500	46	0.987794	0.887408
1	7437001	7442000	45	0.987499	0.884906
1	7437501	7442500	50	0.982875	0.872231
1	7438001	7443000	48	0.98209	0.866907
1	7438501	7443500	46	0.981229	0.86112
1	7439001	7444000	45	0.985265	0.886303
1	7439501	7444500	46	0.976249	0.896724
1	7440001	7445000	51	0.981523	0.93239
1	7440501	7445500	53	0.98225	0.934941
1	7441001	7446000	47	0.979875	0.926636
1	7441501	7446500	48	0.980314	0.928164
1	7442001	7447000	49	0.980734	0.92963
1	7442501	7447500	51	0.979647	0.906227
1	7443001	7448000	54	0.970821	0.895683
1	7443501	7448500	54	0.970821	0.895683
1	7444001	7449000	60	0.973922	0.906115
1	7444501	7449500	60	0.982383	0.922228
1	7445001	7450000	57	0.984796	0.940452
1	7445501	7450500	55	0.98422	0.938287
1	7446001	7451000	59	0.985331	0.942471
1	7446501	7451500	54	0.983916	0.937144
1	7447001	7452000	54	0.983916	0.937144
1	7447501	7452500	46	0.989074	0.981507
1	7448001	7453000	47	1	1
1	7448501	7453500	42	1	1
1	7449001	7454000	34	0.985385	0.978644
1	7449501	7454500	33	0.984938	0.977997
1	7450001	7455000	27	0.981551	0.973108
1	7450501	7455500	25	0.980056	0.970956
1	7451001	7456000	23	0.978297	0.968431
1	7451501	7456500	24	0.979213	0.969746
1	7452001	7457000	28	0.980502	0.96973
1	7452501	7457500	29	0.981199	0.970774
1	7453001	7458000	27	0.979751	0.968609
1	7453501	7458500	30	0.981849	0.971748
1	7454001	7459000	31	0.998899	0.996082
1	7454501	7459500	29	0.998821	0.995812
1	7455001	7460000	32	0.998934	0.996204
1	7455501	7460500	35	0.999027	0.99653
1	7456001	7461000	37	0.997342	0.960706
1	7456501	7461500	37	0.997342	0.960706
1	7457001	7462000	31	0.997985	0.957018
1	7457501	7462500	28	0.997761	0.952413
1	7458001	7463000	23	0.997254	0.942068
1	7458501	7463500	23	0.989118	0.886759
1	7459001	7464000	23	0.989118	0.886759
1	7459501	7464500	23	0.975774	0.834184
1	7460001	7465000	20	0.971596	0.809311
1	7460501	7465500	20	0.971596	0.809311
1	7461001	7466000	18	0.973483	0.862148
1	7461501	7466500	18	0.973483	0.862148
1	7462001	7467000	21	0.977594	0.881841
1	7462501	7467500	23	0.970477	0.830504
1	7463001	7468000	27	0.975457	0.855614
1	7463501	7468500	27	0.983235	0.902729
1	7464001	7469000	28	0.97645	0.860771
1	7464501	7469500	29	0.987985	0.90727
1	7465001	7470000	35	0.987987	0.885097
1	7465501	7470500	38	0.989031	0.894168
1	7466001	7471000	37	0.988704	0.891308
1	7466501	7471500	37	0.988704	0.891308
1	7467001	7472000	37	0.988704	0.891308
1	7467501	7472500	40	0.990672	0.902322
1	7468001	7473000	38	0.990143	0.897181
1	7468501	7473500	36	0.98955	0.891469
1	7469001	7474000	33	0.994292	0.920151
1	7469501	7474500	33	0.994292	0.920151
1	7470001	7475000	27	0.992929	0.902407
1	7470501	7475500	25	0.978601	0.791662
1	7471001	7476000	25	0.978601	0.791662
1	7471501	7476500	28	0.962696	0.776845
1	7472001	7477000	24	0.955149	0.739653
1	7472501	7477500	18	0.947581	0.725236
1	7473001	7478000	17	0.919897	0.637942
1	7473501	7478500	18	0.92566	0.658056
1	7474001	7479000	20	0.926809	0.625629
1	7474501	7479500	19	0.90337	0.538972
1	7475001	7480000	20	0.88398	0.501435
1	7475501	7480500	18	0.866064	0.529272
1	7476001	7481000	20	0.884597	0.576345
1	7476501	7481500	17	0.897155	0.562751
1	7477001	7482000	23	0.93136	0.676816
1	7477501	7482500	30	0.950548	0.752226
1	7478001	7483000	30	0.962257	0.792534
1	7478501	7483500	29	0.960736	0.78538
1	7479001	7484000	28	0.963108	0.825302
1	7479501	7484500	29	0.97207	0.875192
1	7480001	7485000	27	0.972343	0.916591
1	7480501	7485500	26	0.987937	0.954738
1	7481001	7486000	25	0.981932	0.900825
1	7481501	7486500	27	0.964136	0.872365
1	7482001	7487000	22	0.955095	0.843357
1	7482501	7487500	19	0.917596	0.765796
1	7483001	7488000	23	0.933847	0.806527
1	7483501	7488500	25	0.923569	0.774933
1	7484001	7489000	26	0.906435	0.742234
1	7484501	7489500	28	0.905774	0.714125
1	7485001	7490000	27	0.918095	0.747122
1	7485501	7490500	26	0.914329	0.737396
1	7486001	7491000	28	0.919471	0.757242
1	7486501	7491500	30	0.936435	0.763248
1	7487001	7492000	29	0.933834	0.755084
1	7487501	7492500	27	0.949286	0.774118
1	7488001	7493000	24	0.941676	0.745882
1	7488501	7493500	22	0.954021	0.776272
1	7489001	7494000	23	0.977549	0.832748
1	7489501	7494500	22	0.983232	0.884354
1	7490001	7495000	24	0.984738	0.893991
1	7490501	7495500	25	0.971387	0.85116
1	7491001	7496000	23	0.977814	0.893526
1	7491501	7496500	19	0.983313	0.938063
1	7492001	7497000	27	0.96055	0.820127
1	7492501	7497500	28	0.96214	0.826551
1	7493001	7498000	31	0.966224	0.843336
1	7493501	7498500	33	0.968489	0.852831
1	7494001	7499000	30	0.964964	0.838114
1	7494501	7499500	28	0.94445	0.788149
1	7495001	7500000	28	0.94445	0.788149
1	7495501	7500500	27	0.956581	0.823888
1	7496001	7501000	26	0.949964	0.765867
1	7496501	7501500	24	0.944955	0.746356
1	7497001	7502000	19	0.958814	0.807965
1	7497501	7502500	18	0.956173	0.797296
1	7498001	7503000	15	0.945737	0.756755
1	7498501	7503500	12	0.928775	0.695944
1	7499001	7504000	19	0.958814	0.807965
1	7499501	7504500	23	0.986839	0.888112
1	7500001	7505000	24	0.987431	0.892774
1	7500501	7505500	32	0.986474	0.878875
1	7501001	7506000	42	0.987161	0.90915
1	7501501	7506500	61	0.990298	0.936438
1	7502001	7507000	66	0.994585	0.960056
1	7502501	7507500	65	0.9945	0.959442
1	7503001	7508000	63	0.99432	0.958154
1	7503501	7508500	64	0.993336	0.937989
1	7504001	7509000	62	0.993111	0.935988
1	7504501	7509500	57	0.992476	0.930373
1	7505001	7510000	57	0.992476	0.930373
1	7505501	7510500	54	0.991014	0.92707
1	7506001	7511000	49	0.990215	0.941924
1	7506501	7511500	33	0.987136	0.915632
1	7507001	7512000	25	0.982686	0.888634
1	7507501	7512500	31	0.986253	0.910189
1	7508001	7513000	42	0.990021	0.933711
1	7508501	7513500	44	0.990495	0.936724
1	7509001	7514000	41	0.989766	0.932094
1	7509501	7514500	45	0.990716	0.93813
1	7510001	7515000	45	0.990716	0.93813
1	7510501	7515500	42	0.992731	0.932274
1	7511001	7516000	38	0.996645	0.929872
1	7511501	7516500	37	0.982941	0.901847
1	7512001	7517000	38	0.98342	0.90443
1	7512501	7517500	35	0.981893	0.896239
1	7513001	7518000	27	0.970124	0.817251
1	7513501	7518500	24	0.970098	0.849926
1	7514001	7519000	28	0.974767	0.871365
1	7514501	7519500	33	0.978887	0.890855
1	7515001	7520000	34	0.979555	0.894065
1	7515501	7520500	36	0.983053	0.936963
1	7516001	7521000	40	0.98481	0.943266
1	7516501	7521500	46	0.992411	0.944705
1	7517001	7522000	46	0.992411	0.944705
1	7517501	7522500	46	0.992411	0.944705
1	7518001	7523000	46	0.995158	0.973022
1	7518501	7523500	48	0.995363	0.974146
1	7519001	7524000	42	0.994687	0.970452
1	7519501	7524500	33	0.993202	0.962394
1	7520001	7525000	30	0.992502	0.958633
1	7520501	7525500	30	0.992502	0.958633
1	7521001	7526000	30	0.992502	0.958633
1	7521501	7526500	24	1	1
1	7522001	7527000	28	0.997761	0.952413
1	7522501	7527500	25	0.997482	0.946702
1	7523001	7528000	24	0.997373	0.944482
1	7523501	7528500	22	0.997123	0.939435
1	7524001	7529000	22	0.997123	0.939435
1	7524501	7529500	22	0.997123	0.939435
1	7525001	7530000	23	0.997254	0.942068
1	7525501	7530500	25	0.980153	0.903693
1	7526001	7531000	23	0.95611	0.851678
1	7526501	7531500	28	0.947704	0.839763
1	7527001	7532000	24	0.943258	0.868575
1	7527501	7532500	26	0.947947	0.878684
1	7528001	7533000	29	0.937388	0.854157
1	7528501	7533500	31	0.94177	0.863566
1	7529001	7534000	35	0.94892	0.879159
1	7529501	7534500	42	0.957954	0.899299
1	7530001	7535000	41	0.956864	0.896843
1	7530501	7535500	36	0.963166	0.912383
1	7531001	7536000	39	0.953713	0.903941
1	7531501	7536500	33	0.958634	0.919059
1	7532001	7537000	35	0.961097	0.923684
1	7532501	7537500	39	0.957335	0.900505
1	7533001	7538000	35	0.960541	0.882639
1	7533501	7538500	34	0.959289	0.879187
1	7534001	7539000	33	0.957955	0.875526
1	7534501	7539500	29	0.951613	0.858357
1	7535001	7540000	35	0.954092	0.846293
1	7535501	7540500	33	0.950996	0.836977
1	7536001	7541000	35	0.977175	0.855542
1	7536501	7541500	37	0.978535	0.863351
1	7537001	7542000	36	0.977876	0.859555
1	7537501	7542500	33	0.984945	0.883431
1	7538001	7543000	33	0.989131	0.922903
1	7538501	7543500	39	0.990881	0.934764
1	7539001	7544000	38	0.990629	0.933047
1	7539501	7544500	44	0.990308	0.911894
1	7540001	7545000	41	0.989549	0.905448
1	7540501	7545500	47	0.979563	0.901165
1	7541001	7546000	43	0.978813	0.891262
1	7541501	7546500	45	0.97871	0.893551
1	7542001	7547000	44	0.97818	0.891131
1	7542501	7547500	42	0.977037	0.885947
1	7543001	7548000	45	0.97871	0.893551
1	7543501	7548500	47	0.979695	0.89808
1	7544001	7549000	49	0.980594	0.90224
1	7544501	7549500	48	0.977724	0.901461
1	7545001	7550000	48	0.981916	0.927963
1	7545501	7550500	47	0.992845	0.942784
1	7546001	7551000	44	0.995256	0.968486
1	7546501	7551500	42	0.995869	0.969712
1	7547001	7552000	52	0.996677	0.975536
1	7547501	7552500	58	0.994893	0.955609
1	7548001	7553000	59	0.989522	0.936415
1	7548501	7553500	57	0.98407	0.91297
1	7549001	7554000	57	0.978093	0.892324
1	7549501	7554500	54	0.980517	0.9099
1	7550001	7555000	53	0.980126	0.9082
1	7550501	7555500	50	0.978853	0.902692
1	7551001	7556000	50	0.978853	0.902692
1	7551501	7556500	53	0.980126	0.9082
1	7552001	7557000	49	0.978391	0.900706
1	7552501	7557500	47	0.980484	0.924195
1	7553001	7558000	51	0.988513	0.953215
1	7553501	7558500	45	0.993116	0.973849
1	7554001	7559000	51	1	1
1	7554501	7559500	52	0.994852	0.976745
1	7555001	7560000	53	0.994951	0.977184
1	7555501	7560500	57	0.99531	0.978785
1	7556001	7561000	56	0.995225	0.978406
1	7556501	7561500	58	0.989936	0.958861
1	7557001	7562000	54	0.989169	0.955814
1	7557501	7562500	51	0.984812	0.928272
1	7558001	7563000	45	0.978244	0.890439
1	7558501	7563500	58	0.98341	0.914996
1	7559001	7564000	67	0.977702	0.906948
1	7559501	7564500	63	0.980986	0.920234
1	7560001	7565000	65	0.981615	0.922689
1	7560501	7565500	69	0.982756	0.927171
1	7561001	7566000	74	0.983998	0.932091
1	7561501	7566500	68	0.987433	0.943405
1	7562001	7567000	66	0.987029	0.941691
1	7562501	7567500	76	0.988826	0.949363
1	7563001	7568000	96	0.992429	0.959284
1	7563501	7568500	83	0.991185	0.952907
1	7564001	7569000	65	0.996352	0.95993
1	7564501	7569500	68	0.996517	0.961698
1	7565001	7570000	69	0.995606	0.942942
1	7565501	7570500	63	0.995168	0.937508
1	7566001	7571000	64	0.987267	0.92397
1	7566501	7571500	63	0.987054	0.922763
1	7567001	7572000	62	0.986834	0.921517
1	7567501	7572500	49	0.987052	0.926657
1	7568001	7573000	26	0.977896	0.913023
1	7568501	7573500	25	0.976958	0.909544
1	7569001	7574000	24	0.975937	0.905775
1	7569501	7574500	19	0.969088	0.880979
1	7570001	7575000	12	0.958121	0.922587
1	7570501	7575500	8	0.935842	0.883881
1	7571001	7576000	1	1	1
1	7572501	7577500	5	1	1
1	7573001	7578000	10	1	1
1	7573501	7578500	15	1	1
1	7574001	7579000	26	1	1
1	7574501	7579500	32	0.984694	0.97097
1	7575001	7580000	34	0.985608	0.972678
1	7575501	7580500	37	0.98679	0.974893
1	7576001	7581000	39	0.987476	0.976181
1	7576501	7581500	47	0.98963	0.980235
1	7577001	7582000	54	0.990986	0.982797
1	7577501	7582500	55	0.991151	0.98311
1	7578001	7583000	50	0.990258	0.981421
1	7578501	7583500	45	0.989164	0.979357
1	7579001	7584000	34	0.985608	0.972678
1	7579501	7584500	29	1	1
1	7580001	7585000	29	1	1
1	7580501	7585500	31	1	1
1	7581001	7586000	35	0.995022	0.963654
1	7581501	7586500	30	0.994167	0.957597
1	7582001	7587000	37	0.995297	0.965619
1	7582501	7587500	43	0.967587	0.858683
1	7583001	7588000	55	0.968785	0.86812
1	7583501	7588500	63	0.973068	0.884866
1	7584001	7589000	102	0.983417	0.927766
1	7584501	7589500	111	0.984831	0.933622
1	7585001	7590000	118	0.985774	0.93756
1	7585501	7590500	117	0.985646	0.937026
1	7586001	7591000	115	0.987038	0.946993
1	7586501	7591500	117	0.987268	0.947899
1	7587001	7592000	103	0.985457	0.940817
1	7587501	7592500	91	0.996248	0.98581
1	7588001	7593000	79	0.999601	0.998551
1	7588501	7593500	73	0.999568	0.998432
1	7589001	7594000	40	0.99835	0.966692
1	7589501	7594500	30	0.997781	0.95559
1	7590001	7595000	21	0.996786	0.936557
1	7590501	7595500	17	0.995984	0.921629
1	7591001	7596000	13	0.994651	0.897514
1	7591501	7596500	8	0.990857	0.833461
1	7592001	7597000	8	0.990857	0.833461
1	7592501	7597500	8	0.990857	0.833461
1	7593001	7598000	8	0.990857	0.833461
1	7593501	7598500	6	0.987235	0.777948
1	7612501	7617500	6	0.288966	-0.165338
1	7613001	7618000	12	0.258348	-0.0881053
1	7613501	7618500	12	0.258348	-0.0881053
1	7614001	7619000	12	0.258348	-0.0881053
1	7614501	7619500	12	0.258348	-0.0881053
1	7615001	7620000	12	0.258348	-0.0881053
1	7615501	7620500	12	0.258348	-0.0881053
1	7616001	7621000	12	0.258348	-0.0881053
1	7616501	7621500	12	0.258348	-0.0881053
1	7617001	7622000	12	0.258348	-0.0881053
1	7617501	7622500	6	0.211078	-0.0108722
1	7619001	7624000	2	1	1
1	7619501	7624500	13	0.985597	0.902313
1	7620001	7625000	22	0.978459	0.88731
1	7620501	7625500	29	0.983971	0.914511
1	7621001	7626000	39	0.988262	0.936432
1	7621501	7626500	50	0.986173	0.925597
1	7622001	7627000	73	0.987433	0.932039
1	7622501	7627500	91	0.988558	0.931168
1	7623001	7628000	99	0.989523	0.93673
1	7623501	7628500	113	0.987081	0.935053
1	7624001	7629000	125	0.988371	0.941288
1	7624501	7629500	120	0.987909	0.938824
1	7625001	7630000	113	0.989639	0.945735
1	7625501	7630500	120	0.990264	0.948901
1	7626001	7631000	113	0.989639	0.945735
1	7626501	7631500	106	0.989402	0.941858
1	7627001	7632000	91	0.990182	0.945912
1	7627501	7632500	83	0.990772	0.956392
1	7628001	7633000	77	0.98908	0.93569
1	7628501	7633500	68	0.991963	0.923835
1	7629001	7634000	62	0.991138	0.916464
1	7629501	7634500	73	0.995052	0.946478
1	7630001	7635000	75	0.994276	0.930139
1	7630501	7635500	68	0.993653	0.922948
1	7631001	7636000	71	0.993936	0.926203
1	7631501	7636500	70	0.996453	0.943322
1	7632001	7637000	73	0.977109	0.913446
1	7632501	7637500	72	0.976773	0.912244
1	7633001	7638000	79	0.980001	0.936886
1	7633501	7638500	77	0.981275	0.952163
1	7634001	7639000	82	0.982447	0.95508
1	7634501	7639500	71	0.978278	0.944896
1	7635001	7640000	69	0.974577	0.945084
1	7635501	7640500	67	0.967099	0.927396
1	7636001	7641000	64	0.965454	0.923993
1	7636501	7641500	63	0.964868	0.922787
1	7637001	7642000	56	0.986254	0.955117
1	7637501	7642500	48	0.983818	0.947636
1	7638001	7643000	40	0.97814	0.903853
1	7638501	7643500	39	0.975123	0.867222
1	7639001	7644000	27	0.961695	0.80821
1	7639501	7644500	21	0.955382	0.764317
1	7640001	7645000	26	0.96019	0.758295
1	7640501	7645500	23	0.976189	0.773518
1	7641001	7646000	22	0.974892	0.763223
1	7641501	7646500	21	0.973445	0.751948
1	7642001	7647000	18	0.967897	0.710606
1	7642501	7647500	18	0.967897	0.710606
1	7643001	7648000	18	0.973852	0.784631
1	7643501	7648500	17	0.974478	0.843606
1	7644001	7649000	18	0.97612	0.852295
1	7644501	7649500	18	0.97612	0.852295
1	7645001	7650000	12	0.997228	0.990459
1	7645501	7650500	26	0.996225	0.944349
1	7646001	7651000	45	0.997881	0.967846
1	7646501	7651500	50	0.985777	0.924115
1	7647001	7652000	52	0.98636	0.927033
1	7647501	7652500	52	0.98636	0.927033
1	7648001	7653000	51	0.986075	0.925603
1	7648501	7653500	60	0.988971	0.93867
1	7649001	7654000	58	0.988574	0.936556
1	7649501	7654500	58	0.988574	0.936556
1	7650001	7655000	57	0.988365	0.935442
1	7650501	7655500	41	0.985466	0.942748
1	7651001	7656000	29	0.962707	0.832399
1	7651501	7656500	27	0.979268	0.858679
1	7652001	7657000	25	0.977417	0.847373
1	7652501	7657500	26	0.978382	0.853243
1	7653001	7658000	31	0.982188	0.876914
1	7653501	7658500	26	0.978382	0.853243
1	7654001	7659000	35	0.984387	0.890981
1	7654501	7659500	41	0.980716	0.876666
1	7655001	7660000	46	0.982981	0.890072
1	7655501	7660500	48	0.983744	0.894653
1	7656001	7661000	44	0.987781	0.91328
1	7656501	7661500	43	0.990591	0.941556
1	7657001	7662000	47	0.983625	0.922196
1	7657501	7662500	47	0.983625	0.922196
1	7658001	7663000	47	0.98188	0.893847
1	7658501	7663500	43	0.980052	0.883972
1	7659001	7664000	38	0.977174	0.868705
1	7659501	7664500	35	0.98238	0.892908
1	7660001	7665000	31	0.979905	0.87909
1	7660501	7665500	33	0.981224	0.886418
1	7661001	7666000	32	0.977814	0.84123
1	7661501	7666500	29	0.975206	0.824805
1	7662001	7667000	27	0.987987	0.854186
1	7662501	7667500	26	0.987469	0.848578
1	7663001	7668000	28	0.991196	0.906981
1	7663501	7668500	30	0.991821	0.913182
1	7664001	7669000	32	0.992363	0.918608
1	7664501	7669500	30	0.991821	0.913182
1	7665001	7670000	33	0.992608	0.921074
1	7665501	7670500	30	0.991821	0.913182
1	7666001	7671000	31	1	1
1	7666501	7671500	32	1	1
1	7667001	7672000	36	1	1
1	7667501	7672500	40	1	1
1	7668001	7673000	35	1	1
1	7668501	7673500	36	0.992513	0.96641
1	7669001	7674000	30	0.990976	0.959692
1	7669501	7674500	41	0.993444	0.970506
1	7670001	7675000	40	0.982692	0.942888
1	7670501	7675500	62	0.986369	0.955184
1	7671001	7676000	67	0.987419	0.958529
1	7671501	7676500	73	0.98666	0.944094
1	7672001	7677000	75	0.987031	0.945585
1	7672501	7677500	105	0.987818	0.936611
1	7673001	7678000	111	0.986437	0.93791
1	7673501	7678500	109	0.988793	0.947865
1	7674001	7679000	112	0.989105	0.949261
1	7674501	7679500	103	0.985016	0.941481
1	7675001	7680000	104	0.989284	0.952382
1	7675501	7680500	84	0.988564	0.946927
1	7676001	7681000	79	0.987813	0.943568
1	7676501	7681500	76	0.989052	0.95848
1	7677001	7682000	71	0.988259	0.955556
1	7677501	7682500	41	0.987174	0.985833
1	7678001	7683000	34	0.991008	0.989862
1	7678501	7683500	36	0.991509	0.990425
1	7679001	7684000	35	0.984632	0.954694
1	7679501	7684500	35	0.993599	0.964543
1	7680001	7685000	37	0.993953	0.96646
1	7680501	7685500	37	0.985228	0.934654
1	7681001	7686000	36	0.972561	0.902971
1	7681501	7686500	34	0.964375	0.859913
1	7682001	7687000	32	0.961914	0.851157
1	7682501	7687500	29	0.951286	0.790843
1	7683001	7688000	32	0.956498	0.810452
1	7683501	7688500	32	0.956498	0.810452
1	7684001	7689000	36	0.96954	0.865985
1	7684501	7689500	38	0.971288	0.873038
1	7685001	7690000	36	0.96954	0.865985
1	7685501	7690500	40	0.973298	0.900189
1	7686001	7691000	42	0.970943	0.839946
1	7686501	7691500	42	0.968115	0.861975
1	7687001	7692000	44	0.961421	0.841503
1	7687501	7692500	49	0.969019	0.88426
1	7688001	7693000	47	0.967593	0.879335
1	7688501	7693500	43	0.964305	0.86811
1	7689001	7694000	37	0.957899	0.846722
1	7689501	7694500	32	0.950495	0.822773
1	7690001	7695000	28	0.94239	0.797455
1	7690501	7695500	21	0.937153	0.746354
1	7691001	7696000	19	0.966412	0.919921
1	7691501	7696500	21	0.960954	0.825896
1	7692001	7697000	19	0.975683	0.869506
1	7692501	7697500	27	0.972095	0.863384
1	7693001	7698000	32	0.976814	0.884731
1	7693501	7698500	40	0.981751	0.907785
1	7694001	7699000	55	0.978545	0.914027
1	7694501	7699500	68	0.976008	0.915171
1	7695001	7700000	88	0.976438	0.922633
1	7695501	7700500	107	0.980793	0.936371
1	7696001	7701000	122	0.979699	0.935381
1	7696501	7701500	130	0.983972	0.94818
1	7697001	7702000	129	0.983844	0.947779
1	7697501	7702500	121	0.980736	0.938802
1	7698001	7703000	117	0.980051	0.93671
1	7698501	7703500	113	0.976718	0.923769
1	7699001	7704000	100	0.978194	0.924257
1	7699501	7704500	88	0.97718	0.922437
1	7700001	7705000	71	0.977999	0.918512
1	7700501	7705500	55	0.971147	0.894806
1	7701001	7706000	37	0.968293	0.872691
1	7701501	7706500	31	0.964859	0.891032
1	7702001	7707000	37	0.970891	0.908703
1	7702501	7707500	31	0.977937	0.909581
1	7703001	7708000	28	0.975412	0.899893
1	7703501	7708500	26	0.982329	0.936333
1	7704001	7709000	30	0.967842	0.862089
1	7704501	7709500	35	0.981026	0.890109
1	7705001	7710000	39	0.98311	0.90138
1	7705501	7710500	42	0.984395	0.908425
1	7706001	7711000	51	0.986446	0.92234
1	7706501	7711500	51	0.971196	0.84934
1	7707001	7712000	51	0.971196	0.84934
1	7707501	7712500	60	0.961163	0.810397
1	7708001	7713000	66	0.965195	0.827634
1	7708501	7713500	71	0.968939	0.84064
1	7709001	7714000	68	0.975373	0.870109
1	7709501	7714500	71	0.972388	0.871496
1	7710001	7715000	69	0.970074	0.848461
1	7710501	7715500	70	0.970554	0.850626
1	7711001	7716000	67	0.969961	0.845646
1	7711501	7716500	68	0.981916	0.902666
1	7712001	7717000	68	0.981916	0.902666
1	7712501	7717500	67	0.995084	0.975767
1	7713001	7718000	63	0.994767	0.974228
1	7713501	7718500	58	0.994307	0.972007
1	7714001	7719000	67	0.99408	0.95588
1	7714501	7719500	67	0.99814	0.960226
1	7715001	7720000	73	0.99916	0.981747
1	7715501	7720500	75	0.998343	0.964468
1	7716001	7721000	80	0.998449	0.966689
1	7716501	7721500	76	0.998366	0.964936
1	7717001	7722000	76	0.998366	0.964936
1	7717501	7722500	73	0.996499	0.92699
1	7718001	7723000	76	0.990966	0.915724
1	7718501	7723500	82	0.991664	0.92189
1	7719001	7724000	77	0.992029	0.934123
1	7719501	7724500	76	0.991919	0.933256
1	7720001	7725000	75	0.991806	0.932366
1	7720501	7725500	70	0.985151	0.932759
1	7721001	7726000	65	0.983953	0.927586
1	7721501	7726500	73	0.985788	0.935522
1	7722001	7727000	90	0.986795	0.918094
1	7722501	7727500	86	0.987922	0.945272
1	7723001	7728000	81	0.992395	0.955168
1	7723501	7728500	85	0.982871	0.914496
1	7724001	7729000	82	0.982205	0.911368
1	7724501	7729500	81	0.981972	0.910274
1	7725001	7730000	79	0.981486	0.908002
1	7725501	7730500	79	0.987885	0.92024
1	7726001	7731000	77	0.987552	0.918168
1	7726501	7731500	79	0.985443	0.904137
1	7727001	7732000	65	0.984679	0.924484
1	7727501	7732500	67	0.98516	0.926738
1	7728001	7733000	78	0.987343	0.93707
1	7728501	7733500	86	0.995967	0.970416
1	7729001	7734000	88	0.996061	0.971089
1	7729501	7734500	87	0.996014	0.970756
1	7730001	7735000	83	0.995818	0.969347
1	7730501	7735500	88	0.993462	0.956986
1	7731001	7736000	90	0.993612	0.957942
1	7731501	7736500	83	0.99522	0.969722
1	7732001	7737000	85	0.992636	0.955834
1	7732501	7737500	89	0.990921	0.943526
1	7733001	7738000	83	0.990237	0.939443
1	7733501	7738500	69	0.990864	0.945593
1	7734001	7739000	72	0.982857	0.926277
1	7734501	7739500	72	0.973006	0.915447
1	7735001	7740000	68	0.971327	0.910474
1	7735501	7740500	59	0.971047	0.917851
1	7736001	7741000	52	0.966922	0.906793
1	7736501	7741500	46	0.962322	0.894635
1	7737001	7742000	34	0.95599	0.893947
1	7737501	7742500	30	0.957101	0.92221
1	7738001	7743000	25	0.948099	0.906653
1	7738501	7743500	21	0.925575	0.828399
1	7739001	7744000	17	0.94685	0.879431
1	7739501	7744500	13	0.985597	0.902313
1	7740001	7745000	14	0.986693	0.90929
1	7740501	7745500	17	0.958805	0.868429
1	7741001	7746000	21	0.967203	0.89349
1	7741501	7746500	21	0.967203	0.89349
1	7742001	7747000	23	0.963271	0.846118
1	7742501	7747500	20	0.95705	0.823036
1	7743001	7748000	23	0.963271	0.846118
1	7743501	7748500	23	0.972842	0.901333
1	7744001	7749000	19	0.96666	0.880561
1	7744501	7749500	18	0.958612	0.799901
1	7745001	7750000	20	0.96331	0.819911
1	7745501	7750500	17	0.988257	0.844999
1	7746001	7751000	18	0.988985	0.85361
1	7746501	7751500	20	0.977097	0.806199
1	7747001	7752000	22	0.986188	0.883026
1	7747501	7752500	21	0.98547	0.877455
1	7748001	7753000	20	0.974116	0.807723
1	7748501	7753500	21	0.975526	0.816879
1	7749001	7754000	24	0.978965	0.839769
1	7749501	7754500	27	0.979126	0.858719
1	7750001	7755000	45	0.987987	0.915231
1	7750501	7755500	46	0.978642	0.8937
1	7751001	7756000	42	0.971418	0.853287
1	7751501	7756500	45	0.979278	0.890646
1	7752001	7757000	42	0.977673	0.882835
1	7752501	7757500	43	0.978235	0.88556
1	7753001	7758000	46	0.980141	0.916773
1	7753501	7758500	46	0.980141	0.916773
1	7754001	7759000	51	0.982186	0.924933
1	7754501	7759500	49	0.982695	0.921237
1	7755001	7760000	29	0.969636	0.866918
1	7755501	7760500	32	0.986709	0.912995
1	7756001	7761000	34	0.993014	0.955528
1	7756501	7761500	38	0.97342	0.901198
1	7757001	7762000	48	0.979244	0.921782
1	7757501	7762500	51	0.980525	0.926383
1	7758001	7763000	47	0.982607	0.923939
1	7758501	7763500	48	0.972541	0.76159
1	7759001	7764000	51	0.949852	0.530644
1	7759501	7764500	54	0.956302	0.581394
1	7760001	7765000	60	0.953495	0.580498
1	7760501	7765500	56	0.948888	0.550534
1	7761001	7766000	72	0.945157	0.626587
1	7761501	7766500	88	0.925138	0.454945
1	7762001	7767000	85	0.889423	0.32944
1	7762501	7767500	81	0.878349	0.296326
1	7763001	7768000	107	0.907231	0.421045
1	7763501	7768500	103	0.91345	0.474957
1	7764001	7769000	91	0.920493	0.543011
1	7764501	7769500	86	0.912344	0.516442
1	7765001	7770000	79	0.908909	0.506069
1	7765501	7770500	83	0.906934	0.516823
1	7766001	7771000	64	0.897689	0.400187
1	7766501	7771500	39	0.926158	0.613679
1	7767001	7772000	31	0.960643	0.805361
1	7767501	7772500	31	0.960643	0.805361
1	7768001	7773000	4	0.881406	0.729213
1	7768501	7773500	4	0.881406	0.729213
1	7769001	7774000	4	0.881406	0.729213
1	7769501	7774500	4	0.881406	0.729213
1	7770001	7775000	4	0.881406	0.729213
1	7777501	7782500	17	0.96997	0.95358
1	7778001	7783000	20	0.974559	0.960543
1	7778501	7783500	23	0.977931	0.96569
1	7779001	7784000	34	0.985149	0.97679
1	7779501	7784500	46	0.989054	0.982845
1	7780001	7785000	53	0.99051	0.985111
1	7780501	7785500	68	0.992615	0.988395
1	7781001	7786000	71	0.992929	0.988885
1	7781501	7786500	78	0.993566	0.989883
1	7782001	7787000	83	0.993955	0.990492
1	7782501	7787500	68	1	1
1	7783001	7788000	68	1	1
1	7783501	7788500	78	1	1
1	7784001	7789000	73	1	1
1	7784501	7789500	70	1	1
1	7785001	7790000	66	1	1
1	7785501	7790500	56	0.99281	0.95552
1	7786001	7791000	61	0.993416	0.959166
1	7786501	7791500	59	0.985949	0.915303
1	7787001	7792000	57	0.985426	0.912331
1	7787501	7792500	58	0.985692	0.913843
1	7788001	7793000	71	0.988442	0.929618
1	7788501	7793500	75	0.989087	0.933372
1	7789001	7794000	78	0.988543	0.918852
1	7789501	7794500	77	0.988385	0.917799
1	7790001	7795000	84	0.981279	0.896773
1	7790501	7795500	90	0.987498	0.931331
1	7791001	7796000	100	0.988802	0.938198
1	7791501	7796500	115	0.993937	0.968053
1	7792001	7797000	126	0.994476	0.970842
1	7792501	7797500	132	0.994732	0.972167
1	7793001	7798000	126	0.994476	0.970842
1	7793501	7798500	118	0.994094	0.968865
1	7794001	7799000	123	0.992605	0.978449
1	7794501	7799500	127	0.992841	0.979128
1	7795001	7800000	136	0.994868	0.97933
1	7795501	7800500	137	0.993004	0.960504
1	7796001	7801000	122	0.992118	0.955648
1	7796501	7801500	105	0.990797	0.948467
1	7797001	7802000	93	0.986338	0.928914
1	7797501	7802500	88	0.985522	0.924875
1	7798001	7803000	83	0.981471	0.90548
1	7798501	7803500	79	0.977085	0.885072
1	7799001	7804000	71	0.978571	0.876478
1	7799501	7804500	62	0.975135	0.858547
1	7800001	7805000	45	0.975869	0.860705
1	7800501	7805500	38	0.979217	0.903464
1	7801001	7806000	42	0.968175	0.853978
1	7801501	7806500	40	0.966406	0.846677
1	7802001	7807000	42	0.968175	0.853978
1	7802501	7807500	49	0.973127	0.874839
1	7803001	7808000	44	0.976034	0.888665
1	7803501	7808500	39	0.979605	0.906037
1	7804001	7809000	33	0.975608	0.888953
1	7804501	7809500	30	0.972957	0.877848
1	7805001	7810000	28	0.970846	0.869123
1	7805501	7810500	23	0.963774	0.840672
1	7806001	7811000	16	0.981763	0.925
1	7806501	7811500	15	0.980481	0.92
1	7807001	7812000	11	1	1
1	7815001	7820000	11	0.911464	0.814363
1	7815501	7820500	21	0.945091	0.842185
1	7816001	7821000	35	0.962248	0.868965
1	7816501	7821500	45	0.971209	0.898084
1	7817001	7822000	53	0.974103	0.888327
1	7817501	7822500	60	0.971531	0.881742
1	7818001	7823000	75	0.977594	0.905394
1	7818501	7823500	83	0.979879	0.914513
1	7819001	7824000	98	0.981116	0.914617
1	7819501	7824500	113	0.983749	0.925951
1	7820001	7825000	108	0.991563	0.94143
1	7820501	7825500	108	0.993257	0.953209
1	7821001	7826000	99	0.994451	0.961805
1	7821501	7826500	94	0.988872	0.934159
1	7822001	7827000	94	0.989655	0.948334
1	7822501	7827500	108	0.993986	0.965928
1	7823001	7828000	100	0.992802	0.949878
1	7823501	7828500	101	0.985066	0.914174
1	7824001	7829000	97	0.98136	0.898169
1	7824501	7829500	93	0.980497	0.893789
1	7825001	7830000	96	0.981152	0.897108
1	7825501	7830500	86	0.978778	0.885144
1	7826001	7831000	85	0.978508	0.883792
1	7826501	7831500	91	0.983666	0.903933
1	7827001	7832000	88	0.98307	0.900658
1	7827501	7832500	70	0.978318	0.875113
1	7828001	7833000	73	0.977687	0.881072
1	7828501	7833500	67	0.987843	0.924992
1	7829001	7834000	59	0.994066	0.956878
1	7829501	7834500	52	0.993239	0.951073
1	7830001	7835000	46	0.990756	0.915725
1	7830501	7835500	50	0.991537	0.922467
1	7831001	7836000	50	0.991537	0.922467
1	7831501	7836500	40	0.993963	0.934886
1	7832001	7837000	39	0.993801	0.933217
1	7832501	7837500	41	0.982035	0.842775
1	7833001	7838000	32	0.976161	0.798556
1	7833501	7838500	31	0.975263	0.792057
1	7834001	7839000	30	0.974294	0.785126
1	7834501	7839500	26	0.969518	0.752068
1	7835001	7840000	23	0.969425	0.777662
1	7835501	7840500	19	0.961526	0.730854
1	7836001	7841000	15	0.948125	0.659081
1	7836501	7841500	14	0.943176	0.63473
1	7837001	7842000	10	0.908118	0.488622
1	7837501	7842500	5	0.958892	0.745579
1	7838001	7843000	4	1	1
1	7838501	7843500	11	0.882277	0.869269
1	7839001	7844000	29	0.852144	0.8428
1	7839501	7844500	57	0.841815	0.823195
1	7840001	7845000	62	0.848749	0.831262
1	7840501	7845500	67	0.860705	0.843854
1	7841001	7846000	76	0.871733	0.855172
1	7841501	7846500	100	0.903785	0.889931
1	7842001	7847000	109	0.912029	0.899019
1	7842501	7847500	113	0.915256	0.902594
1	7843001	7848000	118	0.91685	0.895941
1	7843501	7848500	115	0.922787	0.883083
1	7844001	7849000	97	0.939295	0.893559
1	7844501	7849500	74	0.98201	0.917053
1	7845001	7850000	70	0.986536	0.917797
1	7845501	7850500	69	0.986329	0.916605
1	7846001	7851000	63	0.988388	0.897618
1	7846501	7851500	43	0.980302	0.819011
1	7847001	7852000	34	0.974099	0.771102
1	7847501	7852500	36	0.975793	0.783819
1	7848001	7853000	34	0.980632	0.808517
1	7848501	7853500	29	0.987062	0.865315
1	7849001	7854000	31	0.987977	0.874004
1	7849501	7854500	31	0.990442	0.916986
1	7850001	7855000	32	0.990758	0.91958
1	7850501	7855500	42	0.993056	0.938728
1	7851001	7856000	56	0.991581	0.93133
1	7851501	7856500	64	0.991761	0.94038
1	7852001	7857000	74	0.986299	0.939817
1	7852501	7857500	82	0.987684	0.945688
1	7853001	7858000	85	0.984906	0.94418
1	7853501	7858500	91	0.983294	0.934223
1	7854001	7859000	91	0.979774	0.930435
1	7854501	7859500	98	0.979282	0.922423
1	7855001	7860000	114	0.980164	0.922425
1	7855501	7860500	114	0.977979	0.911539
1	7856001	7861000	120	0.98282	0.936905
1	7856501	7861500	128	0.981648	0.942624
1	7857001	7862000	126	0.984154	0.936438
1	7857501	7862500	124	0.983888	0.935413
1	7858001	7863000	125	0.983286	0.92911
1	7858501	7863500	128	0.985582	0.940466
1	7859001	7864000	138	0.98448	0.930269
1	7859501	7864500	136	0.983218	0.929944
1	7860001	7865000	126	0.983755	0.934233
1	7860501	7865500	120	0.98252	0.931209
1	7861001	7866000	107	0.980287	0.922852
1	7861501	7866500	93	0.981878	0.9228
1	7862001	7867000	93	0.98129	0.923127
1	7862501	7867500	90	0.980633	0.920565
1	7863001	7868000	86	0.984017	0.930169
1	7863501	7868500	84	0.983075	0.927143
1	7864001	7869000	73	0.981829	0.936125
1	7864501	7869500	70	0.985754	0.950199
1	7865001	7870000	67	0.985088	0.947969
1	7865501	7870500	67	0.980028	0.930982
1	7866001	7871000	64	0.979038	0.927747
1	7866501	7871500	69	0.980638	0.932983
1	7867001	7872000	67	0.982939	0.949969
1	7867501	7872500	62	0.981501	0.945934
1	7868001	7873000	67	0.980028	0.930982
1	7868501	7873500	61	0.978756	0.92607
1	7869001	7874000	64	0.982778	0.925059
1	7869501	7874500	64	0.978699	0.905775
1	7870001	7875000	66	0.979386	0.90863
1	7870501	7875500	60	0.987744	0.938615
1	7871001	7876000	54	0.986318	0.931795
1	7871501	7876500	43	0.982609	0.914347
1	7872001	7877000	42	0.980161	0.880583
1	7872501	7877500	45	0.981591	0.888544
1	7873001	7878000	40	0.984094	0.906415
1	7873501	7878500	45	0.985966	0.916813
1	7874001	7879000	42	0.992751	0.93889
1	7874501	7879500	37	0.986877	0.934928
1	7875001	7880000	33	0.974918	0.891379
1	7875501	7880500	33	0.96412	0.855719
1	7876001	7881000	32	0.96288	0.85121
1	7876501	7881500	32	0.96288	0.85121
1	7877001	7882000	32	0.960983	0.852143
1	7877501	7882500	31	0.959589	0.847373
1	7878001	7883000	29	0.956478	0.836848
1	7878501	7883500	22	0.94043	0.784935
1	7879001	7884000	23	0.943411	0.794286
1	7879501	7884500	25	0.967862	0.853753
1	7880001	7885000	26	0.964761	0.754413
1	7880501	7885500	28	0.981236	0.813984
1	7881001	7886000	28	0.981236	0.813984
1	7881501	7886500	30	0.98266	0.826385
1	7882001	7887000	27	0.985996	0.855338
1	7882501	7887500	26	0.971188	0.750796
1	7883001	7888000	32	0.959235	0.721201
1	7883501	7888500	32	0.959235	0.721201
1	7884001	7889000	29	0.953888	0.69236
1	7884501	7889500	25	0.944114	0.643137
1	7885001	7890000	21	0.959396	0.761157
1	7885501	7890500	19	0.954191	0.736016
1	7886001	7891000	23	0.952784	0.726617
1	7886501	7891500	26	0.956404	0.753758
1	7887001	7892000	32	0.951004	0.765246
1	7887501	7892500	35	0.950843	0.83459
1	7888001	7893000	32	0.946997	0.864037
1	7888501	7893500	36	0.953465	0.879144
1	7889001	7894000	43	0.953743	0.838247
1	7889501	7894500	62	0.946007	0.831227
1	7890001	7895000	63	0.946997	0.833906
1	7890501	7895500	61	0.944979	0.82846
1	7891001	7896000	57	0.944929	0.83874
1	7891501	7896500	60	0.868154	0.662048
1	7892001	7897000	70	0.83896	0.605288
1	7892501	7897500	62	0.823336	0.568077
1	7893001	7898000	62	0.783061	0.520791
1	7893501	7898500	63	0.717925	0.428927
1	7894001	7899000	55	0.676758	0.393217
1	7894501	7899500	38	0.46649	0.137866
1	7895001	7900000	38	0.427835	0.102213
1	7895501	7900500	41	0.391374	0.0687699
1	7896001	7901000	43	0.368897	0.0490672
1	7896501	7901500	36	0.462051	0.121505
1	7897001	7902000	32	0.406576	0.0827078
1	7897501	7902500	55	0.720382	0.411582
1	7898001	7903000	52	0.765725	0.453317
1	7898501	7903500	47	0.818495	0.528492
1	7899001	7904000	47	0.818495	0.528492
1	7899501	7904500	45	0.840034	0.571904
1	7900001	7905000	44	0.851788	0.592967
1	7900501	7905500	41	0.888481	0.662318
1	7901001	7906000	39	0.914208	0.71448
1	7901501	7906500	38	0.917694	0.7579
1	7902001	7907000	24	0.982862	0.874598
1	7902501	7907500	1	1	1
1	7904001	7909000	13	0.96376	0.92279
1	7904501	7909500	40	0.944643	0.839408
1	7905001	7910000	40	0.944643	0.839408
1	7905501	7910500	40	0.944643	0.839408
1	7906001	7911000	40	0.944643	0.839408
1	7906501	7911500	40	0.944643	0.839408
1	7907001	7912000	40	0.944643	0.839408
1	7907501	7912500	40	0.944643	0.839408
1	7908001	7913000	40	0.944643	0.839408
1	7908501	7913500	40	0.944643	0.839408
1	7909001	7914000	27	0.934181	0.799261
1	7928001	7933000	5	0.985033	0.733512
1	7928501	7933500	8	0.955109	0.678321
1	7929001	7934000	16	0.980361	0.83916
1	7929501	7934500	33	0.983034	0.878865
1	7930001	7935000	44	0.985759	0.878866
1	7930501	7935500	49	0.98733	0.891227
1	7931001	7936000	57	0.985351	0.860266
1	7931501	7936500	65	0.987322	0.877464
1	7932001	7937000	71	0.988484	0.887819
1	7932501	7937500	72	0.988657	0.889377
1	7933001	7938000	71	0.985419	0.889554
1	7933501	7938500	78	0.98995	0.915376
1	7934001	7939000	76	0.989669	0.913149
1	7934501	7939500	69	0.984583	0.912648
1	7935001	7940000	65	0.97347	0.895113
1	7935501	7940500	84	0.979798	0.918838
1	7936001	7941000	89	0.979781	0.939781
1	7936501	7941500	89	0.973868	0.931145
1	7937001	7942000	95	0.975583	0.935494
1	7937501	7942500	104	0.977771	0.941076
1	7938001	7943000	106	0.977814	0.942494
1	7938501	7943500	100	0.976434	0.939043
1	7939001	7944000	97	0.975677	0.937158
1	7939501	7944500	89	0.979328	0.941068
1	7940001	7945000	85	0.986684	0.963268
1	7940501	7945500	64	0.982186	0.951215
1	7941001	7946000	55	0.985109	0.964629
1	7941501	7946500	49	0.989986	0.950022
1	7942001	7947000	39	0.987307	0.937207
1	7942501	7947500	33	0.974575	0.89013
1	7943001	7948000	36	0.9862	0.931975
1	7943501	7948500	38	0.986959	0.935555
1	7944001	7949000	44	0.982257	0.91686
1	7944501	7949500	52	0.97948	0.906396
1	7945001	7950000	61	0.979427	0.899353
1	7945501	7950500	64	0.980456	0.904071
1	7946001	7951000	67	0.981388	0.908366
1	7946501	7951500	77	0.986429	0.936787
1	7947001	7952000	87	0.988048	0.944053
1	7947501	7952500	104	0.993135	0.964514
1	7948001	7953000	104	0.993135	0.964514
1	7948501	7953500	106	0.993268	0.965183
1	7949001	7954000	103	0.995722	0.975909
1	7949501	7954500	98	0.998251	0.987019
1	7950001	7955000	93	1	1
1	7950501	7955500	97	1	1
1	7951001	7956000	101	1	1
1	7951501	7956500	93	0.998671	0.971345
1	7952001	7957000	105	0.998825	0.97462
1	7952501	7957500	102	0.996126	0.962019
1	7953001	7958000	110	0.996414	0.964781
1	7953501	7958500	111	0.996448	0.965098
1	7954001	7959000	110	0.994789	0.953216
1	7954501	7959500	105	0.994532	0.950988
1	7955001	7960000	98	0.994127	0.947488
1	7955501	7960500	88	0.993431	0.94152
1	7956001	7961000	77	0.992447	0.933166
1	7956501	7961500	73	0.993923	0.966009
1	7957001	7962000	49	0.990843	0.94936
1	7957501	7962500	31	0.994361	0.958964
1	7958001	7963000	17	0.989468	0.92517
1	7958501	7963500	16	0.975111	0.841425
1	7959001	7964000	15	0.986888	0.91566
1	7959501	7964500	34	0.981154	0.932082
1	7960001	7965000	48	0.975382	0.902384
1	7960501	7965500	48	0.975382	0.902384
1	7961001	7966000	48	0.975382	0.902384
1	7961501	7966500	48	0.975382	0.902384
1	7962001	7967000	48	0.975382	0.902384
1	7962501	7967500	48	0.975382	0.902384
1	7963001	7968000	45	0.973625	0.895877
1	7963501	7968500	37	0.973538	0.907555
1	7964001	7969000	33	0.97011	0.89635
1	7964501	7969500	14	0.960301	0.830261
1	7985001	7990000	15	0.9373	0.373892
1	7985501	7990500	33	0.963084	0.683766
1	7986001	7991000	44	0.955996	0.71753
1	7986501	7991500	54	0.96566	0.769839
1	7987001	7992000	59	0.969058	0.789344
1	7987501	7992500	64	0.971844	0.805802
1	7988001	7993000	64	0.971844	0.805802
1	7988501	7993500	64	0.971844	0.805802
1	7989001	7994000	64	0.971844	0.805802
1	7989501	7994500	64	0.971844	0.805802
1	7990001	7995000	49	0.977936	0.938019
1	7990501	7995500	34	0.981293	0.941383
1	7991001	7996000	34	0.997054	0.989898
1	7991501	7996500	24	0.995703	0.985689
1	7992001	7997000	19	0.994426	0.981923
1	7992501	7997500	14	0.992068	0.975466
1	7993001	7998000	14	0.992068	0.975466
1	7993501	7998500	16	0.972584	0.902956
1	7994001	7999000	19	0.977713	0.918279
1	7994501	7999500	21	0.972289	0.864034
1	7995001	8000000	21	0.972289	0.864034
1	7995501	8000500	36	0.985227	0.920687
1	7996001	8001000	34	0.988212	0.926123
1	7996501	8001500	36	0.988899	0.930227
1	7997001	8002000	50	0.985588	0.926228
1	7997501	8002500	62	0.98151	0.923164
1	7998001	8003000	77	0.985261	0.938132
1	7998501	8003500	78	0.98909	0.954428
1	7999001	8004000	81	0.989506	0.956116
1	7999501	8004500	83	0.991315	0.972867
1	8000001	8005000	91	0.99209	0.975252
1	8000501	8005500	78	0.990749	0.971128
1	8001001	8006000	73	0.989561	0.967582
1	8001501	8006500	82	0.990736	0.97114
1	8002001	8007000	75	0.994086	0.984137
1	8002501	8007500	72	0.992744	0.985508
1	8003001	8008000	61	0.991409	0.982894
1	8003501	8008500	60	0.991263	0.982609
1	8004001	8009000	66	0.992072	0.98419
1	8004501	8009500	76	0.993132	0.98627
1	8005001	8010000	87	0.994013	0.988006
1	8005501	8010500	96	0.994581	0.989131
1	8006001	8011000	95	0.994896	0.990222
1	8006501	8011500	85	0.994292	0.989071
1	8007001	8012000	80	0.993933	0.988388
1	8007501	8012500	76	0.999193	0.982468
1	8008001	8013000	77	0.999204	0.982696
1	8008501	8013500	79	0.998429	0.966267
1	8009001	8014000	72	0.998272	0.962988
1	8009501	8014500	59	0.997879	0.954833
1	8010001	8015000	42	0.99698	0.936551
1	8010501	8015500	30	0.995689	0.911171
1	8011001	8016000	35	0.996341	0.923861
1	8011501	8016500	37	0.996549	0.927976
1	8012001	8017000	39	0.996735	0.93167
1	8012501	8017500	39	0.998409	0.965835
1	8013001	8018000	37	0.99832	0.963988
1	8013501	8018500	38	1	1
1	8014001	8019000	34	0.996459	0.961689
1	8014501	8019500	46	0.995973	0.942717
1	8015001	8020000	50	0.990678	0.923115
1	8015501	8020500	54	0.991405	0.92881
1	8016001	8021000	54	0.988926	0.904688
1	8016501	8021500	75	0.992181	0.931376
1	8017001	8022000	86	0.989931	0.926092
1	8017501	8022500	91	0.985744	0.918337
1	8018001	8023000	92	0.985908	0.919225
1	8018501	8023500	88	0.985229	0.915553
1	8019001	8024000	89	0.98694	0.931138
1	8019501	8024500	86	0.987349	0.944229
1	8020001	8025000	81	0.990021	0.955715
1	8020501	8025500	88	0.990019	0.944097
1	8021001	8026000	85	0.991184	0.957448
1	8021501	8026500	75	0.989971	0.951774
1	8022001	8027000	68	0.993002	0.964593
1	8022501	8027500	66	0.996409	0.960537
1	8023001	8028000	68	0.996517	0.961698
1	8023501	8028500	72	0.989772	0.950924
1	8024001	8029000	79	0.984317	0.943513
1	8024501	8029500	73	0.982977	0.938871
1	8025001	8030000	72	0.982731	0.938022
1	8025501	8030500	65	0.982037	0.951846
1	8026001	8031000	66	0.982317	0.952576
1	8026501	8031500	58	0.979798	0.946034
1	8027001	8032000	53	0.977825	0.940943
1	8027501	8032500	50	0.980325	0.962842
1	8028001	8033000	51	0.968977	0.919229
1	8028501	8033500	54	0.978761	0.916245
1	8029001	8034000	48	0.975937	0.905775
1	8029501	8034500	49	0.972254	0.881737
1	8030001	8035000	53	0.962536	0.852644
1	8030501	8035500	51	0.960908	0.846866
1	8031001	8036000	50	0.96004	0.843803
1	8031501	8036500	48	0.943975	0.786924
1	8032001	8037000	48	0.943975	0.786924
1	8032501	8037500	51	0.947756	0.799458
1	8033001	8038000	57	0.960023	0.839026
1	8033501	8038500	59	0.963328	0.867067
1	8034001	8039000	57	0.97145	0.8787
1	8034501	8039500	52	0.972522	0.8915
1	8035001	8040000	57	0.976565	0.92007
1	8035501	8040500	55	0.975667	0.917164
1	8036001	8041000	57	0.976565	0.92007
1	8036501	8041500	58	0.981833	0.942363
1	8037001	8042000	61	0.982758	0.945197
1	8037501	8042500	59	0.982152	0.943339
1	8038001	8043000	49	0.984229	0.956454
1	8038501	8043500	44	0.974819	0.92476
1	8039001	8044000	49	0.977498	0.932438
1	8039501	8044500	58	0.981114	0.942922
1	8040001	8045000	51	0.988375	0.953302
1	8040501	8045500	52	0.988605	0.9542
1	8041001	8046000	49	0.987885	0.951396
1	8041501	8046500	51	0.993938	0.976925
1	8042001	8047000	54	0.991803	0.954128
1	8042501	8047500	54	0.991803	0.954128
1	8043001	8048000	59	0.992518	0.958015
1	8043501	8048500	58	0.99782	0.977581
1	8044001	8049000	54	0.997656	0.97592
1	8044501	8049500	51	0.997516	0.974504
1	8045001	8050000	61	0.997929	0.978683
1	8045501	8050500	71	0.997324	0.962919
1	8046001	8051000	70	0.996317	0.943355
1	8046501	8051500	67	0.996145	0.940819
1	8047001	8052000	61	0.997919	0.956314
1	8047501	8052500	60	0.9958	0.933877
1	8048001	8053000	57	0.995567	0.930397
1	8048501	8053500	57	0.995567	0.930397
1	8049001	8054000	60	0.988605	0.915956
1	8049501	8054500	63	0.986124	0.899766
1	8050001	8055000	57	0.977762	0.869151
1	8050501	8055500	57	0.979306	0.892527
1	8051001	8056000	57	0.974153	0.895837
1	8051501	8056500	57	0.974153	0.895837
1	8052001	8057000	55	0.973143	0.89205
1	8052501	8057500	54	0.975389	0.914172
1	8053001	8058000	51	0.973854	0.909124
1	8053501	8058500	47	0.971483	0.90139
1	8054001	8059000	43	0.979045	0.917222
1	8054501	8059500	36	0.980242	0.936463
1	8055001	8060000	35	0.984694	0.930978
1	8055501	8060500	24	0.977188	0.899343
1	8056001	8061000	32	0.860987	0.672867
1	8056501	8061500	38	0.795721	0.543939
1	8057001	8062000	59	0.776416	0.549607
1	8057501	8062500	67	0.709319	0.42987
1	8058001	8063000	69	0.685438	0.39667
1	8058501	8063500	69	0.685438	0.39667
1	8059001	8064000	75	0.715443	0.439646
1	8059501	8064500	76	0.721016	0.447019
1	8060001	8065000	74	0.705587	0.436711
1	8060501	8065500	74	0.705587	0.436711
1	8061001	8066000	67	0.766812	0.515116
1	8061501	8066500	63	0.801142	0.574571
1	8062001	8067000	45	0.839373	0.580188
1	8062501	8067500	38	0.934046	0.808789
1	8063001	8068000	41	0.969253	0.906463
1	8063501	8068500	43	0.970764	0.910814
1	8064001	8069000	37	0.975659	0.907076
1	8064501	8069500	41	0.974552	0.884371
1	8065001	8070000	41	0.978133	0.879134
1	8065501	8070500	42	0.978699	0.882012
1	8066001	8071000	45	0.980231	0.889878
1	8066501	8071500	46	0.988039	0.917855
1	8067001	8072000	51	0.990707	0.952034
1	8067501	8072500	54	0.991239	0.954699
1	8068001	8073000	51	0.989273	0.925908
1	8068501	8073500	50	0.989047	0.924426
1	8069001	8074000	57	0.990456	0.933707
1	8069501	8074500	55	0.992458	0.95498
1	8070001	8075000	59	0.998957	0.977416
1	8070501	8075500	63	0.999024	0.97885
1	8071001	8076000	56	0.9989	0.976206
1	8071501	8076500	49	0.99874	0.972807
1	8072001	8077000	40	0.998449	0.966689
1	8072501	8077500	32	0.99805	0.958361
1	8073001	8078000	28	1	1
1	8073501	8078500	27	1	1
1	8074001	8079000	19	1	1
1	8074501	8079500	14	1	1
1	8075001	8080000	7	1	1
1	8077001	8082000	6	1	1
1	8077501	8082500	23	0.997168	0.942071
1	8078001	8083000	30	0.988462	0.915279
1	8078501	8083500	36	0.990483	0.9294
1	8079001	8084000	37	0.982897	0.898626
1	8079501	8084500	40	0.984265	0.906229
1	8080001	8085000	41	0.984674	0.908516
1	8080501	8085500	44	0.980115	0.886549
1	8081001	8086000	46	0.981047	0.891482
1	8081501	8086500	54	0.977231	0.90021
1	8082001	8087000	53	0.967957	0.888041
1	8082501	8087500	40	0.959273	0.884964
1	8083001	8088000	35	0.948721	0.887505
1	8083501	8088500	33	0.945395	0.880687
1	8084001	8089000	36	0.958978	0.924219
1	8084501	8089500	37	0.96013	0.926268
1	8085001	8090000	41	0.964156	0.933461
1	8085501	8090500	53	0.972015	0.966448
1	8086001	8091000	62	0.976121	0.971318
1	8086501	8091500	63	0.979016	0.95788
1	8087001	8092000	69	0.982583	0.932129
1	8087501	8092500	73	0.983578	0.935848
1	8088001	8093000	83	0.991021	0.950145
1	8088501	8093500	82	0.989118	0.917039
1	8089001	8094000	84	0.989392	0.919014
1	8089501	8094500	91	0.990252	0.925244
1	8090001	8095000	104	0.991527	0.934588
1	8090501	8095500	89	0.993154	0.926835
1	8091001	8096000	81	0.992438	0.919609
1	8091501	8096500	84	0.994917	0.937624
1	8092001	8097000	82	0.998488	0.967502
1	8092501	8097500	80	0.998449	0.966689
1	8093001	8098000	76	0.998366	0.964936
1	8093501	8098500	86	0.999266	0.984507
1	8094001	8099000	87	0.999274	0.984685
1	8094501	8099500	83	0.998478	0.983182
1	8095001	8100000	68	0.998137	0.979472
1	8095501	8100500	73	0.995789	0.963481
1	8096001	8101000	107	0.99715	0.975085
1	8096501	8101500	111	0.997255	0.975983
1	8097001	8102000	108	0.997177	0.975316
1	8097501	8102500	106	0.994925	0.963174
1	8098001	8103000	112	0.989067	0.932378
1	8098501	8103500	106	0.989139	0.94112
1	8099001	8104000	107	0.989244	0.94167
1	8099501	8104500	108	0.98995	0.942799
1	8100001	8105000	110	0.988795	0.919612
1	8100501	8105500	107	0.990276	0.929227
1	8101001	8106000	71	0.982069	0.875456
1	8101501	8106500	71	0.979545	0.872133
1	8102001	8107000	81	0.980713	0.88642
1	8102501	8107500	85	0.984734	0.906326
1	8103001	8108000	82	0.991342	0.946175
1	8103501	8108500	94	0.992492	0.953047
1	8104001	8109000	96	0.992654	0.954025
1	8104501	8109500	91	0.992234	0.951499
1	8105001	8110000	90	0.992923	0.965765
1	8105501	8110500	90	0.992923	0.965765
1	8106001	8111000	89	0.994916	0.979649
1	8106501	8111500	74	0.995959	0.978712
1	8107001	8112000	63	0.997134	0.976923
1	8107501	8112500	72	0.985226	0.904879
1	8108001	8113000	71	0.968026	0.88671
1	8108501	8113500	65	0.951202	0.77325
1	8109001	8114000	65	0.951202	0.77325
1	8109501	8114500	62	0.948406	0.762278
1	8110001	8115000	58	0.946447	0.768857
1	8110501	8115500	56	0.944183	0.760602
1	8111001	8116000	57	0.941702	0.730846
1	8111501	8116500	56	0.940445	0.726039
1	8112001	8117000	51	0.933247	0.69918
1	8112501	8117500	34	0.930557	0.707443
1	8113001	8118000	24	0.961344	0.640389
1	8113501	8118500	11	0.987978	0.824047
1	8114001	8119000	10	0.911269	0.511589
1	8114501	8119500	14	0.950438	0.651135
1	8115001	8120000	24	0.956991	0.664264
1	8115501	8120500	48	0.957781	0.754614
1	8116001	8121000	55	0.945317	0.592557
1	8116501	8121500	56	0.942234	0.565309
1	8117001	8122000	57	0.940716	0.54956
1	8117501	8122500	58	0.936282	0.525142
1	8118001	8123000	58	0.936282	0.525142
1	8118501	8123500	58	0.936282	0.525142
1	8119001	8124000	49	0.936561	0.498099
1	8119501	8124500	45	0.928228	0.453486
1	8120001	8125000	35	0.914989	0.388012
1	8120501	8125500	11	-0.604662	-0.608975
1	8121001	8126000	3	-0.767048	-0.710793
1	8121501	8126500	2	-0.692358	-0.599522
1	8122001	8127000	1	-0.866667	-0.866667
1	8134501	8139500	1	1	1
1	8135001	8140000	13	0.954511	0.762319
1	8135501	8140500	22	0.940033	0.751096
1	8136001	8141000	43	0.959374	0.844824
1	8136501	8141500	54	0.956213	0.792386
1	8137001	8142000	54	0.956213	0.792386
1	8137501	8142500	54	0.956213	0.792386
1	8138001	8143000	54	0.956213	0.792386
1	8138501	8143500	57	0.958987	0.803313
1	8139001	8144000	65	0.956987	0.819134
1	8139501	8144500	67	0.954835	0.805546
1	8140001	8145000	57	0.955216	0.823509
1	8140501	8145500	53	0.96465	0.855208
1	8141001	8146000	36	0.962902	0.820076
1	8141501	8146500	31	0.972062	0.933544
1	8142001	8147000	31	0.972062	0.933544
1	8142501	8147500	31	0.972062	0.933544
1	8143001	8148000	31	0.972062	0.933544
1	8143501	8148500	28	0.968941	0.926424
1	8144001	8149000	20	0.978792	0.924251
1	8144501	8149500	17	0.986156	0.985713
1	8145001	8150000	15	0.992169	0.991904
1	8145501	8150500	10	0.98824	0.987856
1	8146001	8151000	6	0.980354	0.97976
1	8152501	8157500	1	-1	-1
1	8153001	8158000	3	0.876892	-0.333333
1	8153501	8158500	3	0.876892	-0.333333
1	8154001	8159000	3	0.876892	-0.333333
1	8154501	8159500	3	0.876892	-0.333333
1	8155001	8160000	3	0.876892	-0.333333
1	8155501	8160500	3	0.876892	-0.333333
1	8156001	8161000	3	0.876892	-0.333333
1	8156501	8161500	3	0.876892	-0.333333
1	8157001	8162000	3	0.876892	-0.333333
1	8157501	8162500	2	0.9375	0
1	8158001	8163000	1	0.87473	0.87473
1	8158501	8163500	1	0.87473	0.87473
1	8159001	8164000	1	0.87473	0.87473
1	8159501	8164500	1	0.87473	0.87473
1	8160001	8165000	1	0.87473	0.87473
1	8160501	8165500	1	0.87473	0.87473
1	8161001	8166000	1	0.87473	0.87473
1	8161501	8166500	1	0.87473	0.87473
1	8162001	8167000	1	0.87473	0.87473
1	8162501	8167500	1	0.87473	0.87473
1	8163501	8168500	10	1	1
1	8164001	8169000	10	1	1
1	8164501	8169500	17	1	1
1	8165001	8170000	22	1	1
1	8165501	8170500	27	0.997301	0.990721
1	8166001	8171000	37	0.991379	0.973533
1	8166501	8171500	42	0.99034	0.9709
1	8167001	8172000	42	0.99034	0.9709
1	8167501	8172500	50	0.988977	0.947637
1	8168001	8173000	51	0.987541	0.922538
1	8168501	8173500	57	0.984753	0.901293
1	8169001	8174000	57	0.984753	0.901293
1	8169501	8174500	50	0.981921	0.887474
1	8170001	8175000	45	0.979156	0.874971
1	8170501	8175500	40	0.978983	0.865606
1	8171001	8176000	30	0.982444	0.8451
1	8171501	8176500	25	0.982663	0.823837
1	8172001	8177000	25	0.982663	0.823837
1	8172501	8177500	17	0.982896	0.82305
1	8173001	8178000	16	0.987541	0.895268
1	8177501	8182500	1	0.448276	0.448276
1	8178001	8183000	1	0.448276	0.448276
1	8178501	8183500	1	0.448276	0.448276
1	8179001	8184000	6	0.826649	0.241379
1	8179501	8184500	6	0.826649	0.241379
1	8180001	8185000	7	0.799522	0.303671
1	8180501	8185500	7	0.799522	0.303671
1	8181001	8186000	7	0.799522	0.303671
1	8181501	8186500	7	0.799522	0.303671
1	8182001	8187000	7	0.799522	0.303671
1	8182501	8187500	6	0.865429	0.27957
1	8183001	8188000	6	0.865429	0.27957
1	8183501	8188500	6	0.865429	0.27957
1	8184001	8189000	1	0.677419	0.677419
1	8184501	8189500	1	0.677419	0.677419
1	8193001	8198000	1	1	1
1	8193501	8198500	1	1	1
1	8194001	8199000	1	1	1
1	8194501	8199500	1	1	1
1	8195001	8200000	1	1	1
1	8195501	8200500	1	1	1
1	8196001	8201000	1	1	1
1	8196501	8201500	1	1	1
1	8197001	8202000	1	1	1
1	8197501	8202500	1	1	1
1	8204501	8209500	3	1	1
1	8205001	8210000	14	1	1
1	8205501	8210500	20	0.99413	0.993928
1	8206001	8211000	31	0.996215	0.996083
1	8206501	8211500	33	0.996445	0.99632
1	8207001	8212000	38	0.996913	0.996804
1	8207501	8212500	39	0.996992	0.996886
1	8208001	8213000	39	0.996992	0.996886
1	8208501	8213500	39	0.996992	0.996886
1	8209001	8214000	39	0.996992	0.996886
1	8209501	8214500	52	0.997745	0.997665
1	8210001	8215000	45	0.997394	0.997301
1	8210501	8215500	43	1	1
1	8211001	8216000	34	0.985171	0.97498
1	8211501	8216500	32	0.984232	0.973417
1	8212001	8217000	28	0.981945	0.969619
1	8212501	8217500	27	0.981266	0.968494
1	8213001	8218000	33	0.984716	0.974222
1	8213501	8218500	44	0.988573	0.980667
1	8214001	8219000	51	0.988745	0.957194
1	8214501	8219500	56	0.989775	0.961016
1	8215001	8220000	61	0.990632	0.964211
1	8215501	8220500	64	0.991081	0.965889
1	8216001	8221000	70	0.999123	0.980965
1	8216501	8221500	77	0.999204	0.982696
1	8217001	8222000	91	0.999328	0.985358
1	8217501	8222500	98	0.999376	0.986404
1	8218001	8223000	101	0.999076	0.985674
1	8218501	8223500	101	0.994269	0.976241
1	8219001	8224000	101	0.994931	0.989434
1	8219501	8224500	87	0.988771	0.976196
1	8220001	8225000	79	0.987608	0.973786
1	8220501	8225500	79	0.977882	0.92707
1	8221001	8226000	76	0.974281	0.907453
1	8221501	8226500	79	0.971456	0.89566
1	8222001	8227000	76	0.966068	0.857271
1	8222501	8227500	82	0.966126	0.852201
1	8223001	8228000	86	0.968574	0.860407
1	8223501	8228500	94	0.97713	0.882422
1	8224001	8229000	87	0.975121	0.872962
1	8224501	8229500	80	0.979091	0.874393
1	8225001	8230000	79	0.978802	0.872803
1	8225501	8230500	73	0.987854	0.912904
1	8226001	8231000	77	0.990969	0.93395
1	8226501	8231500	69	0.993962	0.943817
1	8227001	8232000	67	0.990167	0.945078
1	8227501	8232500	64	0.992553	0.96238
1	8228001	8233000	61	0.984796	0.943483
1	8228501	8233500	55	0.981591	0.913091
1	8229001	8234000	72	0.986134	0.933611
1	8229501	8234500	84	0.988191	0.943095
1	8230001	8235000	86	0.988476	0.944419
1	8230501	8235500	94	0.978836	0.930294
1	8231001	8236000	96	0.979296	0.931746
1	8231501	8236500	95	0.979069	0.931028
1	8232001	8237000	87	0.982976	0.95236
1	8232501	8237500	78	0.980949	0.946863
1	8233001	8238000	72	0.976645	0.924228
1	8233501	8238500	63	0.973121	0.913403
1	8234001	8239000	48	0.955029	0.86322
1	8234501	8239500	38	0.938286	0.792161
1	8235001	8240000	38	0.938286	0.792161
1	8235501	8240500	29	0.956307	0.788775
1	8236001	8241000	20	0.931641	0.693724
1	8236501	8241500	21	0.935676	0.708308
1	8237001	8242000	20	0.931641	0.693724
1	8237501	8242500	19	0.927066	0.677604
1	8238001	8243000	17	0.965618	0.777959
1	8238501	8243500	17	0.937631	0.806298
1	8239001	8244000	16	0.961821	0.863556
1	8239501	8244500	15	0.965853	0.943289
1	8240001	8245000	18	0.92325	0.829427
1	8240501	8245500	20	0.931656	0.846484
1	8241001	8246000	19	0.919751	0.768276
1	8241501	8246500	17	0.908533	0.741014
1	8242001	8247000	20	0.924388	0.779862
1	8242501	8247500	21	0.910283	0.732762
1	8243001	8248000	23	0.902046	0.703425
1	8243501	8248500	24	0.933628	0.751226
1	8244001	8249000	26	0.939619	0.770363
1	8244501	8249500	29	0.946819	0.794118
1	8245001	8250000	26	0.974964	0.855734
1	8245501	8250500	29	0.972427	0.825742
1	8246001	8251000	31	0.977406	0.879966
1	8246501	8251500	36	0.966089	0.877678
1	8247001	8252000	34	0.963918	0.870483
1	8247501	8252500	36	0.97462	0.911268
1	8248001	8253000	37	0.98325	0.946349
1	8248501	8253500	34	0.981717	0.941615
1	8249001	8254000	31	0.979877	0.935964
1	8249501	8254500	30	0.979178	0.93383
1	8250001	8255000	29	0.978429	0.931548
1	8250501	8255500	34	0.985688	0.979926
1	8251001	8256000	37	0.986857	0.981553
1	8251501	8256500	33	1	1
1	8252001	8257000	36	1	1
1	8252501	8257500	43	0.995967	0.970416
1	8253001	8258000	46	0.984086	0.919785
1	8253501	8258500	53	0.982631	0.906377
1	8254001	8259000	62	0.985294	0.919968
1	8254501	8259500	63	0.98554	0.921238
1	8255001	8260000	64	0.985778	0.922469
1	8255501	8260500	65	0.986009	0.923661
1	8256001	8261000	72	0.987434	0.931083
1	8256501	8261500	77	0.986531	0.918642
1	8257001	8262000	91	0.986612	0.917179
1	8257501	8262500	91	0.988703	0.931158
1	8258001	8263000	91	0.994827	0.957728
1	8258501	8263500	85	0.99655	0.96971
1	8259001	8264000	78	0.996233	0.966991
1	8259501	8264500	75	0.996079	0.965671
1	8260001	8265000	77	0.996183	0.966563
1	8260501	8265500	70	0.99123	0.946407
1	8261001	8266000	61	0.989881	0.9385
1	8261501	8266500	58	0.991584	0.957777
1	8262001	8267000	42	0.992615	0.971981
1	8262501	8267500	36	0.991359	0.967311
1	8263001	8268000	32	0.990253	0.963225
1	8263501	8268500	30	0.989587	0.960773
1	8264001	8269000	31	0.989931	0.962039
1	8264501	8269500	40	0.987638	0.938777
1	8265001	8270000	45	0.977795	0.930413
1	8265501	8270500	46	0.979209	0.93122
1	8266001	8271000	48	0.953617	0.865658
1	8266501	8271500	47	0.952541	0.8628
1	8267001	8272000	51	0.95657	0.87356
1	8267501	8272500	54	0.941393	0.820266
1	8268001	8273000	53	0.935344	0.792873
1	8268501	8273500	55	0.938028	0.800405
1	8269001	8274000	54	0.936714	0.796709
1	8269501	8274500	49	0.914235	0.763981
1	8270001	8275000	41	0.90903	0.734575
1	8270501	8275500	46	0.905493	0.741288
1	8271001	8276000	54	0.947958	0.840441
1	8271501	8276500	60	0.952459	0.854489
1	8272001	8277000	63	0.95496	0.861418
1	8272501	8277500	60	0.967932	0.908776
1	8273001	8278000	65	0.959851	0.902279
1	8273501	8278500	67	0.961132	0.905196
1	8274001	8279000	69	0.962333	0.907944
1	8274501	8279500	67	0.96897	0.915383
1	8275001	8280000	71	0.970822	0.920151
1	8275501	8280500	63	0.981014	0.945369
1	8276001	8281000	49	0.975271	0.92976
1	8276501	8281500	49	0.96789	0.909447
1	8277001	8282000	60	0.974049	0.926048
1	8277501	8282500	62	0.974923	0.928434
1	8278001	8283000	64	0.989142	0.964271
1	8278501	8283500	64	0.989142	0.964271
1	8279001	8284000	68	0.989794	0.966373
1	8279501	8284500	67	0.993339	0.963548
1	8280001	8285000	73	0.993898	0.966544
1	8280501	8285500	82	0.994582	0.970216
1	8281001	8286000	88	0.994958	0.972247
1	8281501	8286500	84	0.999271	0.984138
1	8282001	8287000	67	0.999083	0.980113
1	8282501	8287500	75	0.985738	0.936102
1	8283001	8288000	76	0.981567	0.921459
1	8283501	8288500	78	0.977732	0.908385
1	8284001	8289000	77	0.977425	0.907195
1	8284501	8289500	82	0.978883	0.912854
1	8285001	8290000	79	0.978032	0.909545
1	8285501	8290500	72	0.971509	0.883956
1	8286001	8291000	70	0.970627	0.88064
1	8286501	8291500	76	0.970353	0.873325
1	8287001	8292000	74	0.969478	0.869901
1	8287501	8292500	63	0.981269	0.902105
1	8288001	8293000	58	0.985384	0.913955
1	8288501	8293500	52	0.989997	0.926658
1	8289001	8294000	53	0.990195	0.928042
1	8289501	8294500	50	0.991032	0.950373
1	8290001	8295000	44	0.989762	0.943606
1	8290501	8295500	48	0.98977	0.948981
1	8291001	8296000	47	0.989544	0.947896
1	8291501	8296500	45	0.993116	0.973849
1	8292001	8297000	52	0.994056	0.977369
1	8292501	8297500	70	0.995601	0.983189
1	8293001	8298000	93	0.996697	0.987346
1	8293501	8298500	110	0.997211	0.989302
1	8294001	8299000	120	0.997445	0.990193
1	8294501	8299500	134	0.997714	0.991218
1	8295001	8300000	146	0.997902	0.99194
1	8295501	8300500	161	1	1
1	8296001	8301000	168	0.997028	0.994937
1	8296501	8301500	160	0.996879	0.994683
1	8297001	8302000	151	0.996693	0.994366
1	8297501	8302500	130	0.996157	0.993456
1	8298001	8303000	106	0.995283	0.991975
1	8298501	8303500	112	0.995537	0.992405
1	8299001	8304000	108	0.995371	0.992123
1	8299501	8304500	109	0.995413	0.992196
1	8300001	8305000	101	0.995049	0.991578
1	8300501	8305500	80	0.993742	0.989367
1	8301001	8306000	70	1	1
1	8301501	8306500	70	1	1
1	8302001	8307000	70	1	1
1	8302501	8307500	71	0.999136	0.981233
1	8303001	8308000	66	0.999069	0.979812
1	8303501	8308500	43	0.986995	0.95314
1	8304001	8309000	29	0.980435	0.930518
1	8304501	8309500	10	0.937962	0.798504
1	8305001	8310000	4	0.802719	0.496259
1	8305501	8310500	4	0.802719	0.496259
1	8306001	8311000	4	0.802719	0.496259
1	8306501	8311500	5	0.855295	0.597007
1	8307001	8312000	5	0.855295	0.597007
1	8307501	8312500	5	0.897506	0.863495
1	8308001	8313000	7	0.92807	0.902496
1	8308501	8313500	8	1	1
1	8309001	8314000	13	0.975146	0.909477
1	8309501	8314500	19	0.983313	0.938063
1	8310001	8315000	21	0.98496	0.943962
1	8310501	8315500	25	0.979711	0.902044
1	8311001	8316000	27	0.978101	0.85995
1	8311501	8316500	27	0.978101	0.85995
1	8312001	8317000	28	0.978962	0.864952
1	8312501	8317500	32	0.981821	0.881833
1	8313001	8318000	33	0.982418	0.885414
1	8313501	8318500	36	0.983996	0.894963
1	8314001	8319000	31	0.992102	0.915983
1	8314501	8319500	27	0.990847	0.903535
1	8315001	8320000	28	0.991196	0.906981
1	8315501	8320500	26	0.997583	0.948752
1	8316001	8321000	26	1	1
1	8316501	8321500	26	1	1
1	8317001	8322000	28	1	1
1	8317501	8322500	23	1	1
1	8318001	8323000	20	1	1
1	8318501	8323500	17	1	1
1	8319001	8324000	17	1	1
1	8319501	8324500	18	0.998191	0.993639
1	8320001	8325000	16	0.997954	0.992844
1	8320501	8325500	16	0.997954	0.992844
1	8321001	8326000	20	0.998379	0.994275
1	8321501	8326500	22	0.995482	0.934231
1	8322001	8327000	20	0.994989	0.927654
1	8322501	8327500	22	0.995482	0.934231
1	8323001	8328000	24	0.995887	0.939711
1	8323501	8328500	22	0.995482	0.934231
1	8324001	8329000	24	0.995887	0.939711
1	8324501	8329500	21	0.99698	0.936551
1	8325001	8330000	20	0.996821	0.933378
1	8325501	8330500	16	0.995976	0.916723
1	8326001	8331000	11	0.993973	0.878869
1	8326501	8331500	20	1	1
1	8327001	8332000	32	1	1
1	8327501	8332500	48	0.998713	0.972241
1	8328001	8333000	48	0.992112	0.947724
1	8328501	8333500	57	0.993396	0.955978
1	8329001	8334000	61	0.993841	0.958865
1	8329501	8334500	70	0.994653	0.964154
1	8330001	8335000	70	0.994653	0.964154
1	8330501	8335500	70	0.994653	0.964154
1	8331001	8336000	69	0.994573	0.963634
1	8331501	8336500	57	0.993396	0.955978
1	8332001	8337000	44	0.991367	0.942972
1	8332501	8337500	26	0.987937	0.954738
1	8333001	8338000	24	1	1
1	8333501	8338500	15	1	1
1	8334001	8339000	9	1	1
1	8335001	8340000	2	0.942085	0.333781
1	8335501	8340500	7	0.989985	0.809652
1	8336001	8341000	23	0.997254	0.942068
1	8336501	8341500	29	0.997841	0.954054
1	8337001	8342000	38	0.998366	0.964936
1	8337501	8342500	60	0.998975	0.977793
1	8338001	8343000	70	0.999123	0.980965
1	8338501	8343500	71	0.999136	0.981233
1	8339001	8344000	79	0.993996	0.969523
1	8339501	8344500	82	0.99422	0.970638
1	8340001	8345000	87	0.995319	0.987641
1	8340501	8345500	84	0.995151	0.9872
1	8341001	8346000	73	0.990103	0.96915
1	8341501	8346500	70	0.987031	0.949655
1	8342001	8347000	68	0.986636	0.948174
1	8342501	8347500	53	0.981141	0.908366
1	8343001	8348000	45	0.972907	0.863807
1	8343501	8348500	47	0.974169	0.869602
1	8344001	8349000	46	0.973553	0.866768
1	8344501	8349500	45	0.972907	0.863807
1	8345001	8350000	43	0.95641	0.802174
1	8345501	8350500	47	0.96062	0.819011
1	8346001	8351000	45	0.966973	0.837118
1	8346501	8351500	55	0.973558	0.866733
1	8347001	8352000	51	0.966965	0.831337
1	8347501	8352500	51	0.968956	0.857463
1	8348001	8353000	56	0.975712	0.892906
1	8348501	8353500	65	0.971168	0.893443
1	8349001	8354000	76	0.981402	0.923013
1	8349501	8354500	84	0.980328	0.915572
1	8350001	8355000	95	0.98868	0.950377
1	8350501	8355500	111	0.990358	0.95753
1	8351001	8356000	151	0.992964	0.96878
1	8351501	8356500	161	0.994516	0.978621
1	8352001	8357000	158	0.995525	0.986266
1	8352501	8357500	151	0.995316	0.985629
1	8353001	8358000	144	0.995086	0.984931
1	8353501	8358500	133	0.998345	0.990669
1	8354001	8359000	126	0.996358	0.96948
1	8354501	8359500	121	0.998066	0.978475
1	8355001	8360000	118	0.998016	0.977928
1	8355501	8360500	101	0.997676	0.974212
1	8356001	8361000	61	0.996106	0.957303
1	8356501	8361500	39	0.993801	0.933217
1	8357001	8362000	43	0.994403	0.939429
1	8357501	8362500	49	0.995115	0.946846
1	8358001	8363000	54	0.994319	0.927093
1	8358501	8363500	55	0.994428	0.928419
1	8359001	8364000	47	0.998685	0.97165
1	8359501	8364500	42	0.998525	0.968275
1	8360001	8365000	32	0.99805	0.958361
1	8360501	8365500	29	0.997841	0.954054
1	8361001	8366000	31	0.997985	0.957018
1	8361501	8366500	32	0.99805	0.958361
1	8362001	8367000	31	0.997985	0.957018
1	8362501	8367500	26	0.997583	0.948752
1	8363001	8368000	23	1	1
1	8363501	8368500	21	1	1
1	8364001	8369000	21	1	1
1	8364501	8369500	22	1	1
1	8365001	8370000	20	1	1
1	8365501	8370500	20	1	1
1	8366001	8371000	15	1	1
1	8366501	8371500	15	1	1
1	8367001	8372000	20	1	1
1	8367501	8372500	23	1	1
1	8368001	8373000	29	1	1
1	8368501	8373500	35	1	1
1	8369001	8374000	38	1	1
1	8369501	8374500	54	0.992969	0.979448
1	8370001	8375000	59	0.986497	0.962965
1	8370501	8375500	77	0.988016	0.954706
1	8371001	8376000	81	0.987707	0.940493
1	8371501	8376500	81	0.987707	0.940493
1	8372001	8377000	79	0.987382	0.938986
1	8372501	8377500	82	0.987863	0.941219
1	8373001	8378000	79	0.987382	0.938986
1	8373501	8378500	75	0.98668	0.935732
1	8374001	8379000	77	0.9818	0.922988
1	8374501	8379500	62	0.983738	0.922257
1	8375001	8380000	62	0.985579	0.898092
1	8375501	8380500	42	0.981483	0.880579
1	8376001	8381000	43	0.981951	0.883356
1	8376501	8381500	48	0.979772	0.869004
1	8377001	8382000	42	0.976555	0.85029
1	8377501	8382500	38	0.973776	0.834531
1	8378001	8383000	36	0.972123	0.825339
1	8378501	8383500	34	0.970249	0.815065
1	8379001	8384000	30	0.980691	0.827401
1	8379501	8384500	31	0.972588	0.792936
1	8380001	8385000	29	0.979931	0.821449
1	8380501	8385500	31	0.981396	0.832968
1	8381001	8386000	27	0.981556	0.857573
1	8381501	8386500	22	0.986188	0.883026
1	8382001	8387000	25	0.979905	0.846178
1	8382501	8387500	30	0.983578	0.871815
1	8383001	8388000	33	0.985201	0.883469
1	8383501	8388500	34	0.985673	0.886896
1	8384001	8389000	32	0.982051	0.838188
1	8384501	8389500	36	0.987368	0.854457
1	8385001	8390000	33	0.988514	0.881602
1	8385501	8390500	36	0.98955	0.891469
1	8386001	8391000	39	0.990415	0.899817
1	8386501	8391500	39	0.990415	0.899817
1	8387001	8392000	40	0.995339	0.934125
1	8387501	8392500	34	0.994469	0.9225
1	8388001	8393000	28	0.993199	0.905892
1	8388501	8393500	31	0.9939	0.914999
1	8389001	8394000	33	0.983427	0.927945
1	8389501	8394500	32	0.987114	0.966399
1	8390001	8395000	31	0.98669	0.965315
1	8390501	8395500	29	0.985752	0.962923
1	8391001	8396000	26	0.984068	0.958645
1	8391501	8396500	24	0.982705	0.955198
1	8392001	8397000	21	0.980158	0.948798
1	8392501	8397500	19	0.977999	0.943409
1	8393001	8398000	21	0.976065	0.885349
1	8393501	8398500	18	0.971693	0.86624
1	8394001	8399000	17	0.996227	0.921621
1	8394501	8399500	12	0.955395	0.79936
1	8395001	8400000	14	0.962577	0.828023
1	8395501	8400500	11	0.950661	0.78112
1	8396001	8401000	11	0.937948	0.65999
1	8396501	8401500	11	0.937948	0.65999
1	8397001	8402000	11	0.937948	0.65999
1	8397501	8402500	12	0.944502	0.688324
1	8398001	8403000	12	0.955395	0.79936
1	8398501	8403500	13	0.959301	0.814794
1	8399001	8404000	10	0.944802	0.759232
1	8399501	8404500	10	0.993306	0.866756
1	8400001	8405000	14	0.995359	0.904826
1	8400501	8405500	16	0.995976	0.916723
1	8401001	8406000	18	0.97196	0.950541
1	8401501	8406500	19	0.973471	0.953144
1	8402001	8407000	21	0.976053	0.957607
1	8402501	8407500	22	0.97048	0.900325
1	8403001	8408000	21	0.968977	0.895579
1	8403501	8408500	21	0.955995	0.836484
1	8404001	8409000	22	0.958216	0.843916
1	8404501	8409500	21	0.955995	0.836484
1	8405001	8410000	17	0.944118	0.79801
1	8405501	8410500	17	0.944118	0.79801
1	8406001	8411000	14	0.972613	0.818316
1	8406501	8411500	18	0.979348	0.85869
1	8407001	8412000	16	0.976452	0.841027
1	8407501	8412500	15	0.984569	0.917267
1	8408001	8413000	16	0.985586	0.922438
1	8408501	8413500	16	1	1
1	8409001	8414000	18	1	1
1	8409501	8414500	20	1	1
1	8410001	8415000	23	0.988133	0.947424
1	8410501	8415500	23	0.988133	0.947424
1	8411001	8416000	26	0.989544	0.953491
1	8411501	8416500	23	0.988133	0.947424
1	8412001	8417000	23	0.988133	0.947424
1	8412501	8417500	22	0.987573	0.945035
1	8413001	8418000	24	0.982927	0.895341
1	8413501	8418500	24	0.982927	0.895341
1	8414001	8419000	32	0.987434	0.921506
1	8414501	8419500	42	0.990551	0.940195
1	8415001	8420000	49	0.996229	0.946224
1	8415501	8420500	59	0.986487	0.915553
1	8416001	8421000	57	0.98458	0.889214
1	8416501	8421500	65	0.982036	0.884246
1	8417001	8422000	70	0.98342	0.892514
1	8417501	8422500	84	0.9847	0.894921
1	8418001	8423000	91	0.987473	0.917318
1	8418501	8423500	96	0.988162	0.921625
1	8419001	8424000	90	0.987326	0.9164
1	8419501	8424500	80	0.985634	0.90595
1	8420001	8425000	74	0.985463	0.91633
1	8420501	8425500	64	0.992806	0.939934
1	8421001	8426000	65	0.993984	0.961357
1	8421501	8426500	68	0.993642	0.963539
1	8422001	8427000	67	0.990072	0.944472
1	8422501	8427500	64	0.991616	0.962222
1	8423001	8428000	56	0.990384	0.956825
1	8423501	8428500	51	0.989412	0.952592
1	8424001	8429000	55	0.990204	0.95604
1	8424501	8429500	73	0.990175	0.949453
1	8425001	8430000	74	0.990312	0.950136
1	8425501	8430500	77	0.978408	0.906847
1	8426001	8431000	81	0.973119	0.90302
1	8426501	8431500	78	0.976424	0.914378
1	8427001	8432000	83	0.97792	0.919536
1	8427501	8432500	78	0.973161	0.898467
1	8428001	8433000	87	0.976107	0.908971
1	8428501	8433500	95	0.976693	0.902925
1	8429001	8434000	97	0.975675	0.891498
1	8429501	8434500	79	0.972296	0.882879
1	8430001	8435000	76	0.971109	0.878255
1	8430501	8435500	80	0.98486	0.927879
1	8431001	8436000	82	0.991445	0.937962
1	8431501	8436500	78	0.990985	0.93478
1	8432001	8437000	78	0.993987	0.95069
1	8432501	8437500	77	0.996882	0.966167
1	8433001	8438000	68	0.995478	0.942094
1	8433501	8438500	60	0.996943	0.956083
1	8434001	8439000	56	0.990049	0.959618
1	8434501	8439500	57	0.990228	0.960326
1	8435001	8440000	67	0.991719	0.966248
1	8435501	8440500	58	0.990401	0.96101
1	8436001	8441000	54	0.98967	0.958122
1	8436501	8441500	61	0.987855	0.942074
1	8437001	8442000	69	0.978656	0.92156
1	8437501	8442500	69	0.978656	0.92156
1	8438001	8443000	69	0.975008	0.903574
1	8438501	8443500	73	0.976461	0.908858
1	8439001	8444000	67	0.982033	0.914561
1	8439501	8444500	76	0.98427	0.924679
1	8440001	8445000	64	0.978875	0.890203
1	8440501	8445500	74	0.981921	0.905041
1	8441001	8446000	72	0.980205	0.883897
1	8441501	8446500	60	0.979291	0.881878
1	8442001	8447000	43	0.988388	0.878873
1	8442501	8447500	38	0.986698	0.862935
1	8443001	8448000	40	0.989811	0.834192
1	8443501	8448500	37	0.973923	0.794619
1	8444001	8449000	40	0.976174	0.810023
1	8444501	8449500	32	0.953894	0.727846
1	8445001	8450000	37	0.966069	0.799829
1	8445501	8450500	33	0.949724	0.69664
1	8446001	8451000	37	0.951356	0.731907
1	8446501	8451500	38	0.952909	0.738962
1	8447001	8452000	37	0.951356	0.731907
1	8447501	8452500	39	0.951047	0.71149
1	8448001	8453000	36	0.956651	0.798484
1	8448501	8453500	33	0.969213	0.80946
1	8449001	8454000	34	0.961836	0.778565
1	8449501	8454500	30	0.971517	0.786034
1	8450001	8455000	25	0.964596	0.743241
1	8450501	8455500	20	0.971373	0.809278
1	8451001	8456000	18	0.952374	0.803322
1	8451501	8456500	22	0.962041	0.839082
1	8452001	8457000	23	0.963874	0.846078
1	8452501	8457500	23	0.961222	0.847376
1	8453001	8458000	24	0.963005	0.853736
1	8453501	8458500	27	0.967489	0.869987
1	8454001	8459000	24	0.952189	0.865162
1	8454501	8459500	30	0.958855	0.847715
1	8455001	8460000	34	0.964146	0.865631
1	8455501	8460500	33	0.962955	0.861559
1	8456001	8461000	31	0.977412	0.883813
1	8456501	8461500	27	0.973742	0.866601
1	8457001	8462000	26	0.97263	0.86147
1	8457501	8462500	25	0.977506	0.908032
1	8458001	8463000	25	0.977506	0.908032
1	8458501	8463500	24	0.976507	0.9042
1	8459001	8464000	35	0.991593	0.926473
1	8459501	8464500	32	0.977577	0.931007
1	8460001	8465000	30	0.976013	0.926408
1	8460501	8465500	39	0.981745	0.943391
1	8461001	8466000	49	0.985575	0.954944
1	8461501	8466500	65	0.989201	0.966034
1	8462001	8467000	72	0.99027	0.969337
1	8462501	8467500	77	0.986757	0.956045
1	8463001	8468000	78	0.98521	0.939908
1	8463501	8468500	77	0.98501	0.939128
1	8464001	8469000	64	0.985596	0.946154
1	8464501	8469500	68	0.993642	0.963539
1	8465001	8470000	71	0.993917	0.965079
1	8465501	8470500	65	0.985645	0.924815
1	8466001	8471000	56	0.983197	0.912731
1	8466501	8471500	38	0.974498	0.871393
1	8467001	8472000	35	0.97209	0.86037
1	8467501	8472500	35	0.982098	0.893993
1	8468001	8473000	34	0.985662	0.929186
1	8468501	8473500	38	0.974179	0.919854
1	8469001	8474000	45	0.978367	0.932321
1	8469501	8474500	40	0.975532	0.923861
1	8470001	8475000	38	0.974179	0.919854
1	8470501	8475500	39	0.98599	0.949479
1	8471001	8476000	39	0.98599	0.949479
1	8471501	8476500	41	0.986694	0.951944
1	8472001	8477000	39	0.982466	0.91608
1	8472501	8477500	40	0.982929	0.918178
1	8473001	8478000	41	0.983368	0.920173
1	8473501	8478500	38	0.995081	0.930657
1	8474001	8479000	32	0.994102	0.917656
1	8474501	8479500	31	0.9939	0.914999
1	8475001	8480000	31	0.9939	0.914999
1	8475501	8480500	29	0.989454	0.911218
1	8476001	8481000	30	0.989827	0.914177
1	8476501	8481500	31	0.990175	0.916946
1	8477001	8482000	33	0.979801	0.932155
1	8477501	8482500	35	0.96839	0.905311
1	8478001	8483000	35	0.96839	0.905311
1	8478501	8483500	42	0.971734	0.889368
1	8479001	8484000	51	0.977029	0.908891
1	8479501	8484500	62	0.98054	0.923209
1	8480001	8485000	63	0.978563	0.903752
1	8480501	8485500	61	0.981106	0.921451
1	8481001	8486000	57	0.979687	0.915938
1	8481501	8486500	59	0.980423	0.918788
1	8482001	8487000	102	0.989921	0.937902
1	8482501	8487500	108	0.994463	0.951308
1	8483001	8488000	113	0.990947	0.943947
1	8483501	8488500	110	0.991343	0.954531
1	8484001	8489000	110	0.991343	0.954531
1	8484501	8489500	101	0.990931	0.951613
1	8485001	8490000	102	0.98815	0.954317
1	8485501	8490500	105	0.987791	0.942932
1	8486001	8491000	112	0.988581	0.946499
1	8486501	8491500	108	0.98511	0.933621
1	8487001	8492000	63	0.980455	0.926036
1	8487501	8492500	49	0.972631	0.877711
1	8488001	8493000	45	0.978156	0.861125
1	8488501	8493500	40	0.975102	0.843766
1	8489001	8494000	31	0.966732	0.798408
1	8489501	8494500	29	0.964046	0.784505
1	8490001	8495000	26	0.97035	0.6985
1	8490501	8495500	25	0.973246	0.739738
1	8491001	8496000	23	0.970344	0.717106
1	8491501	8496500	25	0.988566	0.78681
1	8492001	8497000	24	0.988	0.777927
1	8492501	8497500	23	0.990979	0.826204
1	8493001	8498000	26	0.994973	0.897505
1	8493501	8498500	29	0.99553	0.908108
1	8494001	8499000	28	0.995359	0.904826
1	8494501	8499500	33	0.993973	0.878869
1	8495001	8500000	29	0.997841	0.954054
1	8495501	8500500	31	0.997985	0.957018
1	8496001	8501000	27	0.997675	0.95065
1	8496501	8501500	27	0.997675	0.95065
1	8497001	8502000	29	0.99664	0.950106
1	8497501	8502500	33	0.997069	0.956154
1	8498001	8503000	32	0.983217	0.876249
1	8498501	8503500	30	0.968541	0.813879
1	8499001	8504000	32	0.958664	0.788736
1	8499501	8504500	27	0.946715	0.750719
1	8500001	8505000	27	0.946715	0.750719
1	8500501	8505500	24	0.938249	0.719559
1	8501001	8506000	25	0.920168	0.627839
1	8501501	8506500	22	0.904312	0.57709
1	8502001	8507000	20	0.868701	0.481683
1	8502501	8507500	17	0.829664	0.390216
1	8503001	8508000	11	0.687532	0.173252
1	8503501	8508500	10	0.75536	0.252938
1	8504001	8509000	10	0.839926	0.370619
1	8504501	8509500	9	0.858096	0.445418
1	8505001	8510000	15	0.833717	0.423375
1	8505501	8510500	23	0.901715	0.56601
1	8506001	8511000	29	0.917145	0.669261
1	8506501	8511500	38	0.923112	0.677645
1	8507001	8512000	51	0.954766	0.782888
1	8507501	8512500	56	0.959477	0.802273
1	8508001	8513000	66	0.963391	0.834744
1	8508501	8513500	72	0.966812	0.848515
1	8509001	8514000	75	0.968293	0.854574
1	8509501	8514500	77	0.96921	0.858352
1	8510001	8515000	74	0.979699	0.902043
1	8510501	8515500	70	0.979708	0.91548
1	8511001	8516000	67	0.980625	0.907827
1	8511501	8516500	60	0.98546	0.941375
1	8512001	8517000	48	0.981647	0.926719
1	8512501	8517500	42	0.978877	0.91625
1	8513001	8518000	34	0.98655	0.928169
1	8513501	8518500	41	0.988941	0.940433
1	8514001	8519000	48	0.99061	0.949119
1	8514501	8519500	53	0.988015	0.929918
1	8515001	8520000	50	0.987258	0.925713
1	8515501	8520500	49	0.983998	0.89766
1	8516001	8521000	51	0.994021	0.949561
1	8516501	8521500	49	0.993767	0.947502
1	8517001	8522000	54	0.994364	0.952363
1	8517501	8522500	59	0.994856	0.9564
1	8518001	8523000	59	0.993693	0.933816
1	8518501	8523500	52	0.992797	0.924907
1	8519001	8524000	45	0.991605	0.913226
1	8519501	8524500	49	0.996076	0.94627
1	8520001	8525000	53	0.996383	0.950326
1	8520501	8525500	53	0.998837	0.97486
1	8521001	8526000	50	0.996308	0.9473
1	8521501	8526500	57	0.996776	0.953772
1	8522001	8527000	58	0.990036	0.935434
1	8522501	8527500	65	0.991152	0.942387
1	8523001	8528000	64	0.992116	0.962306
1	8523501	8528500	62	0.990706	0.939599
1	8524001	8529000	63	0.99086	0.940558
1	8524501	8529500	58	0.990036	0.935434
1	8525001	8530000	59	0.990212	0.936528
1	8525501	8530500	64	0.991009	0.941487
1	8526001	8531000	65	0.991152	0.942387
1	8526501	8531500	59	0.990212	0.936528
1	8527001	8532000	51	0.996383	0.948333
1	8527501	8532500	43	0.990165	0.90986
1	8528001	8533000	42	0.989914	0.907714
1	8528501	8533500	39	0.986103	0.902162
1	8529001	8534000	34	0.98389	0.887774
1	8529501	8534500	30	0.981538	0.872811
1	8530001	8535000	32	0.982794	0.88076
1	8530501	8535500	23	0.975203	0.834101
1	8531001	8536000	20	0.960535	0.815505
1	8531501	8536500	21	0.944017	0.768252
1	8532001	8537000	23	0.949664	0.788404
1	8532501	8537500	19	0.953199	0.809173
1	8533001	8538000	21	0.958218	0.827347
1	8533501	8538500	23	0.948101	0.85728
1	8534001	8539000	24	0.950457	0.863227
1	8534501	8539500	28	0.958068	0.882766
1	8535001	8540000	25	0.952607	0.868698
1	8535501	8540500	29	0.959619	0.886808
1	8536001	8541000	32	0.974426	0.934195
1	8536501	8541500	31	0.984193	0.970034
1	8537001	8542000	30	0.983657	0.969035
1	8537501	8542500	32	0.984694	0.97097
1	8538001	8543000	32	0.984694	0.97097
1	8538501	8543500	28	1	1
1	8539001	8544000	27	1	1
1	8539501	8544500	32	1	1
1	8540001	8545000	39	1	1
1	8540501	8545500	41	1	1
1	8541001	8546000	46	0.998656	0.971034
1	8541501	8546500	52	0.997583	0.948752
1	8542001	8547000	53	0.99763	0.949719
1	8542501	8547500	54	0.997675	0.95065
1	8543001	8548000	66	0.994628	0.94082
1	8543501	8548500	75	0.986566	0.914137
1	8544001	8549000	84	0.988084	0.923337
1	8544501	8549500	76	0.983512	0.898938
1	8545001	8550000	79	0.978914	0.888727
1	8545501	8550500	84	0.980262	0.895351
1	8546001	8551000	79	0.980002	0.905594
1	8546501	8551500	82	0.98179	0.925297
1	8547001	8552000	94	0.984216	0.934833
1	8547501	8552500	97	0.984725	0.936849
1	8548001	8553000	83	0.984943	0.941149
1	8548501	8553500	91	0.925443	0.865062
1	8549001	8554000	83	0.917663	0.852056
1	8549501	8554500	86	0.921954	0.856501
1	8550001	8555000	84	0.920619	0.83529
1	8550501	8555500	75	0.910023	0.815525
1	8551001	8556000	76	0.911338	0.817952
1	8551501	8556500	72	0.896071	0.774399
1	8552001	8557000	71	0.89439	0.771221
1	8552501	8557500	69	0.890861	0.76459
1	8553001	8558000	72	0.896071	0.774399
1	8553501	8558500	61	0.985668	0.896479
1	8554001	8559000	61	0.985668	0.896479
1	8554501	8559500	58	0.982181	0.892734
1	8555001	8560000	48	0.976988	0.900131
1	8555501	8560500	54	0.971578	0.86476
1	8556001	8561000	49	0.968363	0.85096
1	8556501	8561500	45	0.97565	0.861606
1	8557001	8562000	35	0.967751	0.822065
1	8557501	8562500	34	0.966669	0.816832
1	8558001	8563000	35	0.956829	0.788442
1	8558501	8563500	34	0.955345	0.78222
1	8559001	8564000	34	0.955345	0.78222
1	8559501	8564500	39	0.970312	0.841147
1	8560001	8565000	43	0.970892	0.858286
1	8560501	8565500	40	0.979577	0.910388
1	8561001	8566000	42	0.969945	0.889054
1	8561501	8566500	48	0.975804	0.930682
1	8562001	8567000	45	0.974116	0.92606
1	8562501	8567500	47	0.975266	0.929207
1	8563001	8568000	45	0.981519	0.952212
1	8563501	8568500	41	0.979659	0.947549
1	8564001	8569000	39	0.978581	0.94486
1	8564501	8569500	31	0.972822	0.93063
1	8565001	8570000	25	0.983414	0.956991
1	8565501	8570500	25	0.980756	0.954365
1	8566001	8571000	26	0.986481	0.985198
1	8566501	8571500	22	0.970822	0.967997
1	8567001	8572000	26	0.975351	0.972921
1	8567501	8572500	21	0.969417	0.966473
1	8568001	8573000	21	0.951419	0.945807
1	8568501	8573500	20	0.948942	0.943097
1	8569001	8574000	20	0.948942	0.943097
1	8569501	8574500	20	0.948942	0.943097
1	8570001	8575000	20	0.948942	0.943097
1	8570501	8575500	15	0.935963	0.928506
1	8571001	8576000	11	0.939317	0.931527
1	8571501	8576500	7	0.946488	0.938001
1	8572001	8577000	3	0.871221	0.855336
1	8572501	8577500	3	0.871221	0.855336
1	8578501	8583500	4	0.957013	0.636576
1	8579001	8584000	6	0.961326	0.746405
1	8579501	8584500	8	0.973593	0.809803
1	8580001	8585000	8	0.973593	0.809803
1	8580501	8585500	11	0.982106	0.861675
1	8581001	8586000	11	0.982106	0.861675
1	8581501	8586500	11	0.982106	0.861675
1	8582001	8587000	11	0.982106	0.861675
1	8582501	8587500	11	0.982106	0.861675
1	8583001	8588000	11	0.982106	0.861675
1	8583501	8588500	7	0.990462	0.990303
1	8584001	8589000	5	1	1
1	8584501	8589500	3	1	1
1	8585001	8590000	3	1	1
1	8589501	8594500	5	1	1
1	8590001	8595000	5	1	1
1	8590501	8595500	5	1	1
1	8591001	8596000	5	1	1
1	8591501	8596500	5	1	1
1	8592001	8597000	6	0.925585	0.819475
1	8592501	8597500	11	0.961469	0.901532
1	8593001	8598000	13	0.931925	0.833362
1	8593501	8598500	14	0.937269	0.845265
1	8594001	8599000	17	0.949227	0.872571
1	8594501	8599500	13	0.931925	0.833362
1	8595001	8600000	14	0.937269	0.845265
1	8595501	8600500	14	0.937269	0.845265
1	8596001	8601000	14	0.937269	0.845265
1	8596501	8601500	14	0.937269	0.845265
1	8597001	8602000	17	0.975592	0.936285
1	8597501	8602500	17	0.975592	0.936285
1	8598001	8603000	25	1	1
1	8598501	8603500	24	1	1
1	8599001	8604000	21	1	1
1	8599501	8604500	20	1	1
1	8600001	8605000	22	0.984959	0.947043
1	8600501	8605500	26	0.987339	0.95519
1	8601001	8606000	32	0.982233	0.944138
1	8601501	8606500	41	0.959338	0.835262
1	8602001	8607000	39	0.954251	0.823602
1	8602501	8607500	42	0.944667	0.823289
1	8603001	8608000	41	0.928529	0.806142
1	8603501	8608500	48	0.941997	0.834413
1	8604001	8609000	56	0.936569	0.757997
1	8604501	8609500	64	0.937846	0.771447
1	8605001	8610000	61	0.941603	0.779306
1	8605501	8610500	57	0.936238	0.763818
1	8606001	8611000	51	0.936719	0.748239
1	8606501	8611500	42	0.951398	0.812544
1	8607001	8612000	55	0.96322	0.834903
1	8607501	8612500	57	0.971245	0.826835
1	8608001	8613000	61	0.980945	0.846818
1	8608501	8613500	64	0.981918	0.853998
1	8609001	8614000	68	0.991975	0.944998
1	8609501	8614500	70	0.998222	0.96193
1	8610001	8615000	76	0.998366	0.964936
1	8610501	8615500	86	0.982594	0.938156
1	8611001	8616000	101	0.985266	0.947341
1	8611501	8616500	128	0.985138	0.938815
1	8612001	8617000	117	0.984352	0.944451
1	8612501	8617500	111	0.984182	0.953452
1	8613001	8618000	104	0.983085	0.950319
1	8613501	8618500	100	0.97996	0.935922
1	8614001	8619000	90	0.977633	0.928802
1	8614501	8619500	87	0.972481	0.913201
1	8615001	8620000	89	0.973133	0.915152
1	8615501	8620500	81	0.987797	0.939534
1	8616001	8621000	72	0.9862	0.931975
1	8616501	8621500	46	0.987396	0.948159
1	8617001	8622000	44	0.986803	0.945803
1	8617501	8622500	48	0.987939	0.950319
1	8618001	8623000	46	0.987396	0.948159
1	8618501	8623500	42	0.991724	0.97277
1	8619001	8624000	47	0.992618	0.975667
1	8619501	8624500	49	1	1
1	8620001	8625000	46	1	1
1	8620501	8625500	52	1	1
1	8621001	8626000	49	1	1
1	8621501	8626500	48	1	1
1	8622001	8627000	50	1	1
1	8622501	8627500	48	1	1
1	8623001	8628000	45	1	1
1	8623501	8628500	47	0.994295	0.974272
1	8624001	8629000	41	0.993444	0.970506
1	8624501	8629500	32	0.991554	0.962211
1	8625001	8630000	32	0.991554	0.962211
1	8625501	8630500	27	0.989943	0.955213
1	8626001	8631000	27	0.989943	0.955213
1	8626501	8631500	31	0.991274	0.960992
1	8627001	8632000	30	0.990976	0.959692
1	8627501	8632500	25	0.989113	0.951631
1	8628001	8633000	26	0.989544	0.953491
1	8628501	8633500	24	1	1
1	8629001	8634000	26	1	1
1	8629501	8634500	30	1	1
1	8630001	8635000	29	1	1
1	8630501	8635500	32	0.99805	0.958361
1	8631001	8636000	39	0.992496	0.934014
1	8631501	8636500	40	0.992693	0.935664
1	8632001	8637000	42	0.993056	0.938728
1	8632501	8637500	49	0.994085	0.947481
1	8633001	8638000	51	0.993093	0.948333
1	8633501	8638500	51	0.993093	0.948333
1	8634001	8639000	49	0.992801	0.946224
1	8634501	8639500	48	0.991152	0.917344
1	8635001	8640000	44	0.990294	0.90983
1	8635501	8640500	43	0.991752	0.93872
1	8636001	8641000	37	0.996639	0.962323
1	8636501	8641500	46	0.997311	0.969695
1	8637001	8642000	45	0.99725	0.969021
1	8637501	8642500	40	0.996897	0.965149
1	8638001	8643000	41	0.998488	0.967502
1	8638501	8643500	43	0.98776	0.955243
1	8639001	8644000	47	0.97887	0.946455
1	8639501	8644500	50	0.98178	0.976316
1	8640001	8645000	51	0.98214	0.976781
1	8640501	8645500	46	0.980179	0.974257
1	8641001	8646000	45	0.979734	0.973685
1	8641501	8646500	39	0.97437	0.935471
1	8642001	8647000	36	0.972146	0.930094
1	8642501	8647500	37	0.972929	0.931983
1	8643001	8648000	35	0.971316	0.928096
1	8643501	8648500	34	0.984402	0.943396
1	8644001	8649000	47	0.90784	0.82738
1	8644501	8649500	54	0.841877	0.74474
1	8645001	8650000	57	0.85136	0.758175
1	8645501	8650500	68	0.878154	0.797294
1	8646001	8651000	66	0.870911	0.770963
1	8646501	8651500	62	0.864867	0.777677
1	8647001	8652000	65	0.871854	0.787938
1	8647501	8652500	66	0.874025	0.791151
1	8648001	8653000	68	0.870201	0.781481
1	8648501	8653500	77	0.887034	0.807022
1	8649001	8654000	60	0.928871	0.865357
1	8649501	8654500	51	0.990594	0.952791
1	8650001	8655000	56	0.991458	0.957006
1	8650501	8655500	51	0.990594	0.952791
1	8651001	8656000	53	0.992281	0.979713
1	8651501	8656500	50	0.991812	0.978495
1	8652001	8657000	48	0.991466	0.977599
1	8652501	8657500	60	0.993191	0.982079
1	8653001	8658000	69	1	1
1	8653501	8658500	79	1	1
1	8654001	8659000	86	1	1
1	8654501	8659500	85	1	1
1	8655001	8660000	83	1	1
1	8655501	8660500	78	1	1
1	8656001	8661000	78	1	1
1	8656501	8661500	95	1	1
1	8657001	8662000	102	0.99832	0.987528
1	8657501	8662500	110	0.998443	0.988435
1	8658001	8663000	111	0.998457	0.98854
1	8658501	8663500	94	0.9975	0.972292
1	8659001	8664000	95	0.992218	0.964941
1	8659501	8664500	101	0.99269	0.967023
1	8660001	8665000	98	0.992461	0.966014
1	8660501	8665500	99	0.992539	0.966357
1	8661001	8666000	96	0.9923	0.965306
1	8661501	8666500	78	0.990473	0.9573
1	8662001	8667000	69	0.991838	0.970166
1	8662501	8667500	44	0.987062	0.953215
1	8663001	8668000	29	0.980062	0.929016
1	8663501	8668500	24	0.979213	0.969746
1	8664001	8669000	15	1	1
1	8664501	8669500	6	1	1
1	8665001	8670000	2	1	1
1	8668501	8673500	2	0.321791	-0.266913
1	8669001	8674000	2	0.321791	-0.266913
1	8669501	8674500	32	0.901112	0.512683
1	8670001	8675000	54	0.945373	0.651977
1	8670501	8675500	54	0.945373	0.651977
1	8671001	8676000	61	0.944154	0.674287
1	8671501	8676500	72	0.953095	0.705543
1	8672001	8677000	77	0.956941	0.724663
1	8672501	8677500	83	0.959315	0.728514
1	8673001	8678000	90	0.960418	0.735495
1	8673501	8678500	104	0.970092	0.795465
1	8674001	8679000	115	0.973421	0.815029
1	8674501	8679500	95	0.989565	0.913565
1	8675001	8680000	74	0.990151	0.932267
1	8675501	8680500	91	0.989041	0.941721
1	8676001	8681000	95	0.988231	0.949363
1	8676501	8681500	88	0.985421	0.946374
1	8677001	8682000	85	0.982575	0.929541
1	8677501	8682500	86	0.983178	0.944483
1	8678001	8683000	91	0.98622	0.961513
1	8678501	8683500	86	0.985393	0.959275
1	8679001	8684000	82	0.984656	0.957289
1	8679501	8684500	77	0.981116	0.937994
1	8680001	8685000	76	0.980856	0.937179
1	8680501	8685500	67	0.982323	0.933086
1	8681001	8686000	74	0.988347	0.930515
1	8681501	8686500	77	0.988827	0.933222
1	8682001	8687000	83	0.990401	0.937656
1	8682501	8687500	87	0.989817	0.926905
1	8683001	8688000	85	0.989564	0.925185
1	8683501	8688500	87	0.986737	0.896968
1	8684001	8689000	93	0.986159	0.889609
1	8684501	8689500	101	0.989246	0.910948
1	8685001	8690000	107	0.989886	0.915941
1	8685501	8690500	109	0.990083	0.917484
1	8686001	8691000	106	0.992042	0.926856
1	8686501	8691500	106	0.994263	0.938563
1	8687001	8692000	103	0.995322	0.94942
1	8687501	8692500	100	0.99252	0.949831
1	8688001	8693000	105	0.992888	0.95222
1	8688501	8693500	113	0.9921	0.968903
1	8689001	8694000	100	0.99232	0.977886
1	8689501	8694500	87	0.991154	0.974581
1	8690001	8695000	81	0.990488	0.972699
1	8690501	8695500	71	0.989124	0.968853
1	8691001	8696000	56	0.98614	0.960511
1	8691501	8696500	49	0.984106	0.954869
1	8692001	8697000	44	0.982244	0.949741
1	8692501	8697500	36	0.989167	0.9694
1	8693001	8698000	21	0.98118	0.947544
1	8702001	8707000	8	1	1
1	8702501	8707500	19	0.988442	0.98757
1	8703001	8708000	21	0.989547	0.988754
1	8703501	8708500	28	0.989645	0.943979
1	8704001	8709000	49	0.969514	0.874033
1	8704501	8709500	78	0.972113	0.88617
1	8705001	8710000	91	0.976474	0.901173
1	8705501	8710500	100	0.972942	0.900778
1	8706001	8711000	108	0.97081	0.873481
1	8706501	8711500	112	0.965799	0.831314
1	8707001	8712000	105	0.962782	0.820068
1	8707501	8712500	94	0.960037	0.801524
1	8708001	8713000	92	0.958834	0.79721
1	8708501	8713500	85	0.955715	0.796185
1	8709001	8714000	64	0.963419	0.801243
1	8709501	8714500	35	0.953842	0.713881
1	8710001	8715000	22	0.920492	0.550015
1	8710501	8715500	13	0.894603	0.309946
1	8711001	8716000	5	0.670098	-0.0457543
1	8711501	8716500	1	1	1
1	8712501	8717500	2	-0.956989	-0.967742
1	8713001	8718000	2	-0.956989	-0.967742
1	8713501	8718500	2	-0.956989	-0.967742
1	8714001	8719000	2	-0.956989	-0.967742
1	8714501	8719500	2	-0.956989	-0.967742
1	8715001	8720000	2	-0.956989	-0.967742
1	8715501	8720500	2	-0.956989	-0.967742
1	8716001	8721000	6	0.607966	-0.109885
1	8716501	8721500	13	0.355383	-0.190582
1	8717001	8722000	14	0.330187	-0.195905
1	8717501	8722500	22	0.70705	0.313396
1	8718001	8723000	34	0.834557	0.508716
1	8718501	8723500	47	0.8427	0.575638
1	8719001	8724000	51	0.862495	0.608922
1	8719501	8724500	53	0.846526	0.56809
1	8720001	8725000	67	0.85433	0.63587
1	8720501	8725500	77	0.882965	0.681673
1	8721001	8726000	105	0.934737	0.78814
1	8721501	8726500	108	0.952788	0.869315
1	8722001	8727000	111	0.954129	0.880118
1	8722501	8727500	105	0.962371	0.895155
1	8723001	8728000	118	0.973374	0.920251
1	8723501	8728500	109	0.98274	0.942353
1	8724001	8729000	114	0.983684	0.944881
1	8724501	8729500	139	0.991957	0.975167
1	8725001	8730000	146	0.99498	0.983532
1	8725501	8730500	143	0.994623	0.97467
1	8726001	8731000	116	0.993889	0.970748
1	8726501	8731500	110	0.993912	0.963833
1	8727001	8732000	114	0.993494	0.956956
1	8727501	8732500	132	0.994448	0.962825
1	8728001	8733000	130	0.994356	0.962253
1	8728501	8733500	128	0.993085	0.95262
1	8729001	8734000	129	0.993143	0.952987
1	8729501	8734500	107	0.991978	0.944391
1	8730001	8735000	90	0.987227	0.927028
1	8730501	8735500	101	0.989458	0.948168
1	8731001	8736000	101	0.988405	0.93784
1	8731501	8736500	99	0.990055	0.949434
1	8732001	8737000	95	0.991564	0.960695
1	8732501	8737500	78	0.988159	0.933579
1	8733001	8738000	60	0.9843	0.913652
1	8733501	8738500	63	0.986967	0.916806
1	8734001	8739000	57	0.984654	0.906041
1	8734501	8739500	54	0.983704	0.900821
1	8735001	8740000	52	0.991821	0.917684
1	8735501	8740500	34	0.986752	0.874104
1	8736001	8741000	29	0.991375	0.896264
1	8736501	8741500	29	0.991375	0.896264
1	8737001	8742000	28	0.992548	0.896648
1	8737501	8742500	31	0.996869	0.953325
1	8738001	8743000	39	0.99754	0.962899
1	8738501	8743500	38	0.999162	0.996987
1	8739001	8744000	35	1	1
1	8739501	8744500	33	1	1
1	8740001	8745000	33	1	1
1	8740501	8745500	38	1	1
1	8741001	8746000	45	0.998625	0.97039
1	8741501	8746500	46	0.998656	0.971034
1	8742001	8747000	54	0.995583	0.951768
1	8742501	8747500	50	0.987244	0.937683
1	8743001	8748000	39	0.98338	0.920107
1	8743501	8748500	40	0.98265	0.919242
1	8744001	8749000	46	0.984089	0.927286
1	8744501	8749500	49	0.983216	0.927065
1	8745001	8750000	50	0.966307	0.895424
1	8745501	8750500	51	0.961682	0.888495
1	8746001	8751000	52	0.960653	0.909658
1	8746501	8751500	58	0.965708	0.919004
1	8747001	8752000	52	0.956607	0.912128
1	8747501	8752500	53	0.96723	0.923433
1	8748001	8753000	64	0.962129	0.897092
1	8748501	8753500	66	0.942467	0.848725
1	8749001	8754000	61	0.937911	0.838202
1	8749501	8754500	59	0.938526	0.836599
1	8750001	8755000	56	0.952417	0.857398
1	8750501	8755500	64	0.939724	0.810803
1	8751001	8756000	73	0.944518	0.80446
1	8751501	8756500	69	0.940733	0.793124
1	8752001	8757000	65	0.943376	0.797989
1	8752501	8757500	60	0.937751	0.781154
1	8753001	8758000	58	0.945639	0.794738
1	8753501	8758500	64	0.971562	0.868864
1	8754001	8759000	65	0.97204	0.870881
1	8754501	8759500	70	0.974207	0.880104
1	8755001	8760000	74	0.975712	0.886585
1	8755501	8760500	68	0.990701	0.924788
1	8756001	8761000	59	0.995901	0.955845
1	8756501	8761500	64	0.996231	0.959294
1	8757001	8762000	72	0.989716	0.950915
1	8757501	8762500	87	0.991537	0.959378
1	8758001	8763000	85	0.990641	0.958806
1	8758501	8763500	72	0.988897	0.951369
1	8759001	8764000	78	0.989776	0.955109
1	8759501	8764500	81	0.990166	0.956772
1	8760001	8765000	86	0.989915	0.943792
1	8760501	8765500	85	0.987668	0.94204
1	8761001	8766000	83	0.987359	0.940643
1	8761501	8766500	81	0.98146	0.932447
1	8762001	8767000	78	0.987264	0.941759
1	8762501	8767500	71	0.985339	0.934404
1	8763001	8768000	74	0.98504	0.944942
1	8763501	8768500	85	0.980028	0.923622
1	8764001	8769000	80	0.977964	0.917417
1	8764501	8769500	94	0.981613	0.929717
1	8765001	8770000	117	0.985545	0.943533
1	8765501	8770500	127	0.98873	0.948474
1	8766001	8771000	147	0.990369	0.955485
1	8766501	8771500	163	0.99418	0.963199
1	8767001	8772000	170	0.994434	0.964714
1	8767501	8772500	162	0.994374	0.963678
1	8768001	8773000	151	0.994951	0.956758
1	8768501	8773500	140	0.998439	0.97063
1	8769001	8774000	137	0.998646	0.970823
1	8769501	8774500	116	0.994568	0.956576
1	8770001	8775000	94	0.986689	0.936323
1	8770501	8775500	80	0.985221	0.941835
1	8771001	8776000	58	0.974935	0.895866
1	8771501	8776500	37	0.954764	0.830574
1	8772001	8777000	29	0.928139	0.771992
1	8772501	8777500	34	0.909655	0.776019
1	8773001	8778000	40	0.892279	0.769308
1	8773501	8778500	44	0.896165	0.782474
1	8774001	8779000	47	0.899685	0.791487
1	8774501	8779500	50	0.909349	0.813346
1	8775001	8780000	43	0.901871	0.828016
1	8775501	8780500	44	0.871647	0.802284
1	8776001	8781000	48	0.87898	0.821213
1	8776501	8781500	46	0.878817	0.818417
1	8777001	8782000	54	0.917287	0.849559
1	8777501	8782500	58	0.945125	0.875255
1	8778001	8783000	63	0.968348	0.910748
1	8778501	8783500	73	0.969076	0.920212
1	8779001	8784000	78	0.970832	0.911576
1	8779501	8784500	79	0.975045	0.919942
1	8780001	8785000	76	0.976118	0.921301
1	8780501	8785500	72	0.982454	0.935043
1	8781001	8786000	64	0.988864	0.946749
1	8781501	8786500	66	0.984977	0.943951
1	8782001	8787000	56	0.982942	0.935987
1	8782501	8787500	56	0.982942	0.935987
1	8783001	8788000	45	0.980369	0.949949
1	8783501	8788500	33	0.97772	0.911625
1	8784001	8789000	28	0.968738	0.931926
1	8784501	8789500	36	0.964688	0.837693
1	8785001	8790000	46	0.966205	0.846689
1	8785501	8790500	53	0.97116	0.866938
1	8786001	8791000	61	0.974404	0.882512
1	8786501	8791500	58	0.978037	0.881455
1	8787001	8792000	55	0.976695	0.874989
1	8787501	8792500	46	0.97274	0.853019
1	8788001	8793000	45	0.972056	0.849753
1	8788501	8793500	43	0.978001	0.870886
1	8789001	8794000	39	0.983122	0.86511
1	8789501	8794500	25	0.987445	0.947051
1	8790001	8795000	15	0.997811	0.992367
1	8790501	8795500	8	0.995703	0.985689
1	8805001	8810000	2	0.88551	0.88551
1	8805501	8810500	18	0.986251	0.961837
1	8806001	8811000	32	0.9832	0.940744
1	8806501	8811500	38	0.986268	0.950101
1	8807001	8812000	49	0.989712	0.961302
1	8807501	8812500	69	0.988667	0.954994
1	8808001	8813000	79	0.988594	0.956343
1	8808501	8813500	100	0.982602	0.944903
1	8809001	8814000	123	0.986532	0.955206
1	8809501	8814500	133	0.984231	0.95426
1	8810001	8815000	143	0.986229	0.95906
1	8810501	8815500	141	0.987019	0.960915
1	8811001	8816000	138	0.988301	0.96712
1	8811501	8816500	135	0.987996	0.966389
1	8812001	8817000	132	0.987675	0.965625
1	8812501	8817500	121	0.989025	0.972494
1	8813001	8818000	114	0.98859	0.971687
1	8813501	8818500	112	0.988944	0.955075
1	8814001	8819000	112	0.980539	0.929684
1	8814501	8819500	130	0.977404	0.91833
1	8815001	8820000	123	0.974569	0.911793
1	8815501	8820500	113	0.970025	0.901901
1	8816001	8821000	127	0.964719	0.898318
1	8816501	8821500	139	0.960067	0.889931
1	8817001	8822000	138	0.957343	0.88662
1	8817501	8822500	129	0.95204	0.87871
1	8818001	8823000	126	0.951932	0.87775
1	8818501	8823500	107	0.949355	0.892161
1	8819001	8824000	108	0.947012	0.888349
1	8819501	8824500	109	0.958422	0.906135
1	8820001	8825000	144	0.967743	0.913566
1	8820501	8825500	151	0.967236	0.913827
1	8821001	8826000	147	0.973487	0.917082
1	8821501	8826500	137	0.978466	0.928445
1	8822001	8827000	135	0.979486	0.929954
1	8822501	8827500	143	0.977402	0.925213
1	8823001	8828000	154	0.979564	0.930555
1	8823501	8828500	162	0.980893	0.933984
1	8824001	8829000	145	0.98608	0.94944
1	8824501	8829500	122	0.988126	0.952108
1	8825001	8830000	89	0.98978	0.96185
1	8825501	8830500	92	0.992796	0.958567
1	8826001	8831000	81	0.99463	0.968261
1	8826501	8831500	83	0.994762	0.969026
1	8827001	8832000	80	0.992306	0.951963
1	8827501	8832500	72	0.996716	0.963826
1	8828001	8833000	61	0.996106	0.957303
1	8828501	8833500	53	0.995497	0.950858
1	8829001	8834000	57	0.995823	0.954306
1	8829501	8834500	65	0.994301	0.939925
1	8830001	8835000	60	0.992554	0.912714
1	8830501	8835500	56	0.993265	0.930273
1	8831001	8836000	54	0.993003	0.92769
1	8831501	8836500	57	0.974937	0.903124
1	8832001	8837000	61	0.974134	0.911232
1	8832501	8837500	67	0.976573	0.919181
1	8833001	8838000	78	0.922727	0.84159
1	8833501	8838500	84	0.908174	0.823304
1	8834001	8839000	86	0.903804	0.81903
1	8834501	8839500	72	0.886051	0.801902
1	8835001	8840000	70	0.885177	0.815275
1	8835501	8840500	60	0.863473	0.784487
1	8836001	8841000	54	0.846008	0.760542
1	8836501	8841500	79	0.6739	0.573035
1	8837001	8842000	93	0.717755	0.62517
1	8837501	8842500	108	0.638858	0.536094
1	8838001	8843000	114	0.637132	0.537329
1	8838501	8843500	129	0.62133	0.519777
1	8839001	8844000	131	0.630499	0.529196
1	8839501	8844500	139	0.6521	0.548064
1	8840001	8845000	149	0.651608	0.55831
1	8840501	8845500	166	0.644743	0.547406
1	8841001	8846000	167	0.644388	0.542137
1	8841501	8846500	157	0.680402	0.572128
1	8842001	8847000	148	0.641806	0.533425
1	8842501	8847500	132	0.69252	0.583429
1	8843001	8848000	134	0.752236	0.643347
1	8843501	8848500	126	0.773615	0.668832
1	8844001	8849000	112	0.734929	0.624569
1	8844501	8849500	104	0.714745	0.606687
1	8845001	8850000	94	0.718663	0.596682
1	8845501	8850500	77	0.745527	0.628662
1	8846001	8851000	74	0.737953	0.631614
1	8846501	8851500	49	0.803605	0.711611
1	8847001	8852000	38	0.825474	0.737901
1	8847501	8852500	33	0.810286	0.73385
1	8848001	8853000	14	0.637663	0.543209
1	8848501	8853500	1	0.231385	0.231385
1	8849001	8854000	4	0.19561	0.151679
1	8849501	8854500	9	0.635073	0.465972
1	8850001	8855000	12	0.694609	0.501412
1	8850501	8855500	14	0.751541	0.572639
1	8851001	8856000	16	0.746384	0.558857
1	8851501	8856500	18	0.782347	0.607873
1	8852001	8857000	19	0.796757	0.628511
1	8852501	8857500	23	0.827524	0.635186
1	8853001	8858000	25	0.828534	0.650583
1	8853501	8858500	31	0.868052	0.718212
1	8854001	8859000	28	0.935447	0.809209
1	8854501	8859500	24	0.950185	0.836284
1	8855001	8860000	22	0.962102	0.874892
1	8855501	8860500	25	0.958133	0.839021
1	8856001	8861000	25	0.964148	0.833661
1	8856501	8861500	25	0.964148	0.833661
1	8857001	8862000	27	0.953857	0.795779
1	8857501	8862500	31	0.859239	0.622531
1	8858001	8863000	35	0.849694	0.63129
1	8858501	8863500	30	0.795607	0.566023
1	8859001	8864000	31	0.807291	0.580022
1	8859501	8864500	30	0.795607	0.566023
1	8860001	8865000	39	0.795089	0.584933
1	8860501	8865500	40	0.795698	0.618526
1	8861001	8866000	51	0.865295	0.715535
1	8861501	8866500	52	0.860812	0.716602
1	8862001	8867000	53	0.867191	0.721363
1	8862501	8867500	52	0.924692	0.819173
1	8863001	8868000	48	0.94118	0.836354
1	8863501	8868500	52	0.949794	0.851144
1	8864001	8869000	54	0.944339	0.834264
1	8864501	8869500	57	0.948501	0.842987
1	8865001	8870000	51	0.963989	0.886638
1	8865501	8870500	53	0.967435	0.872256
1	8866001	8871000	43	0.953322	0.827389
1	8866501	8871500	42	0.955643	0.828731
1	8867001	8872000	40	0.96078	0.854832
1	8867501	8872500	34	0.977874	0.892603
1	8868001	8873000	40	0.967843	0.872577
1	8868501	8873500	40	0.967843	0.872577
1	8869001	8874000	39	0.94973	0.83487
1	8869501	8874500	39	0.94973	0.83487
1	8870001	8875000	36	0.945018	0.821109
1	8870501	8875500	29	0.934547	0.823875
1	8871001	8876000	27	0.935167	0.805971
1	8871501	8876500	27	0.935167	0.805971
1	8872001	8877000	33	0.935034	0.801136
1	8872501	8877500	34	0.927752	0.770485
1	8873001	8878000	29	0.921925	0.739057
1	8873501	8878500	26	0.910522	0.708948
1	8874001	8879000	23	0.947743	0.781958
1	8874501	8879500	21	0.941618	0.761192
1	8875001	8880000	21	0.941618	0.761192
1	8875501	8880500	23	0.947743	0.781958
1	8876001	8881000	22	0.958839	0.828456
1	8876501	8881500	22	0.958839	0.828456
1	8877001	8882000	18	0.954968	0.794932
1	8877501	8882500	20	0.973773	0.877488
1	8878001	8883000	18	0.987264	0.931056
1	8878501	8883500	17	0.986477	0.927
1	8879001	8884000	17	0.986477	0.927
1	8879501	8884500	20	0.988593	0.93795
1	8880001	8885000	20	0.988593	0.93795
1	8880501	8885500	18	0.987264	0.931056
1	8881001	8886000	21	0.989158	0.940905
1	8881501	8886500	22	0.986188	0.883026
1	8882001	8887000	35	0.991779	0.955183
1	8882501	8887500	35	0.991779	0.955183
1	8883001	8888000	37	0.992236	0.957605
1	8883501	8888500	41	0.986145	0.932248
1	8884001	8889000	45	0.987428	0.93827
1	8884501	8889500	47	0.978745	0.91802
1	8885001	8890000	51	0.980495	0.92445
1	8885501	8890500	59	0.983254	0.934694
1	8886001	8891000	70	0.98598	0.944956
1	8886501	8891500	74	0.987773	0.965937
1	8887001	8892000	59	0.984381	0.940246
1	8887501	8892500	59	0.982028	0.918169
1	8888001	8893000	57	0.981361	0.915297
1	8888501	8893500	54	0.976353	0.915082
1	8889001	8894000	55	0.976807	0.916626
1	8889501	8894500	53	0.984144	0.933767
1	8890001	8895000	53	0.984144	0.933767
1	8890501	8895500	46	0.981608	0.923688
1	8891001	8896000	34	0.974656	0.896755
1	8891501	8896500	27	0.967489	0.869987
1	8892001	8897000	28	0.977951	0.918952
1	8892501	8897500	28	0.980049	0.917886
1	8893001	8898000	28	0.980049	0.917886
1	8893501	8898500	28	0.997761	0.952413
1	8894001	8899000	25	0.997482	0.946702
1	8894501	8899500	23	0.997254	0.942068
1	8895001	8900000	22	0.997123	0.939435
1	8895501	8900500	23	0.997254	0.942068
1	8896001	8901000	27	0.997675	0.95065
1	8896501	8901500	28	0.997761	0.952413
1	8897001	8902000	29	0.971002	0.881928
1	8897501	8902500	27	0.972176	0.922531
1	8898001	8903000	27	0.968665	0.873181
1	8898501	8903500	25	0.965917	0.863036
1	8899001	8904000	24	0.964354	0.857329
1	8899501	8904500	22	0.960754	0.844359
1	8900001	8905000	19	0.940576	0.752831
1	8900501	8905500	20	0.901524	0.647823
1	8901001	8906000	15	0.854408	0.53043
1	8901501	8906500	20	0.890863	0.581201
1	8902001	8907000	19	0.869055	0.478634
1	8902501	8907500	18	0.857548	0.449669
1	8903001	8908000	19	0.882969	0.548762
1	8903501	8908500	23	0.909975	0.627238
1	8904001	8909000	22	0.904463	0.610294
1	8904501	8909500	26	0.913628	0.62015
1	8905001	8910000	26	0.92569	0.669077
1	8905501	8910500	23	0.950291	0.727971
1	8906001	8911000	24	0.952804	0.739306
1	8906501	8911500	18	0.940754	0.726432
1	8907001	8912000	18	0.985514	0.855269
1	8907501	8912500	17	0.98456	0.846756
1	8908001	8913000	19	0.986358	0.862887
1	8908501	8913500	18	0.985514	0.855269
1	8909001	8914000	22	0.988386	0.881584
1	8909501	8914500	26	0.967589	0.865245
1	8910001	8915000	30	0.972262	0.883212
1	8910501	8915500	39	0.972486	0.878343
1	8911001	8916000	45	0.963979	0.84106
1	8911501	8916500	52	0.957595	0.830361
1	8912001	8917000	55	0.953178	0.846407
1	8912501	8917500	63	0.946034	0.842545
1	8913001	8918000	64	0.941632	0.826111
1	8913501	8918500	63	0.940594	0.823351
1	8914001	8919000	64	0.939565	0.805292
1	8914501	8919500	56	0.94461	0.816781
1	8915001	8920000	53	0.941045	0.80641
1	8915501	8920500	45	0.935864	0.799572
1	8916001	8921000	43	0.942747	0.81595
1	8916501	8921500	44	0.958367	0.858062
1	8917001	8922000	41	0.96841	0.870334
1	8917501	8922500	33	0.985458	0.883507
1	8918001	8923000	33	0.992105	0.879774
1	8918501	8923500	34	0.992358	0.88331
1	8919001	8924000	31	0.987702	0.873964
1	8919501	8924500	36	0.982543	0.856997
1	8920001	8925000	46	0.985674	0.885595
1	8920501	8925500	51	0.987207	0.896812
1	8921001	8926000	48	0.989234	0.917499
1	8921501	8926500	43	0.987876	0.907906
1	8922001	8927000	46	0.988729	0.913912
1	8922501	8927500	53	0.988885	0.900142
1	8923001	8928000	50	0.989696	0.920799
1	8923501	8928500	54	0.989109	0.901991
1	8924001	8929000	58	0.987439	0.910394
1	8924501	8929500	56	0.991315	0.929354
1	8925001	8930000	46	0.990178	0.916485
1	8925501	8930500	42	0.98918	0.908531
1	8926001	8931000	44	0.989703	0.912689
1	8926501	8931500	45	0.985093	0.856073
1	8927001	8932000	41	0.983459	0.842032
1	8927501	8932500	35	0.98273	0.853021
1	8928001	8933000	35	0.98273	0.853021
1	8928501	8933500	33	0.977908	0.845942
1	8929001	8934000	30	0.987251	0.869763
1	8929501	8934500	27	0.985675	0.855292
1	8930001	8935000	32	0.974738	0.84322
1	8930501	8935500	35	0.977136	0.856659
1	8931001	8936000	32	0.974738	0.84322
1	8931501	8936500	29	0.980164	0.917864
1	8932001	8937000	32	0.979487	0.883926
1	8932501	8937500	34	0.980789	0.890754
1	8933001	8938000	36	0.970158	0.865995
1	8933501	8938500	33	0.973616	0.892361
1	8934001	8939000	35	0.975229	0.898512
1	8934501	8939500	37	0.976656	0.903998
1	8935001	8940000	36	0.964139	0.870502
1	8935501	8940500	35	0.955041	0.831345
1	8936001	8941000	36	0.956436	0.83603
1	8936501	8941500	37	0.957747	0.840462
1	8937001	8942000	38	0.958981	0.84466
1	8937501	8942500	38	0.952813	0.774532
1	8938001	8943000	34	0.960315	0.780648
1	8938501	8943500	38	0.965127	0.803738
1	8939001	8944000	36	0.952657	0.720486
1	8939501	8944500	35	0.950977	0.7125
1	8940001	8945000	32	0.976186	0.754911
1	8940501	8945500	32	0.984913	0.793692
1	8941001	8946000	32	0.974531	0.755903
1	8941501	8946500	31	0.970042	0.705047
1	8942001	8947000	30	0.964267	0.697227
1	8942501	8947500	30	0.971668	0.786056
1	8943001	8948000	30	0.971668	0.786056
1	8943501	8948500	25	0.964784	0.743267
1	8944001	8949000	22	0.974525	0.826646
1	8944501	8949500	26	0.97888	0.853316
1	8945001	8950000	33	0.981097	0.844056
1	8945501	8950500	31	0.97972	0.833995
1	8946001	8951000	31	0.989623	0.873003
1	8946501	8951500	33	0.992548	0.921076
1	8947001	8952000	33	0.980648	0.889952
1	8947501	8952500	32	0.979994	0.886513
1	8948001	8953000	35	0.968828	0.865519
1	8948501	8953500	36	0.963663	0.833919
1	8949001	8954000	39	0.964066	0.812529
1	8949501	8954500	34	0.957899	0.78496
1	8950001	8955000	28	0.940554	0.742144
1	8950501	8955500	26	0.934962	0.722308
1	8951001	8956000	25	0.917606	0.661561
1	8951501	8956500	24	0.913137	0.647459
1	8952001	8957000	21	0.936581	0.706582
1	8952501	8957500	26	0.951055	0.763009
1	8953001	8958000	29	0.963692	0.776789
1	8953501	8958500	38	0.979316	0.863131
1	8954001	8959000	40	0.981408	0.900423
1	8954501	8959500	47	0.984432	0.915254
1	8955001	8960000	49	0.990161	0.944039
1	8955501	8960500	54	0.991128	0.949221
1	8956001	8961000	57	0.988221	0.954801
1	8956501	8961500	60	0.981553	0.939141
1	8957001	8962000	61	0.980495	0.918295
1	8957501	8962500	62	0.980835	0.919613
1	8958001	8963000	59	0.983942	0.939027
1	8958501	8963500	51	0.981269	0.929463
1	8959001	8964000	47	0.980598	0.925895
1	8959501	8964500	43	0.978696	0.919002
1	8960001	8965000	45	0.963422	0.84006
1	8960501	8965500	45	0.960997	0.810451
1	8961001	8966000	45	0.969474	0.804735
1	8961501	8966500	42	0.978526	0.816389
1	8962001	8967000	41	0.980153	0.844409
1	8962501	8967500	40	0.979595	0.840519
1	8963001	8968000	42	0.980681	0.848113
1	8963501	8968500	41	0.980153	0.844409
1	8964001	8969000	42	0.980681	0.848113
1	8964501	8969500	39	0.979006	0.83643
1	8965001	8970000	33	0.996105	0.919246
1	8965501	8970500	28	0.997761	0.952413
1	8966001	8971000	24	1	1
1	8966501	8971500	25	1	1
1	8967001	8972000	24	0.992655	0.946996
1	8967501	8972500	21	0.99156	0.939424
1	8968001	8973000	16	0.988772	0.920493
1	8968501	8973500	15	0.970798	0.83246
1	8969001	8974000	14	0.968426	0.820493
1	8969501	8974500	16	0.972839	0.842931
1	8970001	8975000	17	0.974613	0.852171
1	8970501	8975500	17	0.974613	0.852171
1	8971001	8976000	21	0.967142	0.821233
1	8971501	8976500	22	0.968828	0.829359
1	8972001	8977000	23	0.979511	0.892087
1	8972501	8977500	25	0.975284	0.848617
1	8973001	8978000	29	0.975862	0.823551
1	8973501	8978500	33	0.98692	0.882545
1	8974001	8979000	38	0.988772	0.898
1	8974501	8979500	37	0.988445	0.895243
1	8975001	8980000	37	0.988445	0.895243
1	8975501	8980500	37	0.988445	0.895243
1	8976001	8981000	33	0.994292	0.920151
1	8976501	8981500	31	0.9939	0.914999
1	8977001	8982000	30	0.987251	0.869763
1	8977501	8982500	25	0.967957	0.863413
1	8978001	8983000	27	0.954216	0.830979
1	8978501	8983500	22	0.942232	0.792565
1	8979001	8984000	17	0.894606	0.662331
1	8979501	8984500	16	0.88608	0.641227
1	8980001	8985000	16	0.88608	0.641227
1	8980501	8985500	15	0.876053	0.617308
1	8981001	8986000	14	0.86409	0.589973
1	8981501	8986500	12	0.831581	0.521635
1	8982001	8987000	11	0.849499	0.593794
1	8982501	8987500	11	0.914258	0.667441
1	8983001	8988000	5	0.928459	0.764639
1	8983501	8988500	5	0.928459	0.764639
1	8984001	8989000	4	1	1
1	8984501	8989500	9	1	1
1	8985001	8990000	9	0.957914	0.873695
1	8985501	8990500	12	0.921139	0.806127
1	8986001	8991000	17	0.927619	0.771301
1	8986501	8991500	19	0.902609	0.661468
1	8987001	8992000	22	0.915209	0.702428
1	8987501	8992500	24	0.90789	0.712914
1	8988001	8993000	28	0.922754	0.749837
1	8988501	8993500	29	0.919624	0.712518
1	8989001	8994000	30	0.923805	0.7221
1	8989501	8994500	29	0.908928	0.704622
1	8990001	8995000	26	0.918572	0.714261
1	8990501	8995500	26	0.918572	0.714261
1	8991001	8996000	22	0.918065	0.733282
1	8991501	8996500	23	0.915418	0.808485
1	8992001	8997000	26	0.909086	0.793631
1	8992501	8997500	26	0.923951	0.806841
1	8993001	8998000	27	0.907395	0.782429
1	8993501	8998500	28	0.897457	0.799385
1	8994001	8999000	35	0.910257	0.799891
1	8994501	8999500	34	0.910504	0.797373
1	8995001	9000000	38	0.919056	0.815689
1	8995501	9000500	39	0.938052	0.850921
1	8996001	9001000	40	0.939877	0.854648
1	8996501	9001500	43	0.959648	0.889934
1	8997001	9002000	40	0.966711	0.905698
1	8997501	9002500	41	0.967634	0.907998
1	8998001	9003000	37	0.978552	0.924181
1	8998501	9003500	38	0.983297	0.92265
1	8999001	9004000	31	0.987252	0.949913
1	8999501	9004500	34	0.989731	0.957699
1	9000001	9005000	32	0.981198	0.920845
1	9000501	9005500	29	0.979086	0.912656
1	9001001	9006000	30	0.979841	0.915568
1	9001501	9006500	26	0.974335	0.898175
1	9002001	9007000	26	0.974335	0.898175
1	9002501	9007500	23	0.946426	0.841253
1	9003001	9008000	25	0.941052	0.840214
1	9003501	9008500	24	0.946889	0.8744
1	9004001	9009000	25	0.920524	0.831835
1	9004501	9009500	23	0.887867	0.802278
1	9005001	9010000	21	0.898611	0.84103
1	9005501	9010500	21	0.898611	0.84103
1	9006001	9011000	19	0.877979	0.824297
1	9006501	9011500	19	0.864797	0.818271
1	9007001	9012000	18	0.828893	0.801814
1	9007501	9012500	18	0.88304	0.851217
1	9008001	9013000	15	0.882723	0.844358
1	9008501	9013500	13	0.882462	0.838027
1	9009001	9014000	12	0.95957	0.923673
1	9009501	9014500	9	0.970875	0.936394
1	9010001	9015000	13	0.959849	0.835856
1	9010501	9015500	14	0.881607	0.781537
1	9011001	9016000	16	0.908374	0.808845
1	9011501	9016500	16	0.927376	0.823156
1	9012001	9017000	16	0.934998	0.830312
1	9012501	9017500	17	0.936771	0.768649
1	9013001	9018000	20	0.949588	0.803352
1	9013501	9018500	26	0.942982	0.807377
1	9014001	9019000	31	0.951669	0.834752
1	9014501	9019500	34	0.956951	0.849333
1	9015001	9020000	34	0.956005	0.858757
1	9015501	9020500	35	0.974443	0.885939
1	9016001	9021000	36	0.956822	0.863423
1	9016501	9021500	36	0.956822	0.863423
1	9017001	9022000	38	0.949515	0.802071
1	9017501	9022500	36	0.949779	0.828087
1	9018001	9023000	37	0.940939	0.79134
1	9018501	9023500	33	0.943371	0.791692
1	9019001	9024000	31	0.93033	0.770866
1	9019501	9024500	30	0.921939	0.759412
1	9020001	9025000	31	0.919568	0.753146
1	9020501	9025500	30	0.920132	0.748733
1	9021001	9026000	34	0.963638	0.805489
1	9021501	9026500	41	0.972541	0.838698
1	9022001	9027000	38	0.981401	0.897517
1	9022501	9027500	39	0.982039	0.900145
1	9023001	9028000	39	0.986768	0.905251
1	9023501	9028500	41	0.981776	0.885964
1	9024001	9029000	39	0.984682	0.888923
1	9024501	9029500	37	0.985048	0.886013
1	9025001	9030000	33	0.989629	0.92298
1	9025501	9030500	33	0.987305	0.882603
1	9026001	9031000	27	0.976338	0.809399
1	9026501	9031500	18	0.961593	0.714099
1	9027001	9032000	20	0.953479	0.679084
1	9027501	9032500	20	0.953479	0.679084
1	9028001	9033000	19	0.957242	0.732322
1	9028501	9033500	16	0.969924	0.75771
1	9029001	9034000	18	0.973852	0.784631
1	9029501	9034500	19	0.975455	0.795966
1	9030001	9035000	21	0.978136	0.815398
1	9030501	9035500	21	0.982361	0.878847
1	9031001	9036000	19	0.990629	0.933047
1	9031501	9036500	19	0.990629	0.933047
1	9032001	9037000	17	1	1
1	9032501	9037500	16	1	1
1	9033001	9038000	13	1	1
1	9033501	9038500	13	0.985996	0.902146
1	9034001	9039000	10	0.965087	0.742532
1	9034501	9039500	9	0.928107	0.572579
1	9035001	9040000	6	0.863862	0.358869
1	9035501	9040500	6	0.765346	0.141773
1	9036001	9041000	6	0.765346	0.141773
1	9036501	9041500	6	0.765346	0.141773
1	9037001	9042000	5	0.603189	-0.0298729
1	9037501	9042500	5	0.603189	-0.0298729
1	9038001	9043000	6	0.765346	0.141773
1	9038501	9043500	8	0.792178	0.197316
1	9039001	9044000	7	0.820393	0.26873
1	9039501	9044500	7	0.895107	0.450459
1	9040001	9045000	7	0.895107	0.450459
1	9040501	9045500	5	0.895982	0.491158
1	9041001	9046000	7	0.935479	0.636542
1	9041501	9046500	7	0.935479	0.636542
1	9042001	9047000	7	0.935479	0.636542
1	9042501	9047500	7	0.935479	0.636542
1	9043001	9048000	7	0.827333	0.515018
1	9043501	9048500	4	0.861093	0.787334
1	9044001	9049000	4	0.861093	0.787334
1	9044501	9049500	4	0.754338	0.469308
1	9045001	9050000	4	0.754338	0.469308
1	9045501	9050500	4	0.754338	0.469308
1	9046001	9051000	3	0.0294983	-0.141782
1	9046501	9051500	3	0.0294983	-0.141782
1	9047001	9052000	5	0.720488	0.314931
1	9047501	9052500	5	0.720488	0.314931
1	9048001	9053000	4	0.870877	0.356329
1	9048501	9053500	4	0.870877	0.356329
1	9049001	9054000	4	0.870877	0.356329
1	9049501	9054500	3	0.943929	0.565807
1	9050001	9055000	3	0.943929	0.565807
1	9050501	9055500	6	0.957021	0.560831
1	9051001	9056000	6	0.988	0.777927
1	9051501	9056500	7	0.989985	0.809652
1	9052001	9057000	7	0.989985	0.809652
1	9052501	9057500	11	0.993973	0.878869
1	9053001	9058000	11	0.993973	0.878869
1	9053501	9058500	11	0.993973	0.878869
1	9054001	9059000	12	0.994518	0.888964
1	9054501	9059500	14	0.953212	0.729904
1	9055001	9060000	14	0.953212	0.729904
1	9055501	9060500	11	0.949469	0.777372
1	9056001	9061000	10	0.943448	0.755109
1	9056501	9061500	9	0.935798	0.727899
1	9057001	9062000	8	0.892056	0.531064
1	9057501	9062500	4	0.600799	0.0621286
1	9058001	9063000	5	0.528648	-0.00471796
1	9058501	9063500	6	0.505097	-0.0593379
1	9059001	9064000	6	0.505097	-0.0593379
1	9059501	9064500	4	0.726035	0.02322
1	9060001	9065000	4	0.726035	0.02322
1	9060501	9065500	4	0.726035	0.02322
1	9061001	9066000	4	0.726035	0.02322
1	9061501	9066500	5	0.846779	0.218576
1	9062001	9067000	4	0.894233	0.348864
1	9062501	9067500	6	0.944851	0.56591
1	9063001	9068000	7	0.989985	0.809652
1	9063501	9068500	10	1	1
1	9064001	9069000	10	1	1
1	9064501	9069500	11	1	1
1	9065001	9070000	12	1	1
1	9065501	9070500	13	0.990307	0.899802
1	9066001	9071000	13	0.990307	0.899802
1	9066501	9071500	12	0.989433	0.891452
1	9067001	9072000	12	0.989433	0.891452
1	9067501	9072500	10	0.987108	0.869742
1	9068001	9073000	11	0.988386	0.881584
1	9068501	9073500	10	0.987108	0.869742
1	9069001	9074000	10	0.987108	0.869742
1	9069501	9074500	11	0.988386	0.881584
1	9070001	9075000	12	0.989433	0.891452
1	9070501	9075500	14	1	1
1	9071001	9076000	17	1	1
1	9071501	9076500	20	1	1
1	9072001	9077000	24	1	1
1	9072501	9077500	25	1	1
1	9073001	9078000	23	1	1
1	9073501	9078500	21	0.980158	0.948798
1	9074001	9079000	24	0.982705	0.955198
1	9074501	9079500	24	0.982705	0.955198
1	9075001	9080000	26	0.984068	0.958645
1	9075501	9080500	28	0.985232	0.961599
1	9076001	9081000	32	0.987114	0.966399
1	9076501	9081500	30	0.986237	0.964159
1	9077001	9082000	26	0.984068	0.958645
1	9077501	9082500	26	0.984068	0.958645
1	9078001	9083000	26	0.984068	0.958645
1	9078501	9083500	29	1	1
1	9079001	9084000	28	1	1
1	9079501	9084500	27	1	1
1	9080001	9085000	27	0.997675	0.95065
1	9080501	9085500	25	0.997482	0.946702
1	9081001	9086000	25	0.980153	0.903693
1	9081501	9086500	35	0.986091	0.931209
1	9082001	9087000	38	0.975721	0.908344
1	9082501	9087500	38	0.975721	0.908344
1	9083001	9088000	43	0.945492	0.836031
1	9083501	9088500	39	0.939274	0.819214
1	9084001	9089000	37	0.935602	0.809442
1	9084501	9089500	39	0.925344	0.802858
1	9085001	9090000	37	0.924825	0.828214
1	9085501	9090500	35	0.920091	0.818397
1	9086001	9091000	30	0.922086	0.823972
1	9086501	9091500	21	0.88394	0.748531
1	9087001	9092000	18	0.89197	0.766355
1	9087501	9092500	22	0.886776	0.69319
1	9088001	9093000	18	0.949469	0.823218
1	9088501	9093500	23	0.94048	0.814899
1	9089001	9094000	24	0.943265	0.822612
1	9089501	9094500	24	0.965618	0.84919
1	9090001	9095000	22	0.962117	0.83548
1	9090501	9095500	21	0.960085	0.827645
1	9091001	9096000	19	0.955288	0.809503
1	9091501	9096500	18	0.938142	0.728247
1	9092001	9097000	19	0.942063	0.74255
1	9092501	9097500	14	0.954098	0.832333
1	9093001	9098000	12	0.945362	0.804388
1	9093501	9098500	10	0.932521	0.765266
1	9094001	9099000	10	0.932521	0.765266
1	9094501	9099500	10	0.932521	0.765266
1	9095001	9100000	12	0.945362	0.804388
1	9095501	9100500	14	0.954098	0.832333
1	9096001	9101000	18	0.933379	0.822333
1	9096501	9101500	19	0.949762	0.898637
1	9097001	9102000	24	0.943948	0.812665
1	9097501	9102500	30	0.956318	0.850132
1	9098001	9103000	32	0.959311	0.859499
1	9098501	9103500	30	0.971834	0.885973
1	9099001	9104000	30	0.971834	0.885973
1	9099501	9104500	29	0.970784	0.882041
1	9100001	9105000	28	0.969652	0.877828
1	9100501	9105500	27	0.968429	0.873303
1	9101001	9106000	23	0.986559	0.888255
1	9101501	9106500	22	0.985894	0.883175
1	9102001	9107000	19	0.990629	0.933047
1	9102501	9107500	13	0.985996	0.902146
1	9103001	9108000	13	0.985996	0.902146
1	9103501	9108500	15	0.970798	0.83246
1	9104001	9109000	15	0.959204	0.745621
1	9104501	9109500	20	0.970927	0.809216
1	9105001	9110000	21	0.972507	0.818301
1	9105501	9110500	20	0.970927	0.809216
1	9106001	9111000	21	0.972507	0.818301
1	9106501	9111500	20	0.970927	0.809216
1	9107001	9112000	17	0.977995	0.850378
1	9107501	9112500	19	0.980544	0.866128
1	9108001	9113000	18	0.974106	0.784666
1	9108501	9113500	16	0.987426	0.835312
1	9109001	9114000	17	0.981651	0.848621
1	9109501	9114500	13	0.933334	0.722053
1	9110001	9115000	13	0.915046	0.621854
1	9110501	9115500	15	0.929537	0.672274
1	9111001	9116000	21	0.928047	0.714708
1	9111501	9116500	24	0.938785	0.750369
1	9112001	9117000	26	0.927961	0.669397
1	9112501	9117500	29	0.937245	0.703597
1	9113001	9118000	30	0.944505	0.757892
1	9113501	9118500	30	0.944505	0.757892
1	9114001	9119000	29	0.944131	0.748471
1	9114501	9119500	30	0.964239	0.791518
1	9115001	9120000	33	0.972896	0.849943
1	9115501	9120500	36	0.955802	0.797244
1	9116001	9121000	31	0.963664	0.799226
1	9116501	9121500	32	0.96497	0.8055
1	9117001	9122000	32	0.974897	0.886892
1	9117501	9122500	31	0.97402	0.883244
1	9118001	9123000	31	0.97402	0.883244
1	9118501	9123500	31	0.97402	0.883244
1	9119001	9124000	29	0.979127	0.919057
1	9119501	9124500	26	0.973052	0.85847
1	9120001	9125000	23	0.969119	0.84001
1	9120501	9125500	18	0.996448	0.925976
1	9121001	9126000	17	0.996227	0.921621
1	9121501	9126500	13	0.994973	0.897505
1	9122001	9127000	15	0.995689	0.911171
1	9122501	9127500	16	0.991406	0.833445
1	9123001	9128000	15	0.99075	0.822342
1	9123501	9128500	17	0.960215	0.805721
1	9124001	9129000	20	0.949922	0.774401
1	9124501	9129500	20	0.952278	0.835298
1	9125001	9130000	19	0.949345	0.82663
1	9125501	9130500	21	0.930385	0.791939
1	9126001	9131000	20	0.926203	0.781536
1	9126501	9131500	20	0.926203	0.781536
1	9127001	9132000	17	0.909981	0.742984
1	9127501	9132500	12	0.87836	0.74693
1	9128001	9133000	13	0.842425	0.683686
1	9128501	9133500	14	0.856779	0.70628
1	9129001	9134000	14	0.888723	0.792654
1	9129501	9134500	15	0.90529	0.81411
1	9130001	9135000	15	0.90529	0.81411
1	9130501	9135500	13	0.927912	0.868222
1	9131001	9136000	17	0.915321	0.861707
1	9131501	9136500	20	0.928801	0.882451
1	9132001	9137000	22	0.935632	0.893137
1	9132501	9137500	24	0.931221	0.849038
1	9133001	9138000	23	0.948738	0.889224
1	9133501	9138500	19	0.964257	0.899475
1	9134001	9139000	19	0.964257	0.899475
1	9134501	9139500	24	0.958706	0.811895
1	9135001	9140000	24	0.958706	0.811895
1	9135501	9140500	26	0.962289	0.826365
1	9136001	9141000	23	0.980289	0.83145
1	9136501	9141500	22	0.979268	0.823789
1	9137001	9142000	21	0.978136	0.815398
1	9137501	9142500	19	0.986584	0.862919
1	9138001	9143000	21	0.987983	0.875974
1	9138501	9143500	23	0.989118	0.886759
1	9139001	9144000	21	0.987983	0.875974
1	9139501	9144500	16	1	1
1	9140001	9145000	20	1	1
1	9140501	9145500	20	1	1
1	9141001	9146000	22	1	1
1	9141501	9146500	23	1	1
1	9142001	9147000	25	0.980856	0.961329
1	9142501	9147500	31	0.971877	0.886743
1	9143001	9148000	31	0.971877	0.886743
1	9143501	9148500	30	0.970864	0.882967
1	9144001	9149000	29	0.969774	0.878932
1	9144501	9149500	29	0.953579	0.841855
1	9145001	9150000	31	0.924796	0.782687
1	9145501	9150500	31	0.924796	0.782687
1	9146001	9151000	28	0.915348	0.759404
1	9146501	9151500	25	0.903186	0.730532
1	9147001	9152000	21	0.910738	0.725242
1	9147501	9152500	17	0.919825	0.810252
1	9148001	9153000	20	0.925849	0.772092
1	9148501	9153500	19	0.921264	0.760097
1	9149001	9154000	19	0.921264	0.760097
1	9149501	9154500	17	0.941264	0.795123
1	9150001	9155000	10	0.993306	0.866756
1	9150501	9155500	8	0.991406	0.833445
1	9151001	9156000	8	0.991406	0.833445
1	9151501	9156500	8	0.991406	0.833445
1	9152001	9157000	10	0.971822	0.739546
1	9152501	9157500	10	0.971822	0.739546
1	9153001	9158000	5	0.927503	0.479092
1	9153501	9158500	6	0.944851	0.56591
1	9154001	9159000	6	0.944851	0.56591
1	9154501	9159500	6	0.944851	0.56591
1	9155001	9160000	9	0.922755	0.576247
1	9155501	9160500	11	0.941153	0.653293
1	9156001	9161000	12	0.947415	0.682185
1	9156501	9161500	15	0.913689	0.580325
1	9157001	9162000	14	0.909841	0.548172
1	9157501	9162500	12	0.886439	0.472867
1	9158001	9163000	12	0.873688	0.477895
1	9158501	9163500	14	0.875995	0.45944
1	9159001	9164000	14	0.875995	0.45944
1	9159501	9164500	14	0.875995	0.45944
1	9160001	9165000	12	0.823581	0.380513
1	9160501	9165500	10	0.75359	0.256616
1	9161001	9166000	9	0.692614	0.174018
1	9161501	9166500	7	0.716505	0.276145
1	9162001	9167000	8	0.777194	0.370436
1	9162501	9167500	9	0.718177	0.374599
1	9163001	9168000	9	0.791671	0.515944
1	9163501	9168500	9	0.783984	0.51933
1	9164001	9169000	10	0.77512	0.434153
1	9164501	9169500	10	0.77512	0.434153
1	9165001	9170000	10	0.825076	0.408433
1	9165501	9170500	11	0.806573	0.343796
1	9166001	9171000	13	0.858271	0.44475
1	9166501	9171500	12	0.85724	0.40802
1	9167001	9172000	11	0.878558	0.46985
1	9167501	9172500	11	0.871023	0.435789
1	9168001	9173000	12	0.88756	0.482806
1	9168501	9173500	9	0.875209	0.451753
1	9169001	9174000	8	0.884973	0.549777
1	9169501	9174500	8	0.884973	0.549777
1	9170001	9175000	9	0.902348	0.599802
1	9170501	9175500	9	0.929711	0.744533
1	9171001	9176000	9	0.929711	0.744533
1	9171501	9176500	9	0.929711	0.744533
1	9172001	9177000	11	0.944462	0.790981
1	9172501	9177500	12	0.994518	0.888964
1	9173001	9178000	11	0.993973	0.878869
1	9173501	9178500	13	0.994973	0.897505
1	9174001	9179000	14	0.995359	0.904826
1	9174501	9179500	16	0.995976	0.916723
1	9175001	9180000	15	0.971877	0.928318
1	9175501	9180500	17	0.934514	0.796395
1	9176001	9181000	16	0.929787	0.78367
1	9176501	9181500	18	0.938645	0.807707
1	9177001	9182000	17	0.918309	0.721566
1	9177501	9182500	16	0.912018	0.704164
1	9178001	9183000	15	0.904678	0.684441
1	9178501	9183500	15	0.871302	0.605988
1	9179001	9184000	15	0.844187	0.521181
1	9179501	9184500	15	0.844187	0.521181
1	9180001	9185000	14	0.878748	0.563782
1	9180501	9185500	11	0.924405	0.661726
1	9181001	9186000	10	0.91436	0.627899
1	9181501	9186500	12	0.874601	0.619027
1	9182001	9187000	12	0.90252	0.725036
1	9182501	9187500	12	0.90252	0.725036
1	9183001	9188000	14	0.918796	0.764316
1	9183501	9188500	14	0.889373	0.680706
1	9184001	9189000	14	0.865562	0.710809
1	9184501	9189500	14	0.839078	0.619945
1	9185001	9190000	14	0.839078	0.619945
1	9185501	9190500	15	0.852699	0.645282
1	9186001	9191000	16	0.848158	0.584174
1	9186501	9191500	13	0.843924	0.544843
1	9187001	9192000	14	0.763151	0.409687
1	9187501	9192500	14	0.705933	0.321044
1	9188001	9193000	13	0.658753	0.268817
1	9188501	9193500	12	0.769052	0.403497
1	9189001	9194000	12	0.811831	0.365838
1	9189501	9194500	10	0.803315	0.366216
1	9190001	9195000	10	0.803315	0.366216
1	9190501	9195500	9	0.755275	0.295795
1	9191001	9196000	11	0.802448	0.437981
1	9191501	9196500	11	0.827308	0.448389
1	9192001	9197000	11	0.894167	0.546138
1	9192501	9197500	11	0.930233	0.658956
1	9193001	9198000	14	0.904443	0.550308
1	9193501	9198500	16	0.882954	0.443735
1	9194001	9199000	16	0.903593	0.525146
1	9194501	9199500	16	0.903593	0.525146
1	9195001	9200000	19	0.90635	0.53317
1	9195501	9200500	21	0.90183	0.517054
1	9196001	9201000	21	0.927252	0.573092
1	9196501	9201500	21	0.927252	0.573092
1	9197001	9202000	18	0.928409	0.572613
1	9197501	9202500	17	0.922297	0.547473
1	9198001	9203000	15	0.930033	0.571943
1	9198501	9203500	15	0.930033	0.571943
1	9199001	9204000	16	0.843393	0.505663
1	9199501	9204500	17	0.812996	0.49722
1	9200001	9205000	16	0.825598	0.545302
1	9200501	9205500	14	0.822919	0.57121
1	9201001	9206000	12	0.738108	0.391197
1	9201501	9206500	11	0.697554	0.335851
1	9202001	9207000	11	0.697554	0.335851
1	9202501	9207500	11	0.697554	0.335851
1	9203001	9208000	10	0.718034	0.396647
1	9203501	9208500	7	0.698215	0.510144
1	9204001	9209000	5	0.846807	0.61191
1	9204501	9209500	4	0.962075	0.674355
1	9205001	9210000	3	0.943929	0.565807
1	9205501	9210500	4	0.962075	0.674355
1	9206001	9211000	3	1	1
1	9206501	9211500	6	0.9669	0.787983
1	9207001	9212000	6	0.9669	0.787983
1	9207501	9212500	6	0.9669	0.787983
1	9208001	9213000	5	0.958892	0.745579
1	9208501	9213500	5	0.958892	0.745579
1	9209001	9214000	6	0.9669	0.787983
1	9209501	9214500	7	0.935479	0.636542
1	9210001	9215000	6	0.920358	0.575965
1	9210501	9215500	5	0.895982	0.491158
1	9211001	9216000	5	0.895982	0.491158
1	9211501	9216500	2	0.850101	0.363948
1	9212001	9217000	3	0.619618	0.217553
1	9212501	9217500	4	0.77119	0.413165
1	9213001	9218000	4	0.77119	0.413165
1	9213501	9218500	5	0.751562	0.264044
1	9214001	9219000	6	0.73262	0.16463
1	9214501	9219500	6	0.748684	0.159551
1	9215001	9220000	6	0.748684	0.159551
1	9215501	9220500	6	0.748684	0.159551
1	9216001	9221000	7	0.819341	0.279616
1	9216501	9221500	7	0.819341	0.279616
1	9217001	9222000	6	0.925089	0.338758
1	9217501	9222500	5	0.890739	0.206509
1	9218001	9223000	5	0.890739	0.206509
1	9218501	9223500	6	0.748684	0.159551
1	9219001	9224000	4	0.614909	0.0724367
1	9219501	9224500	3	0.672979	0.197442
1	9220001	9225000	4	0.572143	0.0878319
1	9220501	9225500	5	0.736848	0.270265
1	9221001	9226000	5	0.736848	0.270265
1	9221501	9226500	6	0.809992	0.391888
1	9222001	9227000	6	0.809992	0.391888
1	9222501	9227500	7	0.726229	0.325156
1	9223001	9228000	7	0.726229	0.325156
1	9223501	9228500	7	0.887785	0.669109
1	9224001	9229000	9	0.917502	0.742641
1	9224501	9229500	10	0.927148	0.768377
1	9225001	9230000	11	0.961035	0.902251
1	9225501	9230500	11	0.961035	0.902251
1	9226001	9231000	10	0.95688	0.892476
1	9226501	9231500	10	0.95688	0.892476
1	9227001	9232000	12	0.964461	0.910397
1	9227501	9232500	12	1	1
1	9228001	9233000	15	1	1
1	9228501	9233500	16	1	1
1	9229001	9234000	19	0.977999	0.943409
1	9229501	9234500	20	0.968977	0.882633
1	9230001	9235000	23	0.973304	0.897942
1	9230501	9235500	29	0.976096	0.873111
1	9231001	9236000	29	0.976096	0.873111
1	9231501	9236500	30	0.969849	0.834937
1	9232001	9237000	29	0.968675	0.829245
1	9232501	9237500	31	0.953564	0.819685
1	9233001	9238000	28	0.94786	0.800366
1	9233501	9238500	28	0.94786	0.800366
1	9234001	9239000	24	0.958706	0.811895
1	9234501	9239500	25	0.969485	0.870303
1	9235001	9240000	23	0.966567	0.859025
1	9235501	9240500	22	0.969395	0.913183
1	9236001	9241000	24	0.972072	0.920418
1	9236501	9241500	27	0.971935	0.879911
1	9237001	9242000	29	0.97402	0.888193
1	9237501	9242500	26	0.990468	0.899825
1	9238001	9243000	28	0.991196	0.906981
1	9238501	9243500	25	0.990057	0.895818
1	9239001	9244000	27	0.990847	0.903535
1	9239501	9244500	27	0.983532	0.856421
1	9240001	9245000	26	0.982825	0.850898
1	9240501	9245500	22	0.979268	0.823789
1	9241001	9246000	20	0.976873	0.806168
1	9241501	9246500	18	0.985755	0.855303
1	9242001	9247000	16	0.983746	0.837216
1	9242501	9247500	19	0.975455	0.795966
1	9243001	9248000	21	0.978136	0.815398
1	9243501	9248500	21	0.978136	0.815398
1	9244001	9249000	19	0.975455	0.795966
1	9244501	9249500	18	0.985755	0.855303
1	9245001	9250000	22	0.984862	0.821046
1	9245501	9250500	21	0.984032	0.812525
1	9246001	9251000	21	0.984032	0.812525
1	9246501	9251500	19	0.986584	0.862919
1	9247001	9252000	18	0.985755	0.855303
1	9247501	9252500	15	0.995689	0.911171
1	9248001	9253000	14	0.969149	0.72092
1	9248501	9253500	15	0.971664	0.739525
1	9249001	9254000	14	0.969149	0.72092
1	9249501	9254500	16	0.937218	0.715938
1	9250001	9255000	13	0.887739	0.67017
1	9250501	9255500	14	0.882397	0.598555
1	9251001	9256000	15	0.859937	0.544702
1	9251501	9256500	14	0.845344	0.512181
1	9252001	9257000	14	0.845344	0.512181
1	9252501	9257500	15	0.859937	0.544702
1	9253001	9258000	12	0.872283	0.645434
1	9253501	9258500	13	0.884594	0.672709
1	9254001	9259000	16	0.910481	0.734076
1	9254501	9259500	12	0.924424	0.698591
1	9255001	9260000	9	0.955363	0.717592
1	9255501	9260500	11	0.918636	0.664493
1	9256001	9261000	10	0.948083	0.751866
1	9256501	9261500	12	0.936373	0.687213
1	9257001	9262000	12	0.936373	0.687213
1	9257501	9262500	11	0.928874	0.658778
1	9258001	9263000	11	0.928874	0.658778
1	9258501	9263500	9	0.90694	0.58295
1	9259001	9264000	8	0.832545	0.371806
1	9259501	9264500	9	0.778968	0.31085
1	9260001	9265000	10	0.816573	0.379765
1	9260501	9265500	6	0.817209	0.379831
1	9261001	9266000	6	0.817209	0.379831
1	9261501	9266500	5	0.780487	0.243731
1	9262001	9267000	5	0.780487	0.243731
1	9262501	9267500	8	0.901588	0.527332
1	9263001	9268000	10	0.92805	0.621865
1	9263501	9268500	13	0.94873	0.709127
1	9264001	9269000	13	0.958861	0.704486
1	9264501	9269500	12	0.988	0.777927
1	9265001	9270000	13	0.989082	0.79501
1	9265501	9270500	13	0.989082	0.79501
1	9266001	9271000	14	0.989985	0.809652
1	9266501	9271500	13	0.994973	0.897505
1	9267001	9272000	15	0.995689	0.911171
1	9267501	9272500	12	0.994518	0.888964
1	9268001	9273000	13	0.983727	0.797391
1	9268501	9273500	11	0.980165	0.760553
1	9269001	9274000	9	0.985084	0.855391
1	9269501	9274500	9	0.985084	0.855391
1	9270001	9275000	7	0.980188	0.814074
1	9270501	9275500	7	0.980188	0.814074
1	9271001	9276000	7	0.980188	0.814074
1	9271501	9276500	7	0.980188	0.814074
1	9272001	9277000	5	0.970507	0.739703
1	9272501	9277500	5	0.970507	0.739703
1	9273001	9278000	2	1	1
1	9273501	9278500	1	1	1
1	9274001	9279000	2	1	1
1	9274501	9279500	3	0.821943	0.653373
1	9275001	9280000	3	0.821943	0.653373
1	9275501	9280500	5	0.902636	0.792024
1	9276001	9281000	4	0.87411	0.74003
1	9276501	9281500	6	0.920622	0.826686
1	9277001	9282000	7	0.933	0.851445
1	9277501	9282500	8	0.924096	0.70346
1	9278001	9283000	10	0.942043	0.762768
1	9278501	9283500	12	0.901606	0.731418
1	9279001	9284000	11	0.890727	0.707001
1	9279501	9284500	11	0.942	0.801536
1	9280001	9285000	14	0.915519	0.664833
1	9280501	9285500	12	0.896609	0.608971
1	9281001	9286000	13	0.907015	0.63905
1	9281501	9286500	11	0.88358	0.573423
1	9282001	9287000	12	0.896609	0.608971
1	9282501	9287500	15	0.933026	0.776006
1	9283001	9288000	16	0.937848	0.790006
1	9283501	9288500	16	0.960176	0.763666
1	9284001	9289000	19	0.928886	0.679971
1	9284501	9289500	19	0.928886	0.679971
1	9285001	9290000	20	0.960415	0.821435
1	9285501	9290500	22	0.934991	0.726354
1	9286001	9291000	22	0.906359	0.68241
1	9286501	9291500	23	0.911409	0.696218
1	9287001	9292000	22	0.906359	0.68241
1	9287501	9292500	19	0.88704	0.632264
1	9288001	9293000	18	0.878698	0.611834
1	9288501	9293500	16	0.881311	0.64282
1	9289001	9294000	17	0.927895	0.720699
1	9289501	9294500	16	0.922315	0.703243
1	9290001	9295000	14	0.831309	0.507046
1	9290501	9295500	15	0.834093	0.561652
1	9291001	9296000	17	0.900018	0.670091
1	9291501	9296500	18	0.906942	0.688419
1	9292001	9297000	20	0.918263	0.719578
1	9292501	9297500	25	0.937325	0.775662
1	9293001	9298000	24	0.934259	0.766315
1	9293501	9298500	25	0.937325	0.775662
1	9294001	9299000	21	0.93024	0.79638
1	9294501	9299500	26	0.940118	0.78429
1	9295001	9300000	27	0.970582	0.872029
1	9295501	9300500	25	0.997482	0.946702
1	9296001	9301000	24	0.997373	0.944482
1	9296501	9301500	22	0.997123	0.939435
1	9297001	9302000	21	0.990712	0.874523
1	9297501	9302500	17	0.988257	0.844999
1	9298001	9303000	20	0.96331	0.819911
1	9298501	9303500	24	0.970098	0.849926
1	9299001	9304000	25	0.97142	0.855929
1	9299501	9304500	25	0.975146	0.909226
1	9300001	9305000	23	0.972842	0.901333
1	9300501	9305500	25	0.975146	0.909226
1	9301001	9306000	29	0.978751	0.921747
1	9301501	9306500	31	0.963706	0.895609
1	9302001	9307000	37	0.968452	0.913361
1	9302501	9307500	45	0.974308	0.928764
1	9303001	9308000	45	0.985358	0.950247
1	9303501	9308500	41	0.983879	0.945393
1	9304001	9309000	50	0.984157	0.929171
1	9304501	9309500	45	0.982302	0.921301
1	9305001	9310000	45	0.982302	0.921301
1	9305501	9310500	45	0.959613	0.885642
1	9306001	9311000	40	0.954144	0.871348
1	9306501	9311500	42	0.936186	0.78986
1	9307001	9312000	34	0.926466	0.77783
1	9307501	9312500	24	0.888463	0.68526
1	9308001	9313000	21	0.867996	0.640297
1	9308501	9313500	21	0.855879	0.576847
1	9309001	9314000	12	0.712314	0.368031
1	9309501	9314500	13	0.746954	0.416644
1	9310001	9315000	14	0.74108	0.363138
1	9310501	9315500	12	0.828264	0.390715
1	9311001	9316000	11	0.800252	0.335325
1	9311501	9316500	8	0.980119	0.666891
1	9312001	9317000	10	0.985033	0.733512
1	9312501	9317500	12	0.988	0.777927
1	9313001	9318000	11	0.98668	0.757739
1	9313501	9318500	10	0.993306	0.866756
1	9314001	9319000	11	0.970873	0.639322
1	9314501	9319500	12	0.950904	0.56337
1	9315001	9320000	10	0.952173	0.609288
1	9315501	9320500	10	0.919161	0.482078
1	9316001	9321000	11	0.930081	0.529161
1	9316501	9321500	13	0.848808	0.440701
1	9317001	9322000	12	0.753141	0.340937
1	9317501	9322500	11	0.711294	0.281022
1	9318001	9323000	14	0.712868	0.255857
1	9318501	9323500	18	0.815383	0.421222
1	9319001	9324000	18	0.855325	0.567612
1	9319501	9324500	18	0.876515	0.638284
1	9320001	9325000	19	0.884784	0.657322
1	9320501	9325500	25	0.928866	0.790449
1	9321001	9326000	27	0.934844	0.805971
1	9321501	9326500	26	0.965307	0.878957
1	9322001	9327000	27	0.985566	0.907065
1	9322501	9327500	28	0.986115	0.910384
1	9323001	9328000	29	1	1
1	9323501	9328500	27	1	1
1	9324001	9329000	29	1	1
1	9324501	9329500	33	1	1
1	9325001	9330000	33	1	1
1	9325501	9330500	26	1	1
1	9326001	9331000	25	1	1
1	9326501	9331500	26	1	1
1	9327001	9332000	28	1	1
1	9327501	9332500	33	1	1
1	9328001	9333000	33	1	1
1	9328501	9333500	34	1	1
1	9329001	9334000	34	0.986105	0.981239
1	9329501	9334500	37	0.971898	0.929509
1	9330001	9335000	42	0.971841	0.906887
1	9330501	9335500	44	0.973195	0.911119
1	9331001	9336000	45	0.973824	0.913094
1	9331501	9336500	47	0.974998	0.916792
1	9332001	9337000	44	0.973195	0.911119
1	9332501	9337500	42	0.971841	0.906887
1	9333001	9338000	40	0.970344	0.902231
1	9333501	9338500	37	0.967773	0.894304
1	9334001	9339000	34	0.979715	0.903739
1	9334501	9339500	29	0.995828	0.955084
1	9335001	9340000	23	1	1
1	9335501	9340500	21	1	1
1	9336001	9341000	20	1	1
1	9336501	9341500	22	1	1
1	9337001	9342000	23	1	1
1	9337501	9342500	19	0.993522	0.931443
1	9338001	9343000	17	0.992717	0.923378
1	9338501	9343500	18	0.993143	0.927635
1	9339001	9344000	17	0.992717	0.923378
1	9339501	9344500	14	0.991048	0.906959
1	9340001	9345000	15	0.991683	0.913161
1	9340501	9345500	16	0.992234	0.918589
1	9341001	9346000	16	0.992234	0.918589
1	9341501	9346500	11	0.988386	0.881584
1	9342001	9347000	11	0.988386	0.881584
1	9342501	9347500	12	0.994518	0.888964
1	9343001	9348000	12	0.994518	0.888964
1	9343501	9348500	13	0.989082	0.79501
1	9344001	9349000	13	0.989082	0.79501
1	9344501	9349500	13	0.989082	0.79501
1	9345001	9350000	13	0.989082	0.79501
1	9345501	9350500	15	0.99075	0.822342
1	9346001	9351000	16	0.954729	0.780279
1	9346501	9351500	14	0.946975	0.74889
1	9347001	9352000	12	0.936015	0.707038
1	9347501	9352500	11	0.942	0.801536
1	9348001	9353000	13	0.951973	0.832069
1	9348501	9353500	11	0.95295	0.922667
1	9349001	9354000	12	0.937684	0.823103
1	9349501	9354500	12	0.925391	0.712066
1	9350001	9355000	12	0.870557	0.631502
1	9350501	9355500	10	0.800182	0.424559
1	9351001	9356000	7	0.795174	0.299465
1	9351501	9356500	7	0.795174	0.299465
1	9352001	9357000	8	0.838668	0.387032
1	9352501	9357500	8	0.838668	0.387032
1	9353001	9358000	6	0.719573	0.182709
1	9353501	9358500	6	0.719573	0.182709
1	9354001	9359000	5	0.771001	0.273671
1	9354501	9359500	6	0.883165	0.616799
1	9355001	9360000	6	0.988	0.777927
1	9355501	9360500	6	1	1
1	9356001	9361000	9	0.94199	0.905482
1	9356501	9361500	11	0.95295	0.922667
1	9357001	9362000	13	0.960427	0.934564
1	9357501	9362500	18	0.971679	0.952741
1	9358001	9363000	21	0.975806	0.959492
1	9358501	9363500	23	0.977948	0.963015
1	9359001	9364000	24	0.978883	0.964556
1	9359501	9364500	22	0.976927	0.961333
1	9360001	9365000	23	0.977948	0.963015
1	9360501	9365500	22	0.976927	0.961333
1	9361001	9366000	20	0.975943	0.951662
1	9361501	9366500	18	0.973191	0.946291
1	9362001	9367000	15	0.967639	0.935549
1	9362501	9367500	9	0.944755	0.892581
1	9363001	9368000	7	0.886326	0.680161
1	9363501	9368500	6	0.861713	0.626855
1	9364001	9369000	7	0.806584	0.512046
1	9364501	9369500	8	0.839492	0.573041
1	9365001	9370000	9	0.862831	0.620481
1	9365501	9370500	10	0.880244	0.658433
1	9366001	9371000	9	0.935798	0.727899
1	9366501	9371500	9	0.935798	0.727899
1	9367001	9372000	10	0.943448	0.755109
1	9367501	9372500	10	0.943448	0.755109
1	9368001	9373000	11	0.944523	0.7802
1	9368501	9373500	12	0.949839	0.798517
1	9369001	9374000	12	0.980427	0.896584
1	9369501	9374500	12	0.980427	0.896584
1	9370001	9375000	9	0.973246	0.862111
1	9370501	9375500	8	0.969518	0.844875
1	9371001	9376000	9	0.961325	0.714063
1	9371501	9376500	10	0.966029	0.742656
1	9372001	9377000	9	0.961325	0.714063
1	9372501	9377500	10	0.966029	0.742656
1	9373001	9378000	9	0.992474	0.851951
1	9373501	9378500	8	0.991406	0.833445
1	9374001	9379000	7	0.989985	0.809652
1	9374501	9379500	6	0.988	0.777927
1	9375001	9380000	7	0.989985	0.809652
1	9375501	9380500	7	0.989985	0.809652
1	9376001	9381000	6	1	1
1	9376501	9381500	6	1	1
1	9377001	9382000	8	0.962701	0.674432
1	9377501	9382500	9	0.953246	0.562558
1	9378001	9383000	10	0.927503	0.479092
1	9378501	9383500	10	0.877186	0.354992
1	9379001	9384000	9	0.850101	0.283324
1	9379501	9384500	9	0.850101	0.283324
1	9380001	9385000	8	0.807688	0.19374
1	9380501	9385500	9	0.71426	0.175906
1	9381001	9386000	10	0.660332	0.140635
1	9381501	9386500	10	0.533101	0.0104864
1	9382001	9387000	9	0.679526	0.189934
1	9382501	9387500	7	0.592286	0.148835
1	9383001	9388000	5	0.447088	0.0627896
1	9383501	9388500	5	0.447088	0.0627896
1	9384001	9389000	6	0.63061	0.218991
1	9384501	9389500	7	0.6163	0.140216
1	9385001	9390000	7	0.6163	0.140216
1	9385501	9390500	6	0.72616	0.158046
1	9386001	9391000	6	0.76719	0.142163
1	9386501	9391500	5	0.809272	0.230892
1	9387001	9392000	6	0.866116	0.359077
1	9387501	9392500	6	0.866116	0.359077
1	9388001	9393000	6	0.866116	0.359077
1	9388501	9393500	6	0.944851	0.56591
1	9389001	9394000	7	0.931112	0.437574
1	9389501	9394500	6	0.944851	0.56591
1	9390001	9395000	6	0.944851	0.56591
1	9390501	9395500	6	0.944851	0.56591
1	9391001	9396000	6	0.988	0.777927
1	9391501	9396500	6	0.988	0.777927
1	9392001	9397000	4	0.980119	0.666891
1	9392501	9397500	5	0.985033	0.733512
1	9393001	9398000	5	0.985033	0.733512
1	9393501	9398500	4	0.980119	0.666891
1	9394001	9399000	2	1	1
1	9394501	9399500	2	1	1
1	9395001	9400000	3	1	1
1	9395501	9400500	4	1	1
1	9396001	9401000	7	1	1
1	9396501	9401500	10	1	1
1	9397001	9402000	10	1	1
1	9397501	9402500	9	1	1
1	9398001	9403000	14	1	1
1	9398501	9403500	16	1	1
1	9399001	9404000	17	0.989468	0.92517
1	9399501	9404500	21	0.99156	0.939424
1	9400001	9405000	27	0.993498	0.952885
1	9400501	9405500	28	0.993738	0.954568
1	9401001	9406000	30	0.991821	0.913182
1	9401501	9406500	36	0.992176	0.924471
1	9402001	9407000	38	0.992618	0.928447
1	9402501	9407500	40	0.993012	0.932024
1	9403001	9408000	35	0.991935	0.922313
1	9403501	9408500	34	0.991679	0.920028
1	9404001	9409000	34	0.99716	0.957443
1	9404501	9409500	32	0.996972	0.954783
1	9405001	9410000	27	0.996374	0.94641
1	9405501	9410500	27	0.996374	0.94641
1	9406001	9411000	21	0.998459	0.994548
1	9406501	9411500	14	1	1
1	9407001	9412000	15	0.937014	0.863866
1	9407501	9412500	14	0.932116	0.854143
1	9408001	9413000	16	0.941252	0.872375
1	9408501	9413500	18	0.948221	0.886555
1	9409001	9414000	17	0.944956	0.879882
1	9409501	9414500	15	0.937014	0.863866
1	9410001	9415000	13	0.926393	0.842923
1	9410501	9415500	12	0.919615	0.829833
1	9411001	9416000	12	0.919615	0.829833
1	9411501	9416500	11	0.911464	0.814363
1	9412001	9417000	9	0.951732	0.880529
1	9412501	9417500	9	0.951732	0.880529
1	9413001	9418000	10	0.95688	0.892476
1	9413501	9418500	11	0.961035	0.902251
1	9414001	9419000	13	0.967332	0.917289
1	9414501	9419500	15	0.971877	0.928318
1	9415001	9420000	18	0.976732	0.940265
1	9415501	9420500	23	0.975706	0.896617
1	9416001	9421000	28	0.960865	0.884697
1	9416501	9421500	33	0.967166	0.902167
1	9417001	9422000	33	0.980577	0.93475
1	9417501	9422500	37	0.982755	0.941804
1	9418001	9423000	35	0.976069	0.902133
1	9418501	9423500	34	0.975317	0.899255
1	9419001	9424000	33	0.974515	0.896202
1	9419501	9424500	35	0.976069	0.902133
1	9420001	9425000	35	0.9701	0.865787
1	9420501	9425500	31	0.97096	0.890488
1	9421001	9426000	26	0.985996	0.902146
1	9421501	9426500	22	0.979268	0.823789
1	9422001	9427000	24	0.981213	0.838473
1	9422501	9427500	19	0.975455	0.795966
1	9423001	9428000	20	0.987322	0.869773
1	9423501	9428500	18	0.985755	0.855303
1	9424001	9429000	19	0.986584	0.862919
1	9424501	9429500	15	0.982512	0.826364
1	9425001	9430000	13	0.994973	0.897505
1	9425501	9430500	12	0.988	0.777927
1	9426001	9431000	14	0.989985	0.809652
1	9426501	9431500	14	0.995359	0.904826
1	9427001	9432000	13	0.994973	0.897505
1	9427501	9432500	14	0.995359	0.904826
1	9428001	9433000	14	0.958585	0.859263
1	9428501	9433500	14	0.958585	0.859263
1	9429001	9434000	15	0.96159	0.868646
1	9429501	9434500	16	0.964189	0.876856
1	9430001	9435000	18	0.937226	0.843279
1	9430501	9435500	22	0.954654	0.932339
1	9431001	9436000	21	0.952422	0.929117
1	9431501	9436500	23	0.951916	0.877349
1	9432001	9437000	22	0.949555	0.871774
1	9432501	9437500	26	0.957837	0.891501
1	9433001	9438000	31	0.974673	0.888542
1	9433501	9438500	30	0.973761	0.884826
1	9434001	9439000	28	0.971724	0.8766
1	9434501	9439500	27	0.970582	0.872029
1	9435001	9440000	25	0.986906	0.842521
1	9435501	9440500	20	0.983105	0.803151
1	9436001	9441000	20	0.983105	0.803151
1	9436501	9441500	17	0.972025	0.771962
1	9437001	9442000	20	0.976873	0.806168
1	9437501	9442500	17	0.957585	0.697132
1	9438001	9443000	10	0.945246	0.612335
1	9438501	9443500	11	0.951833	0.647578
1	9439001	9444000	11	0.951833	0.647578
1	9439501	9444500	11	0.951833	0.647578
1	9440001	9445000	11	0.963328	0.768708
1	9440501	9445500	11	0.963328	0.768708
1	9441001	9446000	11	0.963328	0.768708
1	9441501	9446500	10	0.981396	0.87279
1	9442001	9447000	6	0.9669	0.787983
1	9442501	9447500	4	1	1
1	9443001	9448000	4	1	1
1	9443501	9448500	3	1	1
1	9444001	9449000	3	0.829842	0.641588
1	9444501	9449500	3	0.829842	0.641588
1	9445001	9450000	3	0.829842	0.641588
1	9445501	9450500	3	0.829842	0.641588
1	9446001	9451000	3	0.829842	0.641588
1	9446501	9451500	4	0.880244	0.731191
1	9447001	9452000	5	0.907611	0.784953
1	9447501	9452500	7	0.936591	0.846395
1	9448001	9453000	8	0.945188	0.865595
1	9448501	9453500	8	0.945188	0.865595
1	9449001	9454000	7	1	1
1	9449501	9454500	7	1	1
1	9450001	9455000	8	0.918948	0.712599
1	9450501	9455500	9	0.87716	0.613777
1	9451001	9456000	8	0.855942	0.565499
1	9451501	9456500	7	0.825862	0.503427
1	9452001	9457000	7	0.825862	0.503427
1	9452501	9457500	5	0.700997	0.304798
1	9453001	9458000	4	0.533883	0.130998
1	9453501	9458500	4	0.533883	0.130998
1	9454001	9459000	4	0.533883	0.130998
1	9454501	9459500	4	0.533883	0.130998
1	9455001	9460000	2	0.757975	0.411598
1	9455501	9460500	1	1	1
1	9456001	9461000	2	1	1
1	9456501	9461500	2	1	1
1	9457001	9462000	1	1	1
1	9457501	9462500	1	1	1
1	9458001	9463000	2	1	1
1	9458501	9463500	2	1	1
1	9459001	9464000	2	1	1
1	9459501	9464500	3	1	1
1	9460001	9465000	3	1	1
1	9460501	9465500	3	1	1
1	9461001	9466000	2	1	1
1	9461501	9466500	3	0.970399	0.555854
1	9462001	9467000	3	0.970399	0.555854
1	9462501	9467500	3	0.970399	0.555854
1	9463001	9468000	2	0.942085	0.333781
1	9463501	9468500	3	0.702693	0.343229
1	9464001	9469000	3	0.702693	0.343229
1	9464501	9469500	4	0.253442	-0.158797
1	9465001	9470000	4	0.253442	-0.158797
1	9465501	9470500	6	0.285683	-0.100917
1	9466001	9471000	6	0.285683	-0.100917
1	9466501	9471500	6	0.57056	0.121156
1	9467001	9472000	6	0.57056	0.121156
1	9467501	9472500	6	0.57056	0.121156
1	9468001	9473000	6	0.57056	0.121156
1	9468501	9473500	5	0.652418	0.0729625
1	9469001	9474000	8	0.818482	0.254047
1	9469501	9474500	8	0.898752	0.587156
1	9470001	9475000	11	0.933168	0.69975
1	9470501	9475500	11	0.993973	0.878869
1	9471001	9476000	12	0.949736	0.8084
1	9471501	9476500	12	0.949736	0.8084
1	9472001	9477000	12	0.949736	0.8084
1	9472501	9477500	14	0.957759	0.835771
1	9473001	9478000	17	0.965918	0.864753
1	9473501	9478500	17	0.965918	0.864753
1	9474001	9479000	18	0.973191	0.946291
1	9474501	9479500	16	0.969729	0.939577
1	9475001	9480000	13	0.962455	0.925633
1	9475501	9480500	17	0.962379	0.866509
1	9476001	9481000	17	0.992717	0.923378
1	9476501	9481500	19	0.993522	0.931443
1	9477001	9482000	21	0.994167	0.937972
1	9477501	9482500	22	0.971864	0.911798
1	9478001	9483000	23	0.973153	0.915633
1	9478501	9483500	26	0.966473	0.877637
1	9479001	9484000	24	0.963425	0.86744
1	9479501	9484500	24	0.963425	0.86744
1	9480001	9485000	26	0.960077	0.827537
1	9480501	9485500	20	0.955298	0.840928
1	9481001	9486000	19	0.952668	0.832555
1	9481501	9486500	17	0.946358	0.812856
1	9482001	9487000	19	0.952668	0.832555
1	9482501	9487500	18	0.979348	0.85869
1	9483001	9488000	17	0.977995	0.850378
1	9483501	9488500	17	0.961353	0.880666
1	9484001	9489000	19	0.93663	0.845162
1	9484501	9489500	25	0.952948	0.882323
1	9485001	9490000	31	0.92717	0.849115
1	9485501	9490500	34	0.917619	0.841073
1	9486001	9491000	37	0.924864	0.853959
1	9486501	9491500	37	0.924864	0.853959
1	9487001	9492000	35	0.920184	0.845614
1	9487501	9492500	44	0.934667	0.84691
1	9488001	9493000	46	0.937766	0.853566
1	9488501	9493500	53	0.956923	0.886606
1	9489001	9494000	54	0.967721	0.905618
1	9489501	9494500	54	0.967721	0.905618
1	9490001	9495000	51	0.980508	0.938554
1	9490501	9495500	51	0.990594	0.952791
1	9491001	9496000	57	0.990354	0.934384
1	9491501	9496500	58	0.990528	0.935515
1	9492001	9497000	59	0.990696	0.936608
1	9492501	9497500	50	0.9904	0.951846
1	9493001	9498000	48	0.976228	0.907576
1	9493501	9498500	39	0.970317	0.886248
1	9494001	9499000	42	0.972589	0.894373
1	9494501	9499500	36	0.967634	0.876768
1	9495001	9500000	35	0.979584	0.903968
1	9495501	9500500	33	0.978259	0.898148
1	9496001	9501000	30	0.968804	0.89207
1	9496501	9501500	32	0.961076	0.861027
1	9497001	9502000	32	0.961076	0.861027
1	9497501	9502500	38	0.96771	0.88297
1	9498001	9503000	42	0.986959	0.942417
1	9498501	9503500	48	0.988644	0.949615
1	9499001	9504000	49	0.988883	0.950643
1	9499501	9504500	56	0.990313	0.956813
1	9500001	9505000	65	0.991687	0.962793
1	9500501	9505500	87	0.993828	0.972201
1	9501001	9506000	87	0.99492	0.971479
1	9501501	9506500	87	0.998027	0.985378
1	9502001	9507000	100	0.998286	0.987279
1	9502501	9507500	105	0.998368	0.987885
1	9503001	9508000	109	0.998429	0.988329
1	9503501	9508500	105	0.998368	0.987885
1	9504001	9509000	104	0.998352	0.987768
1	9504501	9509500	108	0.998414	0.988221
1	9505001	9510000	101	0.998303	0.987405
1	9505501	9510500	86	0.998004	0.985208
1	9506001	9511000	83	1	1
1	9506501	9511500	95	1	1
1	9507001	9512000	92	1	1
1	9507501	9512500	86	0.999288	0.984507
1	9508001	9513000	80	0.999234	0.983345
1	9508501	9513500	79	0.999224	0.983134
1	9509001	9514000	75	0.999182	0.982234
1	9509501	9514500	74	0.999171	0.981994
1	9510001	9515000	90	0.99932	0.985195
1	9510501	9515500	118	0.998016	0.977928
1	9511001	9516000	138	0.998308	0.981127
1	9511501	9516500	136	0.997816	0.971052
1	9512001	9517000	128	0.997676	0.969242
1	9512501	9517500	122	0.998082	0.978651
1	9513001	9518000	117	0.997999	0.977739
1	9513501	9518500	115	0.997964	0.977352
1	9514001	9519000	111	0.997889	0.976536
1	9514501	9519500	101	0.997676	0.974212
1	9515001	9520000	79	0.997014	0.967031
1	9515501	9520500	43	0.99856	0.969013
1	9516001	9521000	26	0.997583	0.948752
1	9516501	9521500	19	1	1
1	9517001	9522000	18	1	1
1	9517501	9522500	23	1	1
1	9518001	9523000	26	1	1
1	9518501	9523500	28	1	1
1	9519001	9524000	34	0.985662	0.929186
1	9519501	9524500	42	0.982737	0.913127
1	9520001	9525000	48	0.979031	0.869712
1	9520501	9525500	58	0.978554	0.868269
1	9521001	9526000	77	0.981668	0.884253
1	9521501	9526500	70	0.979641	0.872678
1	9522001	9527000	66	0.978269	0.864962
1	9522501	9527500	71	0.970571	0.843104
1	9523001	9528000	68	0.968974	0.836182
1	9523501	9528500	73	0.949407	0.805591
1	9524001	9529000	67	0.953858	0.824117
1	9524501	9529500	59	0.951467	0.821302
1	9525001	9530000	53	0.952203	0.850226
1	9525501	9530500	43	0.946372	0.847642
1	9526001	9531000	18	0.836974	0.706706
1	9526501	9531500	18	0.836974	0.706706
1	9527001	9532000	18	0.836974	0.706706
1	9527501	9532500	7	0.764042	0.563972
1	9528001	9533000	7	0.764042	0.563972
1	9538501	9543500	5	0.949093	0.684192
1	9539001	9544000	5	0.949093	0.684192
1	9539501	9544500	5	0.949093	0.684192
1	9540001	9545000	5	0.949093	0.684192
1	9540501	9545500	5	0.949093	0.684192
1	9541001	9546000	6	0.924908	0.514787
1	9541501	9546500	6	0.924908	0.514787
1	9542001	9547000	6	0.924908	0.514787
1	9542501	9547500	6	0.924908	0.514787
1	9543001	9548000	6	0.924908	0.514787
1	9543501	9548500	1	-0.33224	-0.33224
1	9544001	9549000	1	-0.33224	-0.33224
1	9544501	9549500	1	-0.33224	-0.33224
1	9545001	9550000	1	-0.33224	-0.33224
1	9545501	9550500	1	-0.33224	-0.33224
1	9550001	9555000	18	0.994074	0.980918
1	9550501	9555500	31	0.9885	0.966761
1	9551001	9556000	37	0.986515	0.936946
1	9551501	9556500	38	0.986956	0.938606
1	9552001	9557000	38	0.986956	0.938606
1	9552501	9557500	38	0.986956	0.938606
1	9553001	9558000	38	0.986956	0.938606
1	9553501	9558500	39	0.975356	0.928704
1	9554001	9559000	41	0.976832	0.932182
1	9554501	9559500	42	0.977506	0.933797
1	9555001	9560000	24	0.96339	0.898455
1	9555501	9560500	11	0.950424	0.840897
1	9556001	9561000	5	0.922487	0.91049
1	9556501	9561500	4	0.90229	0.888112
1	9557001	9562000	4	0.90229	0.888112
1	9557501	9562500	4	0.90229	0.888112
1	9558001	9563000	8	0.952155	0.944056
1	9558501	9563500	9	0.985514	0.855269
1	9559001	9564000	7	0.980757	0.813917
1	9559501	9564500	8	0.983471	0.837178
1	9560001	9565000	9	0.960254	0.713924
1	9560501	9565500	11	0.968872	0.765938
1	9561001	9566000	12	0.971917	0.785443
1	9561501	9566500	12	0.971917	0.785443
1	9562001	9567000	15	0.963015	0.743548
1	9562501	9567500	21	0.975103	0.81682
1	9563001	9568000	20	0.973669	0.807661
1	9563501	9568500	19	0.980318	0.866094
1	9564001	9569000	19	0.980318	0.866094
1	9564501	9569500	20	0.981396	0.87279
1	9565001	9570000	19	0.990629	0.933047
1	9565501	9570500	22	0.99196	0.942177
1	9566001	9571000	23	0.992323	0.944691
1	9566501	9571500	29	0.99396	0.956134
1	9567001	9572000	28	1	1
1	9567501	9572500	26	0.985486	0.982786
1	9568001	9573000	27	0.986027	0.983424
1	9568501	9573500	29	0.986996	0.984567
1	9569001	9574000	33	0.986339	0.946061
1	9569501	9574500	39	0.983643	0.921741
1	9570001	9575000	46	0.986245	0.93365
1	9570501	9575500	43	0.980688	0.899437
1	9571001	9576000	45	0.981604	0.903907
1	9571501	9576500	48	0.982827	0.909913
1	9572001	9577000	60	0.986432	0.92793
1	9572501	9577500	93	0.995567	0.958316
1	9573001	9578000	119	0.994639	0.956995
1	9573501	9578500	125	0.991806	0.955478
1	9574001	9579000	126	0.992427	0.966407
1	9574501	9579500	119	0.991971	0.964431
1	9575001	9580000	113	0.991534	0.962542
1	9575501	9580500	112	0.993067	0.973566
1	9576001	9581000	108	0.992806	0.972587
1	9576501	9581500	102	0.992375	0.970974
1	9577001	9582000	89	0.989111	0.945712
1	9577501	9582500	62	0.984148	0.922071
1	9578001	9583000	53	0.985894	0.932252
1	9578501	9583500	52	0.986865	0.916925
1	9579001	9584000	58	0.986931	0.891037
1	9579501	9584500	71	0.986738	0.81532
1	9580001	9585000	95	0.981965	0.839668
1	9580501	9585500	96	0.982174	0.841338
1	9581001	9586000	98	0.982577	0.844576
1	9581501	9586500	100	0.982963	0.847685
1	9582001	9587000	110	0.985707	0.876459
1	9582501	9587500	105	0.984953	0.870576
1	9583001	9588000	84	0.980673	0.83822
1	9583501	9588500	76	0.983143	0.836674
1	9584001	9589000	65	0.981257	0.839804
1	9584501	9589500	60	0.980818	0.947506
1	9585001	9590000	38	0.991059	0.972884
1	9585501	9590500	36	0.990452	0.971377
1	9586001	9591000	52	0.98852	0.966779
1	9586501	9591500	58	0.989983	0.970216
1	9587001	9592000	65	0.989107	0.968139
1	9587501	9592500	62	0.986703	0.962737
1	9588001	9593000	73	0.988528	0.966784
1	9588501	9593500	73	0.988528	0.966784
1	9589001	9594000	73	0.988528	0.966784
1	9589501	9594500	63	0.991602	0.974233
1	9590001	9595000	60	0.991097	0.972944
1	9590501	9595500	60	0.991097	0.972944
1	9591001	9596000	47	0.983094	0.851935
1	9591501	9596500	39	0.962317	0.68905
1	9592001	9597000	21	0.930839	0.449781
1	9592501	9597500	19	0.933208	0.40446
1	9593001	9598000	8	0.469236	-0.400096
1	9593501	9598500	8	0.469236	-0.400096
1	9594001	9599000	8	0.469236	-0.400096
1	9594501	9599500	8	0.469236	-0.400096
1	9595001	9600000	8	0.469236	-0.400096
1	9595501	9600500	8	0.469236	-0.400096
1	9596001	9601000	3	-0.669174	-0.722667
1	9598001	9603000	3	0.943929	0.565807
1	9598501	9603500	18	0.964331	0.789782
1	9599001	9604000	19	0.960526	0.730718
1	9599501	9604500	26	0.957876	0.757955
1	9600001	9605000	33	0.968134	0.809298
1	9600501	9605500	39	0.965267	0.807631
1	9601001	9606000	43	0.968926	0.825526
1	9601501	9606500	54	0.975907	0.861067
1	9602001	9607000	71	0.982116	0.894332
1	9602501	9607500	78	0.983832	0.903815
1	9603001	9608000	81	0.986179	0.923459
1	9603501	9608500	86	0.99247	0.956762
1	9604001	9609000	89	0.993503	0.973191
1	9604501	9609500	94	0.997171	0.987136
1	9605001	9610000	90	0.997045	0.986564
1	9605501	9610500	84	1	1
1	9606001	9611000	81	1	1
1	9606501	9611500	70	1	1
1	9607001	9612000	53	1	1
1	9607501	9612500	46	1	1
1	9608001	9613000	60	1	1
1	9608501	9613500	54	1	1
1	9609001	9614000	66	1	1
1	9609501	9614500	57	1	1
1	9610001	9615000	59	0.995471	0.979504
1	9610501	9615500	64	0.992268	0.961715
1	9611001	9616000	67	0.992623	0.963429
1	9611501	9616500	71	0.993048	0.96549
1	9612001	9617000	79	0.993767	0.968984
1	9612501	9617500	89	0.99448	0.972469
1	9613001	9618000	90	0.992547	0.958641
1	9613501	9618500	90	0.992547	0.958641
1	9614001	9619000	80	0.991586	0.953471
1	9614501	9619500	96	0.993025	0.961226
1	9615001	9620000	149	0.997362	0.983134
1	9615501	9620500	159	0.998925	0.991999
1	9616001	9621000	181	0.999057	0.992972
1	9616501	9621500	179	0.999046	0.992893
1	9617001	9622000	171	0.999001	0.992561
1	9617501	9622500	161	0.998939	0.992099
1	9618001	9623000	140	1	1
1	9618501	9623500	126	1	1
1	9619001	9624000	120	1	1
1	9619501	9624500	118	0.999464	0.998059
1	9620001	9625000	65	0.999016	0.996477
1	9620501	9625500	61	0.99895	0.996246
1	9621001	9626000	40	0.998379	0.994275
1	9621501	9626500	43	0.998496	0.994675
1	9622001	9627000	45	0.998565	0.994912
1	9622501	9627500	47	0.985689	0.957488
1	9623001	9628000	58	0.988526	0.965551
1	9623501	9628500	63	0.988289	0.947135
1	9624001	9629000	69	0.989361	0.951732
1	9624501	9629500	57	0.988457	0.945587
1	9625001	9630000	58	0.987949	0.944552
1	9625501	9630500	51	0.986201	0.936941
1	9626001	9631000	51	0.986201	0.936941
1	9626501	9631500	47	0.98358	0.930264
1	9627001	9632000	50	0.984622	0.934448
1	9627501	9632500	57	0.99408	0.951217
1	9628001	9633000	50	0.993206	0.944387
1	9628501	9633500	48	0.994358	0.969829
1	9629001	9634000	51	0.991104	0.946661
1	9629501	9634500	52	0.989866	0.922063
1	9630001	9635000	49	0.990044	0.919628
1	9630501	9635500	47	0.989594	0.916208
1	9631001	9636000	49	0.973627	0.881932
1	9631501	9636500	49	0.974974	0.883189
1	9632001	9637000	50	0.975515	0.885525
1	9632501	9637500	43	0.976007	0.896473
1	9633001	9638000	42	0.973193	0.862284
1	9633501	9638500	46	0.975735	0.874259
1	9634001	9639000	40	0.976959	0.8872
1	9634501	9639500	39	0.978567	0.918473
1	9635001	9640000	36	0.976676	0.911679
1	9635501	9640500	35	0.975969	0.909156
1	9636001	9641000	28	0.997761	0.952413
1	9636501	9641500	28	0.997761	0.952413
1	9637001	9642000	24	0.997373	0.944482
1	9637501	9642500	24	0.985437	0.894097
1	9638001	9643000	25	0.981432	0.900746
1	9638501	9643500	20	0.976373	0.875933
1	9639001	9644000	17	0.971756	0.854039
1	9639501	9644500	12	0.958113	0.793222
1	9640001	9645000	17	0.940223	0.794996
1	9640501	9645500	21	0.943997	0.772016
1	9641001	9646000	32	0.961967	0.808747
1	9641501	9646500	65	0.982564	0.905845
1	9642001	9647000	69	0.983638	0.911303
1	9642501	9647500	69	0.987845	0.928828
1	9643001	9648000	69	0.990555	0.947264
1	9643501	9648500	70	0.990695	0.948018
1	9644001	9649000	75	0.982237	0.904609
1	9644501	9649500	81	0.983635	0.911675
1	9645001	9650000	77	0.989056	0.920123
1	9645501	9650500	77	0.99078	0.937039
1	9646001	9651000	67	0.990427	0.947529
1	9646501	9651500	34	0.980454	0.896602
1	9647001	9652000	47	0.976555	0.871731
1	9647501	9652500	47	0.976555	0.871731
1	9648001	9653000	52	0.978998	0.884065
1	9648501	9653500	53	0.979427	0.886252
1	9649001	9654000	56	0.984135	0.943733
1	9649501	9654500	51	0.982518	0.938216
1	9650001	9655000	51	0.982518	0.938216
1	9650501	9655500	47	0.980965	0.932958
1	9651001	9656000	46	0.980533	0.931501
1	9651501	9656500	49	0.973577	0.883772
1	9652001	9657000	32	0.973049	0.90056
1	9652501	9657500	32	0.970079	0.858921
1	9653001	9658000	28	0.95703	0.793335
1	9653501	9658500	31	0.958073	0.770353
1	9654001	9659000	28	0.958878	0.7265
1	9654501	9659500	33	0.966287	0.76794
1	9655001	9660000	32	0.965027	0.760688
1	9655501	9660500	34	0.96746	0.774765
1	9656001	9661000	37	0.967655	0.757015
1	9656501	9661500	37	0.979826	0.825778
1	9657001	9662000	38	0.980427	0.830363
1	9657501	9662500	50	0.987185	0.897724
1	9658001	9663000	49	0.990814	0.921598
1	9658501	9663500	47	0.991938	0.946612
1	9659001	9664000	46	0.998656	0.971034
1	9659501	9664500	45	0.998625	0.97039
1	9660001	9665000	48	0.998713	0.972241
1	9660501	9665500	49	0.9886	0.894302
1	9661001	9666000	47	0.989697	0.918153
1	9661501	9666500	52	0.989307	0.9004
1	9662001	9667000	52	0.989307	0.9004
1	9662501	9667500	47	0.988075	0.889804
1	9663001	9668000	54	0.989731	0.904088
1	9663501	9668500	63	0.991287	0.91779
1	9664001	9669000	68	0.991963	0.923835
1	9664501	9669500	71	0.992321	0.927053
1	9665001	9670000	84	0.993563	0.938343
1	9665501	9670500	95	0.999356	0.985974
1	9666001	9671000	106	0.999424	0.98743
1	9666501	9671500	110	0.996304	0.990225
1	9667001	9672000	126	0.996264	0.980891
1	9667501	9672500	136	0.994549	0.973405
1	9668001	9673000	154	0.993536	0.971309
1	9668501	9673500	153	0.988381	0.954503
1	9669001	9674000	160	0.98602	0.950916
1	9669501	9674500	155	0.981889	0.941161
1	9670001	9675000	158	0.976305	0.878963
1	9670501	9675500	145	0.973013	0.854318
1	9671001	9676000	133	0.970002	0.841174
1	9671501	9676500	120	0.970349	0.832928
1	9672001	9677000	101	0.964195	0.814691
1	9672501	9677500	82	0.957596	0.7865
1	9673001	9678000	53	0.934867	0.684801
1	9673501	9678500	40	0.940711	0.645929
1	9674001	9679000	24	0.919821	0.447064
1	9674501	9679500	21	0.94306	0.428391
1	9675001	9680000	2	0.939394	-8.88178e-16
1	9676501	9681500	7	0.987575	0.964209
1	9677001	9682000	21	0.981998	0.95263
1	9677501	9682500	31	0.947077	0.82354
1	9678001	9683000	38	0.960669	0.856046
1	9678501	9683500	56	0.976313	0.902317
1	9679001	9684000	71	0.982209	0.922954
1	9679501	9684500	85	0.985564	0.935644
1	9680001	9685000	96	0.987426	0.943018
1	9680501	9685500	103	0.98838	0.946891
1	9681001	9686000	105	0.988627	0.947902
1	9681501	9686500	102	0.989181	0.948826
1	9682001	9687000	92	0.990829	0.951353
1	9682501	9687500	89	1	1
1	9683001	9688000	87	0.998866	0.997849
1	9683501	9688500	72	0.998628	0.997401
1	9684001	9689000	57	0.998262	0.996717
1	9684501	9689500	44	0.99774	0.995748
1	9685001	9690000	38	0.993887	0.960858
1	9685501	9690500	33	0.992912	0.954927
1	9686001	9691000	36	0.993531	0.958683
1	9686501	9691500	39	0.994051	0.961861
1	9687001	9692000	44	0.994753	0.966195
1	9687501	9692500	44	0.994753	0.966195
1	9688001	9693000	49	0.997413	0.973463
1	9688501	9693500	51	0.996113	0.948381
1	9689001	9694000	55	0.996406	0.952135
1	9689501	9694500	60	0.996715	0.956124
1	9690001	9695000	62	0.998909	0.978512
1	9690501	9695500	78	0.99754	0.966234
1	9691001	9696000	78	0.99754	0.966234
1	9691501	9696500	75	0.997439	0.964884
1	9692001	9697000	66	0.99708	0.960095
1	9692501	9697500	59	0.996722	0.955361
1	9693001	9698000	49	0.996027	0.946251
1	9693501	9698500	44	0.997199	0.970421
1	9694001	9699000	40	0.996912	0.967463
1	9694501	9699500	34	0.996352	0.961721
1	9695001	9700000	27	0.995374	0.951797
1	9695501	9700500	9	1	1
1	9696001	9701000	4	1	1
1	9711001	9716000	7	0.930412	0.925938
1	9711501	9716500	13	0.923921	0.765489
1	9712001	9717000	13	0.923921	0.765489
1	9712501	9717500	13	0.923921	0.765489
1	9713001	9718000	52	0.92712	0.790706
1	9713501	9718500	55	0.918007	0.787363
1	9714001	9719000	55	0.918007	0.787363
1	9714501	9719500	55	0.918007	0.787363
1	9715001	9720000	55	0.918007	0.787363
1	9715501	9720500	55	0.918007	0.787363
1	9716001	9721000	48	0.915525	0.767154
1	9716501	9721500	42	0.915804	0.794133
1	9717001	9722000	42	0.915804	0.794133
1	9717501	9722500	46	0.925747	0.812034
1	9718001	9723000	14	0.960117	0.942015
1	9718501	9723500	11	1	1
1	9719001	9724000	11	1	1
1	9719501	9724500	12	0.994167	0.888974
1	9720001	9725000	13	0.988169	0.743668
1	9720501	9725500	13	0.988169	0.743668
1	9721001	9726000	14	0.989148	0.761978
1	9721501	9726500	15	0.989978	0.777846
1	9722001	9727000	16	0.9854	0.708453
1	9722501	9727500	12	0.979001	0.611271
1	9723001	9728000	10	0.752465	-0.459808
1	9723501	9728500	15	0.749854	-0.263925
1	9724001	9729000	16	0.732972	-0.309929
1	9724501	9729500	16	0.731614	-0.35166
1	9725001	9730000	15	0.749711	-0.308437
1	9725501	9730500	25	0.888322	0.18746
1	9726001	9731000	24	0.874054	0.153604
1	9726501	9731500	45	0.965803	0.548589
1	9727001	9732000	44	0.967852	0.568612
1	9727501	9732500	44	0.967852	0.568612
1	9728001	9733000	39	0.981025	0.768007
1	9728501	9733500	34	0.988646	0.862149
1	9729001	9734000	33	0.990892	0.918578
1	9729501	9734500	32	0.993216	0.978533
1	9730001	9735000	32	0.993216	0.978533
1	9730501	9735500	22	1	1
1	9731001	9736000	22	1	1
1	9734501	9739500	2	0.771697	0.807756
1	9735001	9740000	26	0.964058	0.763547
1	9735501	9740500	28	0.967451	0.780437
1	9736001	9741000	38	0.977887	0.838217
1	9736501	9741500	44	0.978837	0.854757
1	9737001	9742000	47	0.976485	0.856032
1	9737501	9742500	47	0.976485	0.856032
1	9738001	9743000	47	0.976485	0.856032
1	9738501	9743500	47	0.976485	0.856032
1	9739001	9744000	47	0.976485	0.856032
1	9739501	9744500	45	0.983391	0.858178
1	9740001	9745000	21	0.990209	0.970537
1	9740501	9745500	19	0.988935	0.967436
1	9741001	9746000	10	0.937425	0.811134
1	9741501	9746500	4	0.711181	0.588564
1	9742001	9747000	2	0.846335	0.365033
1	9742501	9747500	2	0.846335	0.365033
1	9743001	9748000	2	0.846335	0.365033
1	9743501	9748500	3	0.851867	0.534932
1	9744001	9749000	3	0.851867	0.534932
1	9744501	9749500	3	0.851867	0.534932
1	9745001	9750000	3	0.851867	0.534932
1	9745501	9750500	3	0.851867	0.534932
1	9746001	9751000	2	0.97296	0.937365
1	9746501	9751500	2	0.97296	0.937365
1	9747001	9752000	1	0.87473	0.87473
1	9747501	9752500	1	0.87473	0.87473
1	9748001	9753000	1	0.87473	0.87473
1	9750001	9755000	3	0.177503	-0.0583238
1	9750501	9755500	15	0.593189	0.375275
1	9751001	9756000	25	0.461115	0.255903
1	9751501	9756500	48	0.401347	0.242995
1	9752001	9757000	52	0.385767	0.230494
1	9752501	9757500	52	0.385767	0.230494
1	9753001	9758000	52	0.385767	0.230494
1	9753501	9758500	52	0.385767	0.230494
1	9754001	9759000	52	0.385767	0.230494
1	9754501	9759500	52	0.385767	0.230494
1	9755001	9760000	49	0.392984	0.248177
1	9755501	9760500	44	0.467407	0.303559
1	9756001	9761000	34	0.525339	0.370239
1	9756501	9761500	18	0.850981	0.761926
1	9757001	9762000	14	0.983931	0.956622
1	9757501	9762500	14	0.983931	0.956622
1	9758001	9763000	14	0.983931	0.956622
1	9758501	9763500	14	0.983931	0.956622
1	9759001	9764000	14	0.983931	0.956622
1	9759501	9764500	14	0.983931	0.956622
1	9760001	9765000	14	0.983931	0.956622
1	9760501	9765500	12	0.684604	0.19422
1	9761001	9766000	12	0.684604	0.19422
1	9761501	9766500	9	0.279493	-0.47433
1	9762001	9767000	31	0.236916	-0.600667
1	9762501	9767500	35	0.159261	-0.613596
1	9763001	9768000	35	0.159261	-0.613596
1	9763501	9768500	36	0.177214	-0.578429
1	9764001	9769000	37	0.200455	-0.539155
1	9764501	9769500	37	0.200455	-0.539155
1	9765001	9770000	40	0.413445	-0.423718
1	9765501	9770500	37	0.514111	-0.327488
1	9766001	9771000	37	0.514111	-0.327488
1	9766501	9771500	36	0.463467	-0.353068
1	9767001	9772000	21	0.525089	0.20083
1	9767501	9772500	70	0.866257	0.794146
1	9768001	9773000	106	0.862814	0.7707
1	9768501	9773500	105	0.863622	0.771827
1	9769001	9774000	104	0.863581	0.770837
1	9769501	9774500	104	0.863581	0.770837
1	9770001	9775000	101	0.857934	0.764031
1	9770501	9775500	103	0.863755	0.76114
1	9771001	9776000	103	0.863755	0.76114
1	9771501	9776500	100	0.870344	0.791978
1	9772001	9777000	93	0.907038	0.823888
1	9772501	9777500	40	0.868854	0.702599
1	9773001	9778000	4	0.978022	0.5
1	9773501	9778500	4	0.978022	0.5
1	9774001	9779000	4	0.978022	0.5
1	9774501	9779500	4	0.978022	0.5
1	9775001	9780000	4	0.978022	0.5
1	9780501	9785500	6	1	1
1	9781001	9786000	40	0.981772	0.972732
1	9781501	9786500	66	0.989402	0.983474
1	9782001	9787000	66	0.989402	0.983474
1	9782501	9787500	73	0.988045	0.965647
1	9783001	9788000	85	0.982471	0.929307
1	9783501	9788500	142	0.988016	0.953219
1	9784001	9789000	170	0.990146	0.960924
1	9784501	9789500	189	0.985481	0.951801
1	9785001	9790000	222	0.972352	0.933994
1	9785501	9790500	247	0.948668	0.892409
1	9786001	9791000	244	0.947309	0.888952
1	9786501	9791500	237	0.94437	0.884393
1	9787001	9792000	238	0.944634	0.884879
1	9787501	9792500	242	0.94676	0.892638
1	9788001	9793000	237	0.947578	0.899909
1	9788501	9793500	191	0.932001	0.86663
1	9789001	9794000	171	0.922947	0.851032
1	9789501	9794500	173	0.929522	0.859659
1	9790001	9795000	153	0.942538	0.869233
1	9790501	9795500	122	0.981617	0.933723
1	9791001	9796000	91	0.984513	0.928854
1	9791501	9796500	76	0.962997	0.884659
1	9792001	9797000	112	0.884979	0.743645
1	9792501	9797500	121	0.870275	0.720051
1	9793001	9798000	114	0.864207	0.713747
1	9793501	9798500	103	0.8559	0.706341
1	9794001	9799000	95	0.841214	0.681612
1	9794501	9799500	74	0.78935	0.60845
1	9795001	9800000	61	0.73774	0.545858
1	9795501	9800500	61	0.73774	0.545858
1	9796001	9801000	61	0.73774	0.545858
1	9796501	9801500	57	0.755514	0.559509
1	9797001	9802000	20	0.871188	0.741894
1	9798001	9803000	10	0.952958	0.749373
1	9798501	9803500	10	0.952958	0.749373
1	9799001	9804000	10	0.952958	0.749373
1	9799501	9804500	10	0.952958	0.749373
1	9800001	9805000	10	0.952958	0.749373
1	9800501	9805500	14	0.968235	0.820981
1	9801001	9806000	16	0.972672	0.843358
1	9801501	9806500	23	0.946351	0.791765
1	9802001	9807000	25	0.927649	0.771265
1	9802501	9807500	25	0.927649	0.771265
1	9803001	9808000	17	0.888051	0.767188
1	9803501	9808500	17	0.888051	0.767188
1	9804001	9809000	25	0.876007	0.62375
1	9804501	9809500	25	0.876007	0.62375
1	9805001	9810000	35	0.90847	0.655111
1	9805501	9810500	34	0.894642	0.607684
1	9806001	9811000	32	0.885604	0.583165
1	9806501	9811500	33	0.915275	0.658922
1	9807001	9812000	47	0.957902	0.780284
1	9807501	9812500	59	0.935461	0.703471
1	9808001	9813000	67	0.932358	0.685005
1	9808501	9813500	77	0.923562	0.669353
1	9809001	9814000	71	0.924683	0.682316
1	9809501	9814500	74	0.918549	0.67315
1	9810001	9815000	66	0.908003	0.671188
1	9810501	9815500	66	0.90331	0.651845
1	9811001	9816000	70	0.895451	0.651248
1	9811501	9816500	67	0.878993	0.597963
1	9812001	9817000	59	0.851571	0.540405
1	9812501	9817500	60	0.889171	0.624133
1	9813001	9818000	56	0.893269	0.626416
1	9813501	9818500	50	0.910404	0.668689
1	9814001	9819000	55	0.93088	0.745066
1	9814501	9819500	59	0.943314	0.768438
1	9815001	9820000	63	0.941259	0.774466
1	9815501	9820500	63	0.949198	0.81485
1	9816001	9821000	66	0.961503	0.825726
1	9816501	9821500	63	0.969586	0.860662
1	9817001	9822000	62	0.972092	0.861312
1	9817501	9822500	50	0.964619	0.855933
1	9818001	9823000	45	0.974013	0.900455
1	9818501	9823500	45	0.974013	0.900455
1	9819001	9824000	42	0.95649	0.844332
1	9819501	9824500	47	0.966208	0.887958
1	9820001	9825000	47	0.977622	0.903407
1	9820501	9825500	51	0.979484	0.910983
1	9821001	9826000	47	0.971103	0.87851
1	9821501	9826500	53	0.974618	0.892264
1	9822001	9827000	51	0.973545	0.888039
1	9822501	9827500	57	0.981735	0.921039
1	9823001	9828000	59	0.973351	0.882907
1	9823501	9828500	60	0.973831	0.884859
1	9824001	9829000	64	0.978588	0.885013
1	9824501	9829500	56	0.975237	0.868586
1	9825001	9830000	55	0.974743	0.866197
1	9825501	9830500	53	0.95229	0.832143
1	9826001	9831000	52	0.951179	0.859523
1	9826501	9831500	50	0.915116	0.810402
1	9827001	9832000	49	0.875929	0.759474
1	9827501	9832500	44	0.829728	0.697205
1	9828001	9833000	47	0.790465	0.684246
1	9828501	9833500	45	0.77933	0.670212
1	9829001	9834000	49	0.657769	0.569099
1	9829501	9834500	47	0.603773	0.514564
1	9830001	9835000	43	0.534379	0.451532
1	9830501	9835500	41	0.507016	0.409025
1	9831001	9836000	42	0.479807	0.377958
1	9831501	9836500	39	0.471784	0.370948
1	9832001	9837000	37	0.471992	0.358714
1	9832501	9837500	36	0.478747	0.350011
1	9833001	9838000	31	0.487963	0.331759
1	9833501	9838500	31	0.487963	0.331759
1	9834001	9839000	21	0.660697	0.431785
1	9834501	9839500	19	0.70633	0.461517
1	9835001	9840000	21	0.783154	0.549402
1	9835501	9840500	21	0.833945	0.653359
1	9836001	9841000	21	0.916138	0.784143
1	9836501	9841500	19	0.938868	0.792071
1	9837001	9842000	24	0.978458	0.897907
1	9837501	9842500	27	0.986704	0.905794
1	9838001	9843000	27	0.995508	0.951756
1	9838501	9843500	24	0.994925	0.945726
1	9839001	9844000	28	0.97379	0.878442
1	9839501	9844500	33	0.970142	0.859254
1	9840001	9845000	34	0.971107	0.863393
1	9840501	9845500	34	0.971107	0.863393
1	9841001	9846000	33	0.970142	0.859254
1	9841501	9846500	34	0.963058	0.826893
1	9842001	9847000	29	0.95571	0.797047
1	9842501	9847500	26	0.956778	0.823729
1	9843001	9848000	26	0.956778	0.823729
1	9843501	9848500	33	0.956406	0.782176
1	9844001	9849000	31	0.975597	0.835898
1	9844501	9849500	28	0.978949	0.81505
1	9845001	9850000	24	0.974822	0.784225
1	9845501	9850500	21	0.970481	0.7534
1	9846001	9851000	25	0.964407	0.743216
1	9846501	9851500	29	0.95951	0.792095
1	9847001	9852000	32	0.963851	0.811586
1	9847501	9852500	36	0.968371	0.832521
1	9848001	9853000	37	0.965741	0.833765
1	9848501	9853500	43	0.960891	0.859423
1	9849001	9854000	45	0.962789	0.865671
1	9849501	9854500	46	0.965877	0.897557
1	9850001	9855000	48	0.967389	0.901826
1	9850501	9855500	54	0.971213	0.912734
1	9851001	9856000	50	0.973867	0.930573
1	9851501	9856500	49	0.984052	0.946516
1	9852001	9857000	48	0.983708	0.945402
1	9852501	9857500	46	0.982975	0.943028
1	9853001	9858000	49	0.960417	0.88584
1	9853501	9858500	37	0.96683	0.916362
1	9854001	9859000	32	0.96134	0.903294
1	9854501	9859500	37	0.96683	0.916362
1	9855001	9860000	35	0.964832	0.911583
1	9855501	9860500	37	0.91842	0.79644
1	9856001	9861000	43	0.931114	0.824844
1	9856501	9861500	42	0.92928	0.820674
1	9857001	9862000	42	0.922979	0.790385
1	9857501	9862500	49	0.935318	0.82033
1	9858001	9863000	60	0.970642	0.904847
1	9858501	9863500	73	0.976135	0.921792
1	9859001	9864000	88	0.980372	0.935123
1	9859501	9864500	94	0.981674	0.939264
1	9860001	9865000	114	0.984218	0.947911
1	9860501	9865500	125	0.998105	0.987991
1	9861001	9866000	144	0.99836	0.989576
1	9861501	9866500	148	0.997585	0.981056
1	9862001	9867000	151	0.998791	0.989857
1	9862501	9867500	144	0.998731	0.989364
1	9863001	9868000	131	0.998603	0.988309
1	9863501	9868500	118	0.998446	0.987021
1	9864001	9869000	110	0.998331	0.986077
1	9864501	9869500	103	0.997256	0.971083
1	9865001	9870000	90	0.992223	0.962362
1	9865501	9870500	77	0.990859	0.956008
1	9866001	9871000	55	0.987002	0.938411
1	9866501	9871500	60	0.989677	0.963345
1	9867001	9872000	62	0.986887	0.944045
1	9867501	9872500	61	0.985257	0.921287
1	9868001	9873000	62	0.984022	0.918864
1	9868501	9873500	66	0.978477	0.90709
1	9869001	9874000	62	0.976045	0.89925
1	9869501	9874500	60	0.977593	0.920007
1	9870001	9875000	57	0.984664	0.924979
1	9870501	9875500	55	0.984037	0.922251
1	9871001	9876000	55	0.984037	0.922251
1	9871501	9876500	50	0.983209	0.916766
1	9872001	9877000	41	0.984255	0.929469
1	9872501	9877500	39	0.985668	0.960012
1	9873001	9878000	35	0.986458	0.961984
1	9873501	9878500	30	0.997811	0.992367
1	9874001	9879000	26	0.998764	0.995597
1	9874501	9879500	21	0.998459	0.994548
1	9875001	9880000	17	1	1
1	9875501	9880500	15	0.983245	0.917975
1	9876001	9881000	11	0.97667	0.888147
1	9876501	9881500	3	0.891573	0.589874
1	9877001	9882000	3	0.891573	0.589874
1	9877501	9882500	5	0.943287	0.753924
1	9878001	9883000	6	0.954208	0.794937
1	9878501	9883500	6	0.954208	0.794937
1	9879001	9884000	10	0.87797	0.373471
1	9879501	9884500	29	0.902085	0.486782
1	9880001	9885000	51	0.908886	0.665639
1	9880501	9885500	49	0.913146	0.677102
1	9881001	9886000	48	0.910182	0.670375
1	9881501	9886500	48	0.910182	0.670375
1	9882001	9887000	48	0.910182	0.670375
1	9882501	9887500	46	0.903603	0.656043
1	9883001	9888000	45	0.899938	0.6484
1	9883501	9888500	45	0.899938	0.6484
1	9884001	9889000	41	0.917141	0.7369
1	9884501	9889500	22	0.917815	0.901407
1	9886001	9891000	6	0.868836	0.0437276
1	9886501	9891500	16	0.89249	0.452281
1	9887001	9892000	27	0.870905	0.322336
1	9887501	9892500	27	0.870905	0.322336
1	9888001	9893000	27	0.870905	0.322336
1	9888501	9893500	27	0.870905	0.322336
1	9889001	9894000	27	0.870905	0.322336
1	9889501	9894500	27	0.870905	0.322336
1	9890001	9895000	31	0.847437	0.364386
1	9890501	9895500	31	0.847437	0.364386
1	9891001	9896000	25	0.840653	0.441343
1	9891501	9896500	15	0.745892	0.270631
1	9892001	9897000	4	0.604137	0.648221
1	9892501	9897500	4	0.604137	0.648221
1	9893001	9898000	4	0.604137	0.648221
1	9893501	9898500	4	0.604137	0.648221
1	9894001	9899000	4	0.604137	0.648221
1	9894501	9899500	4	0.604137	0.648221
1	9897001	9902000	8	0.564763	-0.022932
1	9897501	9902500	8	0.564763	-0.022932
1	9898001	9903000	8	0.564763	-0.022932
1	9898501	9903500	8	0.564763	-0.022932
1	9899001	9904000	8	0.564763	-0.022932
1	9899501	9904500	8	0.564763	-0.022932
1	9900001	9905000	10	0.634983	0.0548939
1	9900501	9905500	13	0.7807	0.272995
1	9901001	9906000	16	0.843268	0.409309
1	9901501	9906500	16	0.843268	0.409309
1	9902001	9907000	8	0.974797	0.841549
1	9902501	9907500	8	0.974797	0.841549
1	9903001	9908000	8	0.974797	0.841549
1	9903501	9908500	8	0.974797	0.841549
1	9904001	9909000	8	0.974797	0.841549
1	9904501	9909500	8	0.974797	0.841549
1	9905001	9910000	6	1	1
1	9905501	9910500	3	1	1
1	9912001	9917000	3	0.833642	0.797114
1	9912501	9917500	6	0.82904	0.652419
1	9913001	9918000	7	0.817047	0.511753
1	9913501	9918500	7	0.817047	0.511753
1	9914001	9919000	7	0.817047	0.511753
1	9914501	9919500	7	0.817047	0.511753
1	9915001	9920000	7	0.817047	0.511753
1	9915501	9920500	7	0.817047	0.511753
1	9916001	9921000	7	0.817047	0.511753
1	9916501	9921500	9	0.849562	0.606334
1	9917001	9922000	19	0.939476	0.771402
1	9917501	9922500	22	0.972564	0.869703
1	9918001	9923000	25	0.973159	0.923596
1	9918501	9923500	28	0.97667	0.931782
1	9919001	9924000	44	0.986257	0.956588
1	9919501	9924500	53	0.988837	0.96396
1	9920001	9925000	81	0.992953	0.976418
1	9920501	9925500	88	0.993548	0.978294
1	9921001	9926000	91	0.993773	0.97901
1	9921501	9926500	90	0.994156	0.980168
1	9922001	9927000	77	0.998617	0.995119
1	9922501	9927500	71	0.998497	0.994707
1	9923001	9928000	78	1	1
1	9923501	9928500	88	1	1
1	9924001	9929000	89	0.999646	0.998714
1	9924501	9929500	93	0.997799	0.98509
1	9925001	9930000	77	0.997332	0.981992
1	9925501	9930500	82	0.994895	0.966181
1	9926001	9931000	82	0.994895	0.966181
1	9926501	9931500	84	0.995021	0.966986
1	9927001	9932000	91	0.99099	0.95742
1	9927501	9932500	101	0.991918	0.961636
1	9928001	9933000	105	0.986716	0.94672
1	9928501	9933500	104	0.982022	0.940328
1	9929001	9934000	89	0.975492	0.918335
1	9929501	9934500	80	0.9751	0.925049
1	9930001	9935000	72	0.97213	0.916721
1	9930501	9935500	63	0.972042	0.926833
1	9931001	9936000	67	0.973799	0.931201
1	9931501	9936500	70	0.974978	0.93415
1	9932001	9937000	69	0.980621	0.94916
1	9932501	9937500	71	0.981188	0.950593
1	9933001	9938000	72	0.989477	0.975163
1	9933501	9938500	84	0.993109	0.971595
1	9934001	9939000	90	0.993576	0.973488
1	9934501	9939500	97	0.990784	0.96327
1	9935001	9940000	110	0.991896	0.967611
1	9935501	9940500	122	0.992709	0.970796
1	9936001	9941000	117	0.992391	0.969548
1	9936501	9941500	111	0.991971	0.967902
1	9937001	9942000	109	0.984156	0.934902
1	9937501	9942500	99	0.982478	0.928326
1	9938001	9943000	83	0.978905	0.914509
1	9938501	9943500	60	0.97526	0.901892
1	9939001	9944000	53	0.978258	0.911138
1	9939501	9944500	42	0.980313	0.915884
1	9940001	9945000	27	0.96837	0.869153
1	9940501	9945500	15	0.909318	0.686021
1	9941001	9946000	13	0.891153	0.637716
1	9941501	9946500	13	0.891153	0.637716
1	9942001	9947000	15	0.978632	0.921546
1	9942501	9947500	19	0.980838	0.932037
1	9943001	9948000	24	0.985091	0.946196
1	9943501	9948500	24	0.985091	0.946196
1	9944001	9949000	24	0.962888	0.90749
1	9944501	9949500	25	0.964498	0.91119
1	9945001	9950000	27	0.967332	0.917769
1	9945501	9950500	24	0.977463	0.956523
1	9946001	9951000	29	0.972624	0.92134
1	9946501	9951500	30	0.973603	0.923962
1	9947001	9952000	27	0.970432	0.915513
1	9947501	9952500	23	0.967412	0.905797
1	9948001	9953000	20	0.962184	0.891667
1	9948501	9953500	21	0.964104	0.896826
1	9949001	9954000	21	0.988863	0.941062
1	9949501	9954500	29	0.992024	0.95732
1	9950001	9955000	30	0.992298	0.958743
1	9950501	9955500	38	0.993955	0.967429
1	9951001	9956000	34	1	1
1	9951501	9956500	34	1	1
1	9952001	9957000	32	0.984694	0.97097
1	9952501	9957500	33	0.978389	0.964693
1	9953001	9958000	32	0.977702	0.96359
1	9953501	9958500	31	0.97697	0.962416
1	9954001	9959000	31	0.97697	0.962416
1	9954501	9959500	22	0.967305	0.94704
1	9955001	9960000	21	0.96092	0.881069
1	9955501	9960500	13	0.933712	0.80788
1	9956001	9961000	15	0.943539	0.833496
1	9956501	9961500	18	0.95381	0.861247
1	9957001	9962000	22	0.986682	0.9287
1	9957501	9962500	22	0.997123	0.939435
1	9958001	9963000	21	0.99698	0.936551
1	9958501	9963500	24	0.997373	0.944482
1	9959001	9964000	25	0.990057	0.895818
1	9959501	9964500	25	0.990057	0.895818
1	9960001	9965000	24	0.992655	0.946996
1	9960501	9965500	28	0.993738	0.954568
1	9961001	9966000	28	0.983546	0.911381
1	9961501	9966500	24	0.980601	0.896611
1	9962001	9967000	19	0.975011	0.869403
1	9962501	9967500	16	0.969788	0.844916
1	9963001	9968000	17	0.971756	0.854039
1	9963501	9968500	13	0.961803	0.809128
1	9964001	9969000	11	0.974195	0.890069
1	9964501	9969500	12	0.976496	0.89923
1	9965001	9970000	9	0.967916	0.86564
1	9965501	9970500	7	0.957596	0.827252
1	9966001	9971000	7	1	1
1	9966501	9971500	9	0.951106	0.939428
1	9967001	9972000	11	0.950147	0.829311
1	9967501	9972500	13	0.914326	0.784113
1	9968001	9973000	14	0.921261	0.799533
1	9968501	9973500	14	0.921261	0.799533
1	9969001	9974000	15	0.927158	0.812898
1	9969501	9974500	19	0.87868	0.698737
1	9970001	9975000	21	0.892466	0.727429
1	9970501	9975500	22	0.898248	0.739818
1	9971001	9976000	21	0.892466	0.727429
1	9971501	9976500	21	0.917869	0.753388
1	9972001	9977000	22	0.929053	0.825163
1	9972501	9977500	21	0.952204	0.861073
1	9973001	9978000	20	0.949585	0.854127
1	9973501	9978500	21	0.952204	0.861073
1	9974001	9979000	21	0.952204	0.861073
1	9974501	9979500	17	1	1
1	9975001	9980000	15	1	1
1	9975501	9980500	12	1	1
1	9976001	9981000	20	1	1
1	9976501	9981500	23	1	1
1	9977001	9982000	21	1	1
1	9977501	9982500	26	1	1
1	9978001	9983000	41	0.998488	0.967502
1	9978501	9983500	47	0.997314	0.943301
1	9979001	9984000	50	0.997482	0.946702
1	9979501	9984500	50	0.997482	0.946702
1	9980001	9985000	52	0.997583	0.948752
1	9980501	9985500	56	0.997761	0.952413
1	9981001	9986000	51	0.997533	0.947748
1	9981501	9986500	49	0.997429	0.945615
1	9982001	9987000	56	0.995519	0.929153
1	9982501	9987500	54	0.99405	0.901854
1	9983001	9988000	39	0.993414	0.89827
1	9983501	9988500	37	0.994941	0.928783
1	9984001	9989000	41	0.995458	0.935731
1	9984501	9989500	48	0.996148	0.945104
1	9985001	9990000	57	0.988865	0.935528
1	9985501	9990500	59	0.989258	0.937714
1	9986001	9991000	54	0.988217	0.931946
1	9986501	9991500	55	0.987053	0.908958
1	9987001	9992000	50	0.988406	0.925905
1	9987501	9992500	49	0.98967	0.951585
1	9988001	9993000	52	0.990284	0.954378
1	9988501	9993500	48	0.989448	0.950577
1	9989001	9994000	41	0.987576	0.942139
1	9989501	9994500	34	0.984897	0.930226
1	9990001	9995000	23	0.997254	0.942068
1	9990501	9995500	18	0.980065	0.858796
1	9991001	9996000	18	0.980065	0.858796
1	9991501	9996500	16	0.982674	0.924423
1	9992001	9997000	14	0.980052	0.913626
1	9992501	9997500	14	0.946962	0.836823
1	9993001	9998000	11	0.930377	0.79232
1	9993501	9998500	10	0.922275	0.771553
1	9994001	9999000	9	0.912041	0.746169
1	9994501	9999500	8	0.898701	0.714441
1	9995001	10000000	9	0.875455	0.604825
1	9995501	10000500	9	0.895234	0.594453
1	9996001	10001000	9	0.895234	0.594453
1	9996501	10001500	7	0.84968	0.478583
1	9997001	10002000	6	0.807919	0.39168
1	9997501	10002500	3	0.765346	0.141773
1	9998001	10003000	3	-0.153212	-0.21664
1	9998501	10003500	3	-0.153212	-0.21664
1	9999001	10004000	3	-0.153212	-0.21664
1	9999501	10004500	3	-0.153212	-0.21664
1	10000001	10005000	2	-0.11913	-0.188908
1	10000501	10005500	3	0.260508	0.0157266
1	10001001	10006000	4	0.595172	0.261795
1	10001501	10006500	4	0.595172	0.261795
1	10002001	10007000	4	0.595172	0.261795
1	10002501	10007500	4	0.595172	0.261795
1	10003001	10008000	3	0.732645	0.374139
1	10003501	10008500	4	0.826995	0.530604
1	10004001	10009000	5	0.872123	0.624483
1	10004501	10009500	6	0.858013	0.464997
1	10005001	10010000	6	0.858013	0.464997
1	10005501	10010500	6	0.915148	0.581793
1	10006001	10011000	5	0.889469	0.498152
1	10006501	10011500	5	0.889469	0.498152
1	10007001	10012000	7	0.931144	0.641537
1	10007501	10012500	8	0.901588	0.527332
1	10008001	10013000	10	0.92805	0.621865
1	10008501	10013500	9	0.916874	0.579851
1	10009001	10014000	8	0.901588	0.527332
1	10009501	10014500	7	0.911987	0.650156
1	10010001	10015000	7	0.911987	0.650156
1	10010501	10015500	5	0.958892	0.745579
1	10011001	10016000	6	0.868124	0.614669
1	10011501	10016500	6	0.868124	0.614669
1	10012001	10017000	5	0.830943	0.537603
1	10012501	10017500	4	0.87411	0.74003
1	10013001	10018000	2	0.695949	0.480059
1	10013501	10018500	2	0.695949	0.480059
1	10014001	10019000	2	0.695949	0.480059
1	10014501	10019500	2	0.695949	0.480059
1	10015001	10020000	3	0.612351	0.229338
1	10015501	10020500	4	0.499197	0.127803
1	10016001	10021000	4	0.801625	0.387773
1	10016501	10021500	5	0.8601	0.510218
1	10017001	10022000	5	0.706081	0.274858
1	10017501	10022500	5	0.706081	0.274858
1	10018001	10023000	6	0.605501	0.222401
1	10018501	10023500	6	0.605501	0.222401
1	10019001	10024000	7	0.702558	0.333487
1	10019501	10024500	8	0.761288	0.416801
1	10020001	10025000	10	0.868988	0.660651
1	10020501	10025500	9	0.90428	0.753702
1	10021001	10026000	11	0.924073	0.798483
1	10021501	10026500	12	0.931188	0.815276
1	10022001	10027000	14	0.942048	0.841665
1	10022501	10027500	17	0.953141	0.869607
1	10023001	10028000	27	0.988397	0.956415
1	10023501	10028500	42	0.989544	0.940967
1	10024001	10029000	48	0.990898	0.948346
1	10024501	10029500	56	0.992238	0.955725
1	10025001	10030000	61	0.992892	0.959354
1	10025501	10030500	65	0.992268	0.941357
1	10026001	10031000	69	0.990167	0.942153
1	10026501	10031500	71	0.990454	0.943783
1	10027001	10032000	78	0.99543	0.963915
1	10027501	10032500	80	0.995548	0.964817
1	10028001	10033000	71	0.990454	0.943783
1	10028501	10033500	58	0.990486	0.953641
1	10029001	10034000	51	0.989134	0.947277
1	10029501	10034500	44	0.987334	0.93889
1	10030001	10035000	37	0.984818	0.927328
1	10030501	10035500	34	0.985707	0.960106
1	10031001	10036000	29	0.989218	0.959421
1	10031501	10036500	26	0.987937	0.954738
1	10032001	10037000	21	0.98496	0.943962
1	10032501	10037500	21	0.963892	0.89276
1	10033001	10038000	20	0.979134	0.946238
1	10033501	10038500	18	0.976732	0.940265
1	10034001	10039000	18	0.976732	0.940265
1	10034501	10039500	16	0.973706	0.932798
1	10035001	10040000	16	0.973706	0.932798
1	10035501	10040500	16	0.973706	0.932798
1	10036001	10041000	15	0.971877	0.928318
1	10036501	10041500	15	0.965366	0.839488
1	10037001	10042000	11	0.950661	0.78112
1	10037501	10042500	6	0.988	0.777927
1	10038001	10043000	6	0.988	0.777927
1	10038501	10043500	7	0.989985	0.809652
1	10039001	10044000	7	0.989985	0.809652
1	10039501	10044500	9	0.992474	0.851951
1	10040001	10045000	8	0.991406	0.833445
1	10040501	10045500	7	0.989985	0.809652
1	10041001	10046000	6	0.988	0.777927
1	10041501	10046500	5	1	1
1	10042001	10047000	6	1	1
1	10042501	10047500	9	1	1
1	10043001	10048000	8	1	1
1	10043501	10048500	8	0.96347	0.848845
1	10044001	10049000	9	0.967916	0.86564
1	10044501	10049500	9	0.967916	0.86564
1	10045001	10050000	9	0.967916	0.86564
1	10045501	10050500	10	0.971396	0.879076
1	10046001	10051000	12	0.976496	0.89923
1	10046501	10051500	14	0.980052	0.913626
1	10047001	10052000	13	0.978419	0.906982
1	10047501	10052500	14	0.980052	0.913626
1	10048001	10053000	14	0.980052	0.913626
1	10048501	10053500	14	1	1
1	10049001	10054000	22	0.982012	0.885944
1	10049501	10054500	23	0.982856	0.890903
1	10050001	10055000	27	0.985566	0.907065
1	10050501	10055500	29	0.983841	0.867528
1	10051001	10056000	35	0.97816	0.855688
1	10051501	10056500	37	0.979461	0.863489
1	10052001	10057000	41	0.981648	0.876807
1	10052501	10057500	38	0.980055	0.867081
1	10053001	10058000	39	0.980616	0.870489
1	10053501	10058500	40	0.981146	0.873727
1	10054001	10059000	36	0.990537	0.929398
1	10054501	10059500	39	0.991299	0.934829
1	10055001	10060000	36	0.990537	0.929398
1	10055501	10060500	36	0.992513	0.96641
1	10056001	10061000	32	1	1
1	10056501	10061500	32	0.991554	0.962211
1	10057001	10062000	28	0.990313	0.956813
1	10057501	10062500	29	0.990656	0.958302
1	10058001	10063000	34	0.992062	0.964434
1	10058501	10063500	33	0.991816	0.963356
1	10059001	10064000	29	0.975793	0.921225
1	10059501	10064500	30	0.97664	0.923851
1	10060001	10065000	39	0.982232	0.941424
1	10060501	10065500	36	0.980691	0.936542
1	10061001	10066000	32	0.978167	0.92861
1	10061501	10066500	31	0.980541	0.924279
1	10062001	10067000	32	0.978523	0.885007
1	10062501	10067500	35	0.980502	0.894863
1	10063001	10068000	32	0.978523	0.885007
1	10063501	10068500	32	0.970293	0.846226
1	10064001	10069000	31	0.984157	0.87595
1	10064501	10069500	25	0.971188	0.795294
1	10065001	10070000	15	0.946109	0.658824
1	10065501	10070500	16	0.950425	0.680147
1	10066001	10071000	17	0.9541	0.698962
1	10066501	10071500	15	0.963642	0.743631
1	10067001	10072000	13	0.965634	0.806685
1	10067501	10072500	8	0.938402	0.685862
1	10068001	10073000	5	0.882571	0.49738
1	10068501	10073500	6	0.9669	0.787983
1	10069001	10074000	6	0.9669	0.787983
1	10069501	10074500	5	1	1
1	10070001	10075000	11	1	1
1	10070501	10075500	11	1	1
1	10071001	10076000	12	0.972938	0.901933
1	10071501	10076500	17	0.949998	0.888065
1	10072001	10077000	25	0.966709	0.923884
1	10072501	10077500	32	0.974242	0.940534
1	10073001	10078000	42	0.976352	0.950417
1	10073501	10078500	52	0.981	0.959952
1	10074001	10079000	63	0.984377	0.966944
1	10074501	10079500	72	0.986361	0.971076
1	10075001	10080000	73	0.98655	0.971473
1	10075501	10080500	86	0.98861	0.975785
1	10076001	10081000	97	0.993148	0.990663
1	10076501	10081500	94	0.998191	0.998089
1	10077001	10082000	87	0.998046	0.997936
1	10077501	10082500	82	0.997154	0.98156
1	10078001	10083000	73	0.99916	0.981747
1	10078501	10083500	64	0.99904	0.979181
1	10079001	10084000	54	0.998859	0.975325
1	10079501	10084500	48	0.998713	0.972241
1	10080001	10085000	43	0.99856	0.969013
1	10080501	10085500	32	0.991834	0.876017
1	10081001	10086000	26	0.979558	0.799675
1	10081501	10086500	25	0.978601	0.791662
1	10082001	10087000	25	0.978601	0.791662
1	10082501	10087500	26	0.982992	0.850923
1	10083001	10088000	26	0.982992	0.850923
1	10083501	10088500	23	0.98048	0.831478
1	10084001	10089000	22	0.979469	0.823818
1	10084501	10089500	19	0.975693	0.795999
1	10085001	10090000	17	0.972296	0.771999
1	10085501	10090500	14	0.983398	0.911357
1	10086001	10091000	10	0.95936	0.745642
1	10086501	10091500	9	0.953767	0.717381
1	10087001	10092000	9	0.888557	0.59791
1	10087501	10092500	7	0.758951	0.301298
1	10088001	10093000	6	0.672112	0.184847
1	10088501	10093500	7	0.758951	0.301298
1	10089001	10094000	7	0.758951	0.301298
1	10089501	10094500	8	0.809424	0.388635
1	10090001	10095000	8	0.809424	0.388635
1	10090501	10095500	9	0.84242	0.456565
1	10091001	10096000	8	0.868134	0.547569
1	10091501	10096500	8	0.83646	0.525118
1	10092001	10097000	10	0.937934	0.727618
1	10092501	10097500	14	0.974017	0.896306
1	10093001	10098000	15	0.975863	0.903219
1	10093501	10098500	17	0.978865	0.914605
1	10094001	10099000	22	0.983878	0.934013
1	10094501	10099500	25	0.985887	0.941932
1	10095001	10100000	28	0.984674	0.900566
1	10095501	10100500	28	0.984674	0.900566
1	10096001	10101000	31	0.970541	0.875302
1	10096501	10101500	30	0.975695	0.877132
1	10097001	10102000	29	0.97478	0.872895
1	10097501	10102500	27	0.972727	0.86348
1	10098001	10103000	32	0.977339	0.884811
1	10098501	10103500	31	0.976546	0.881095
1	10099001	10104000	29	0.97478	0.872895
1	10099501	10104500	34	0.972641	0.854172
1	10100001	10105000	33	0.974575	0.89013
1	10100501	10105500	36	0.976842	0.899286
1	10101001	10106000	39	0.984691	0.939812
1	10101501	10106500	45	0.981404	0.859008
1	10102001	10107000	46	0.98185	0.862073
1	10102501	10107500	44	0.97274	0.829058
1	10103001	10108000	41	0.956384	0.756029
1	10103501	10108500	41	0.956384	0.756029
1	10104001	10109000	43	0.952979	0.737793
1	10104501	10109500	37	0.950617	0.729654
1	10105001	10110000	37	0.950617	0.729654
1	10105501	10110500	41	0.956384	0.756029
1	10106001	10111000	35	0.962264	0.744927
1	10106501	10111500	31	0.963839	0.797978
1	10107001	10112000	29	0.960921	0.784045
1	10107501	10112500	42	0.977857	0.848619
1	10108001	10113000	70	0.994052	0.944619
1	10108501	10113500	80	0.991002	0.919374
1	10109001	10114000	80	0.986808	0.924147
1	10109501	10114500	88	0.988065	0.931043
1	10110001	10115000	92	0.988608	0.934041
1	10110501	10115500	93	0.988736	0.93475
1	10111001	10116000	97	0.989221	0.937441
1	10111501	10116500	98	0.990081	0.951675
1	10112001	10117000	100	0.990286	0.952642
1	10112501	10117500	89	0.991109	0.961082
1	10113001	10118000	61	0.986874	0.943218
1	10113501	10118500	49	0.989863	0.981831
1	10114001	10119000	45	0.988953	0.980216
1	10114501	10119500	34	0.985331	0.973816
1	10115001	10120000	30	0.980672	0.92591
1	10115501	10120500	36	0.984024	0.938258
1	10116001	10121000	40	0.98568	0.944432
1	10116501	10121500	41	0.986041	0.945788
1	10117001	10122000	41	0.986041	0.945788
1	10117501	10122500	50	0.988626	0.955546
1	10118001	10123000	56	0.989876	0.960309
1	10118501	10123500	62	0.990879	0.96415
1	10119001	10124000	72	0.996716	0.963826
1	10119501	10124500	77	0.995319	0.949258
1	10120001	10125000	80	0.994092	0.951915
1	10120501	10125500	71	0.993314	0.94582
1	10121001	10126000	63	0.992428	0.93894
1	10121501	10126500	63	0.989603	0.936089
1	10122001	10127000	64	0.989773	0.937088
1	10122501	10127500	55	0.983284	0.899301
1	10123001	10128000	49	0.967317	0.839066
1	10123501	10128500	48	0.966554	0.835713
1	10124001	10129000	46	0.969722	0.856224
1	10124501	10129500	57	0.978639	0.906823
1	10125001	10130000	65	0.981656	0.935098
1	10125501	10130500	67	0.982226	0.937036
1	10126001	10131000	68	0.981299	0.918367
1	10126501	10131500	67	0.983696	0.919829
1	10127001	10132000	74	0.985315	0.927413
1	10127501	10132500	77	0.989199	0.949878
1	10128001	10133000	82	0.997154	0.98156
1	10128501	10133500	86	0.995286	0.98033
1	10129001	10134000	81	0.994991	0.979115
1	10129501	10134500	65	0.993738	0.973975
1	10130001	10135000	54	0.992319	0.948442
1	10130501	10135500	48	0.991319	0.941997
1	10131001	10136000	47	0.988594	0.929305
1	10131501	10136500	46	0.988336	0.927768
1	10132001	10137000	42	0.972415	0.891011
1	10132501	10137500	38	0.957164	0.851243
1	10133001	10138000	35	0.939161	0.765801
1	10133501	10138500	26	0.921497	0.69164
1	10134001	10139000	22	0.903232	0.635574
1	10134501	10139500	24	0.899946	0.612939
1	10135001	10140000	24	0.913316	0.665943
1	10135501	10140500	23	0.908551	0.651419
1	10136001	10141000	27	0.935569	0.772356
1	10136501	10141500	28	0.938243	0.780486
1	10137001	10142000	28	0.963108	0.825302
1	10137501	10142500	38	0.9856	0.899571
1	10138001	10143000	34	0.994872	0.962585
1	10138501	10143500	46	0.989142	0.946886
1	10139001	10144000	52	0.986837	0.928551
1	10139501	10144500	53	0.990621	0.953901
1	10140001	10145000	54	0.978617	0.914147
1	10140501	10145500	60	0.980866	0.922732
1	10141001	10146000	60	0.980866	0.922732
1	10141501	10146500	61	0.981195	0.923999
1	10142001	10147000	61	0.977939	0.903144
1	10142501	10147500	59	0.977139	0.899861
1	10143001	10148000	61	0.97225	0.883853
1	10143501	10148500	62	0.977026	0.883124
1	10144001	10149000	61	0.979949	0.902063
1	10144501	10149500	60	0.979591	0.90043
1	10145001	10150000	62	0.990996	0.939011
1	10145501	10150500	56	0.989985	0.932476
1	10146001	10151000	53	0.98939	0.928654
1	10146501	10151500	49	0.988476	0.92283
1	10147001	10152000	47	0.982777	0.923734
1	10147501	10152500	38	0.978433	0.905672
1	10148001	10153000	38	0.987237	0.93664
1	10148501	10153500	25	0.983414	0.956991
1	10149001	10154000	23	0.981932	0.953251
1	10149501	10154500	27	0.960679	0.873238
1	10150001	10155000	29	0.963604	0.88198
1	10150501	10155500	29	0.963604	0.88198
1	10151001	10156000	28	0.962198	0.877765
1	10151501	10156500	30	0.96491	0.885914
1	10152001	10157000	25	0.975575	0.906106
1	10152501	10157500	25	0.975575	0.906106
1	10153001	10158000	30	0.976964	0.877341
1	10153501	10158500	33	0.979225	0.888492
1	10154001	10159000	34	0.949923	0.791922
1	10154501	10159500	28	0.963915	0.831167
1	10155001	10160000	24	0.957009	0.803029
1	10155501	10160500	26	0.951508	0.769253
1	10156001	10161000	26	0.943657	0.762345
1	10156501	10161500	27	0.936313	0.724032
1	10157001	10162000	29	0.941596	0.743065
1	10157501	10162500	30	0.943922	0.751629
1	10158001	10163000	22	0.925403	0.721878
1	10158501	10163500	20	0.916117	0.694066
1	10159001	10164000	21	0.973468	0.870295
1	10159501	10164500	24	0.977051	0.886508
1	10160001	10165000	24	0.977051	0.886508
1	10160501	10165500	24	0.963439	0.909258
1	10161001	10166000	25	0.972194	0.920072
1	10161501	10166500	25	0.980056	0.970956
1	10162001	10167000	25	0.980056	0.970956
1	10162501	10167500	23	0.978297	0.968431
1	10163001	10168000	24	0.970975	0.916742
1	10163501	10168500	23	0.969644	0.913122
1	10164001	10169000	18	0.960616	0.888989
1	10164501	10169500	16	0.955297	0.875113
1	10165001	10170000	16	0.881694	0.76383
1	10165501	10170500	14	0.905689	0.781955
1	10166001	10171000	11	0.875066	0.722488
1	10166501	10171500	9	0.840551	0.660819
1	10167001	10172000	11	0.853363	0.601357
1	10167501	10172500	12	0.869157	0.634578
1	10168001	10173000	14	0.914006	0.777645
1	10168501	10173500	15	0.920545	0.792469
1	10169001	10174000	18	0.917555	0.758113
1	10169501	10174500	19	0.922604	0.770844
1	10170001	10175000	18	0.982783	0.857031
1	10170501	10175500	21	0.98547	0.877455
1	10171001	10176000	21	0.98547	0.877455
1	10171501	10176500	21	0.98547	0.877455
1	10172001	10177000	18	0.962359	0.87132
1	10172501	10177500	18	0.962359	0.87132
1	10173001	10178000	16	0.942059	0.775729
1	10173501	10178500	15	0.937492	0.760777
1	10174001	10179000	14	0.925317	0.748275
1	10174501	10179500	13	0.918382	0.728912
1	10175001	10180000	14	0.925317	0.748275
1	10175501	10180500	14	0.878893	0.684685
1	10176001	10181000	15	0.888722	0.705706
1	10176501	10181500	15	0.869578	0.618868
1	10177001	10182000	17	0.874588	0.582903
1	10177501	10182500	16	0.863614	0.556834
1	10178001	10183000	17	0.895543	0.657732
1	10178501	10183500	18	0.902851	0.676747
1	10179001	10184000	18	0.891955	0.692666
1	10179501	10184500	22	0.879228	0.637231
1	10180001	10185000	22	0.879228	0.637231
1	10180501	10185500	19	0.891973	0.626808
1	10181001	10186000	23	0.915422	0.691711
1	10181501	10186500	28	0.919065	0.761488
1	10182001	10187000	28	0.922112	0.817154
1	10182501	10187500	38	0.944333	0.865271
1	10183001	10188000	40	0.947338	0.872008
1	10183501	10188500	47	0.947914	0.866032
1	10184001	10189000	50	0.96228	0.891875
1	10184501	10189500	64	0.97933	0.953792
1	10185001	10190000	66	0.977838	0.935456
1	10185501	10190500	67	0.975213	0.917433
1	10186001	10191000	67	0.975213	0.917433
1	10186501	10191500	65	0.982526	0.928588
1	10187001	10192000	65	0.987638	0.922714
1	10187501	10192500	57	0.985793	0.911867
1	10188001	10193000	58	0.986053	0.913386
1	10188501	10193500	53	0.990924	0.927419
1	10189001	10194000	51	0.990549	0.924573
1	10189501	10194500	38	0.987074	0.898769
1	10190001	10195000	35	0.989784	0.927308
1	10190501	10195500	36	0.995164	0.964664
1	10191001	10196000	32	0.994542	0.960247
1	10191501	10196500	30	0.983284	0.91837
1	10192001	10197000	32	0.974137	0.935404
1	10192501	10197500	33	0.961486	0.904779
1	10193001	10198000	28	0.954132	0.887775
1	10193501	10198500	34	0.962682	0.907579
1	10194001	10199000	36	0.949812	0.887984
1	10194501	10199500	37	0.941233	0.859206
1	10195001	10200000	43	0.93704	0.858148
1	10195501	10200500	42	0.935406	0.854771
1	10196001	10201000	43	0.93704	0.858148
1	10196501	10201500	43	0.933009	0.86863
1	10197001	10202000	38	0.938294	0.874772
1	10197501	10202500	35	0.946092	0.894759
1	10198001	10203000	35	0.946092	0.894759
1	10198501	10203500	26	0.925912	0.85833
1	10199001	10204000	23	0.940015	0.878558
1	10199501	10204500	19	0.946005	0.914929
1	10200001	10205000	12	0.91235	0.865304
1	10200501	10205500	17	0.939351	0.90492
1	10201001	10206000	15	0.930827	0.892243
1	10201501	10206500	15	0.935099	0.771035
1	10202001	10207000	16	0.939795	0.785346
1	10202501	10207500	18	0.947406	0.809196
1	10203001	10208000	22	0.958021	0.843888
1	10203501	10208500	34	0.96763	0.861571
1	10204001	10209000	52	0.979533	0.909489
1	10204501	10209500	56	0.968716	0.884919
1	10205001	10210000	63	0.980926	0.911837
1	10205501	10210500	67	0.979432	0.914419
1	10206001	10211000	76	0.980902	0.907022
1	10206501	10211500	84	0.986477	0.930303
1	10207001	10212000	94	0.987977	0.937717
1	10207501	10212500	99	0.984257	0.930002
1	10208001	10213000	99	0.979847	0.919141
1	10208501	10213500	87	0.97919	0.92261
1	10209001	10214000	67	0.97256	0.899508
1	10209501	10214500	60	0.980637	0.916751
1	10210001	10215000	52	0.977462	0.903943
1	10210501	10215500	41	0.975433	0.882552
1	10211001	10216000	32	0.970832	0.891159
1	10211501	10216500	22	0.961035	0.902251
1	10212001	10217000	11	0.917084	0.804502
1	10212501	10217500	4	0.880244	0.731191
1	10232001	10237000	11	1	1
1	10232501	10237500	16	1	1
1	10233001	10238000	27	1	1
1	10233501	10238500	34	1	1
1	10234001	10239000	37	1	1
1	10234501	10239500	41	1	1
1	10235001	10240000	46	1	1
1	10235501	10240500	52	1	1
1	10236001	10241000	56	1	1
1	10236501	10241500	57	0.997911	0.977148
1	10237001	10242000	48	0.997511	0.972863
1	10237501	10242500	46	0.997401	0.971683
1	10238001	10243000	38	0.99684	0.965722
1	10238501	10243500	35	0.98735	0.929161
1	10239001	10244000	38	0.983321	0.901277
1	10239501	10244500	39	0.983779	0.903808
1	10240001	10245000	40	0.984211	0.906213
1	10240501	10245500	44	0.983904	0.884456
1	10241001	10246000	47	0.985013	0.891831
1	10241501	10246500	52	0.989175	0.927282
1	10242001	10247000	56	0.98865	0.908682
1	10242501	10247500	54	0.9882	0.9053
1	10243001	10248000	52	0.987713	0.901658
1	10243501	10248500	49	0.993704	0.919653
1	10244001	10249000	49	0.996063	0.918422
1	10244501	10249500	46	0.995789	0.913102
1	10245001	10250000	41	0.995237	0.902505
1	10245501	10250500	32	0.993766	0.875084
1	10246001	10251000	28	0.989985	0.809652
1	10246501	10251500	27	0.962363	0.715663
1	10247001	10252000	22	0.947834	0.652398
1	10247501	10252500	24	0.953402	0.681365
1	10248001	10253000	23	0.950775	0.667512
1	10248501	10253500	23	0.950775	0.667512
1	10249001	10254000	19	0.944692	0.667642
1	10249501	10254500	21	0.951319	0.699295
1	10250001	10255000	24	0.958736	0.736884
1	10250501	10255500	23	0.961723	0.783376
1	10251001	10256000	21	0.962827	0.826194
1	10251501	10256500	22	0.994443	0.940792
1	10252001	10257000	25	1	1
1	10252501	10257500	25	1	1
1	10253001	10258000	35	1	1
1	10253501	10258500	41	1	1
1	10254001	10259000	44	1	1
1	10254501	10259500	47	1	1
1	10255001	10260000	49	1	1
1	10255501	10260500	57	1	1
1	10256001	10261000	65	1	1
1	10256501	10261500	74	1	1
1	10257001	10262000	73	1	1
1	10257501	10262500	71	1	1
1	10258001	10263000	66	1	1
1	10258501	10263500	77	1	1
1	10259001	10264000	78	1	1
1	10259501	10264500	92	1	1
1	10260001	10265000	100	1	1
1	10260501	10265500	109	0.996856	0.986682
1	10261001	10266000	123	0.997216	0.988197
1	10261501	10266500	122	0.996667	0.977179
1	10262001	10267000	124	0.996721	0.977547
1	10262501	10267500	125	0.995335	0.96755
1	10263001	10268000	122	0.995218	0.966752
1	10263501	10268500	106	0.994477	0.961733
1	10264001	10269000	104	0.990315	0.950659
1	10264501	10269500	85	0.988061	0.93963
1	10265001	10270000	74	0.986202	0.930656
1	10265501	10270500	64	0.985515	0.901807
1	10266001	10271000	44	0.978224	0.857175
1	10266501	10271500	33	0.972896	0.849943
1	10267001	10272000	37	0.976114	0.866165
1	10267501	10272500	36	0.981083	0.897784
1	10268001	10273000	37	0.98163	0.900547
1	10268501	10273500	38	0.980877	0.900151
1	10269001	10274000	38	0.986125	0.895789
1	10269501	10274500	39	0.98129	0.865843
1	10270001	10275000	38	0.980736	0.862312
1	10270501	10275500	32	0.985805	0.917888
1	10271001	10276000	29	0.984203	0.909393
1	10271501	10276500	29	0.984203	0.909393
1	10272001	10277000	23	0.979598	0.885757
1	10272501	10277500	22	0.978557	0.880564
1	10273001	10278000	20	0.976117	0.86862
1	10273501	10278500	18	0.976169	0.860383
1	10274001	10279000	18	0.971047	0.86395
1	10274501	10279500	20	0.984179	0.94116
1	10275001	10280000	18	0.982346	0.934622
1	10275501	10280500	18	0.971047	0.86395
1	10276001	10281000	19	0.972712	0.87111
1	10276501	10281500	17	0.969166	0.855947
1	10277001	10282000	14	0.961702	0.825078
1	10277501	10282500	16	0.967024	0.846943
1	10278001	10283000	15	0.964562	0.836739
1	10278501	10283500	18	0.971047	0.86395
1	10279001	10284000	20	0.982188	0.927414
1	10279501	10284500	17	0.978865	0.914605
1	10280001	10285000	23	0.973721	0.882926
1	10280501	10285500	24	0.983191	0.940808
1	10281001	10286000	37	0.982792	0.928065
1	10281501	10286500	41	0.984543	0.935083
1	10282001	10287000	48	0.98289	0.918048
1	10282501	10287500	51	0.975284	0.901785
1	10283001	10288000	51	0.975284	0.901785
1	10283501	10288500	47	0.973027	0.893427
1	10284001	10289000	43	0.97462	0.88769
1	10284501	10289500	41	0.973279	0.882211
1	10285001	10290000	40	0.972554	0.879267
1	10285501	10290500	40	0.972554	0.879267
1	10286001	10291000	26	0.966521	0.861987
1	10286501	10291500	23	0.961666	0.843985
1	10287001	10292000	20	0.955164	0.820583
1	10287501	10292500	16	0.966364	0.759654
1	10288001	10293000	16	0.966364	0.759654
1	10288501	10293500	16	0.966364	0.759654
1	10289001	10294000	14	0.96044	0.725319
1	10289501	10294500	15	0.963642	0.743631
1	10290001	10295000	14	0.981077	0.813961
1	10290501	10295500	12	0.977358	0.782955
1	10291001	10296000	15	0.982512	0.826364
1	10291501	10296500	14	0.981077	0.813961
1	10292001	10297000	10	0.993306	0.866756
1	10292501	10297500	10	1	1
1	10293001	10298000	12	0.972938	0.901933
1	10293501	10298500	13	0.95834	0.811622
1	10294001	10299000	16	0.967024	0.846943
1	10294501	10299500	15	0.964562	0.836739
1	10295001	10300000	11	0.949469	0.777372
1	10295501	10300500	13	0.95834	0.811622
1	10296001	10301000	11	0.949469	0.777372
1	10296501	10301500	14	0.961702	0.825078
1	10297001	10302000	18	0.94736	0.783299
1	10297501	10302500	23	0.93041	0.663378
1	10298001	10303000	25	0.937431	0.690308
1	10298501	10303500	29	0.956647	0.77689
1	10299001	10304000	29	0.956647	0.77689
1	10299501	10304500	34	0.963948	0.8097
1	10300001	10305000	38	0.968229	0.829732
1	10300501	10305500	46	0.969618	0.831689
1	10301001	10306000	48	0.971037	0.838702
1	10301501	10306500	45	0.968855	0.827949
1	10302001	10307000	41	0.975494	0.846571
1	10302501	10307500	36	0.9862	0.931975
1	10303001	10308000	32	0.994542	0.960247
1	10303501	10308500	28	0.993738	0.954568
1	10304001	10309000	26	0.993239	0.951073
1	10304501	10309500	23	0.992323	0.944691
1	10305001	10310000	23	0.989118	0.886759
1	10305501	10310500	15	0.995689	0.911171
1	10306001	10311000	15	0.982512	0.826364
1	10306501	10311500	23	0.989118	0.886759
1	10307001	10312000	39	0.993801	0.933217
1	10307501	10312500	46	0.994783	0.94338
1	10308001	10313000	48	0.995009	0.945739
1	10308501	10313500	49	0.995115	0.946846
1	10309001	10314000	54	0.995583	0.951768
1	10309501	10314500	54	0.995583	0.951768
1	10310001	10315000	53	0.993371	0.951996
1	10310501	10315500	51	0.993102	0.950114
1	10311001	10316000	54	0.996802	0.976443
1	10311501	10316500	65	0.997351	0.980429
1	10312001	10317000	55	0.996861	0.976871
1	10312501	10317500	49	0.99647	0.974039
1	10313001	10318000	48	0.996395	0.973498
1	10313501	10318500	46	0.996235	0.972346
1	10314001	10319000	51	0.996611	0.975057
1	10314501	10319500	52	0.991389	0.952282
1	10315001	10320000	53	0.991556	0.953182
1	10315501	10320500	55	0.991873	0.954885
1	10316001	10321000	62	0.992816	0.959978
1	10316501	10321500	44	0.989762	0.943606
1	10317001	10322000	40	0.988694	0.937966
1	10317501	10322500	48	0.990646	0.948305
1	10318001	10323000	50	0.991032	0.950373
1	10318501	10323500	52	0.991389	0.952282
1	10319001	10324000	47	0.990439	0.947206
1	10319501	10324500	44	0.996061	0.971089
1	10320001	10325000	42	1	1
1	10320501	10325500	42	1	1
1	10321001	10326000	31	1	1
1	10321501	10326500	37	1	1
1	10322001	10327000	38	1	1
1	10322501	10327500	35	1	1
1	10323001	10328000	39	1	1
1	10323501	10328500	39	1	1
1	10324001	10329000	33	1	1
1	10324501	10329500	36	0.991359	0.967311
1	10325001	10330000	35	0.981819	0.932754
1	10325501	10330500	34	0.98126	0.930776
1	10326001	10331000	34	0.98126	0.930776
1	10326501	10331500	29	0.977855	0.918841
1	10327001	10332000	26	0.975146	0.909477
1	10327501	10332500	22	0.9703	0.893018
1	10328001	10333000	22	0.965756	0.832453
1	10328501	10333500	32	0.977339	0.884811
1	10329001	10334000	42	0.98108	0.880512
1	10329501	10334500	41	0.988897	0.906301
1	10330001	10335000	44	0.997123	0.939435
1	10330501	10335500	45	0.99719	0.940781
1	10331001	10336000	43	0.997053	0.938026
1	10331501	10336500	40	0.996821	0.933378
1	10332001	10337000	40	0.996821	0.933378
1	10332501	10337500	37	0.996549	0.927976
1	10333001	10338000	32	0.99805	0.958361
1	10333501	10338500	29	0.997841	0.954054
1	10334001	10339000	20	1	1
1	10334501	10339500	22	1	1
1	10335001	10340000	23	1	1
1	10335501	10340500	22	1	1
1	10336001	10341000	24	1	1
1	10336501	10341500	25	0.992959	0.949116
1	10337001	10342000	32	0.994542	0.960247
1	10337501	10342500	35	0.995022	0.963654
1	10338001	10343000	38	0.99363	0.931459
1	10338501	10343500	34	0.992838	0.923396
1	10339001	10344000	44	0.994536	0.940806
1	10339501	10344500	47	0.994899	0.944584
1	10340001	10345000	66	0.992206	0.942215
1	10340501	10345500	76	0.993268	0.949819
1	10341001	10346000	83	0.993854	0.954051
1	10341501	10346500	95	0.991181	0.965396
1	10342001	10347000	101	0.991716	0.967452
1	10342501	10347500	103	0.99188	0.968084
1	10343001	10348000	100	0.992324	0.980451
1	10343501	10348500	99	0.991526	0.966795
1	10344001	10349000	92	0.990866	0.964268
1	10344501	10349500	87	0.990328	0.962215
1	10345001	10350000	67	0.991512	0.968984
1	10345501	10350500	61	0.990659	0.965933
1	10346001	10351000	53	0.989214	0.960791
1	10346501	10351500	44	0.99855	0.969719
1	10347001	10352000	34	0.998111	0.960812
1	10347501	10352500	35	0.998166	0.961932
1	10348001	10353000	53	0.9988	0.974861
1	10348501	10353500	58	0.997947	0.977542
1	10349001	10354000	59	0.997983	0.977922
1	10349501	10354500	64	0.998143	0.979647
1	10350001	10355000	67	0.997271	0.960671
1	10350501	10355500	66	0.99239	0.942245
1	10351001	10356000	67	0.992508	0.943107
1	10351501	10356500	66	0.99239	0.942245
1	10352001	10357000	73	0.991371	0.92994
1	10352501	10357500	69	0.990843	0.925878
1	10353001	10358000	52	0.987633	0.901646
1	10353501	10358500	44	0.988346	0.913368
1	10354001	10359000	42	0.987754	0.909242
1	10354501	10359500	41	0.987435	0.907029
1	10355001	10360000	37	0.988065	0.93299
1	10355501	10360500	34	0.99109	0.924274
1	10356001	10361000	33	0.989561	0.91851
1	10356501	10361500	37	0.985481	0.892938
1	10357001	10362000	30	0.986525	0.911377
1	10357501	10362500	34	0.988234	0.921803
1	10358001	10363000	31	0.986997	0.914236
1	10358501	10363500	37	0.989256	0.928143
1	10359001	10364000	42	0.980075	0.911097
1	10359501	10364500	43	0.980574	0.913164
1	10360001	10365000	63	0.985822	0.919581
1	10360501	10365500	70	0.987327	0.927623
1	10361001	10366000	79	0.989368	0.937318
1	10361501	10366500	77	0.991486	0.952211
1	10362001	10367000	83	0.99212	0.955665
1	10362501	10367500	83	0.99212	0.955665
1	10363001	10368000	88	0.992581	0.958184
1	10363501	10368500	86	0.992403	0.957212
1	10364001	10369000	84	0.997196	0.968994
1	10364501	10369500	81	0.997089	0.967845
1	10365001	10370000	60	0.997126	0.978798
1	10365501	10370500	63	1	1
1	10366001	10371000	58	0.997026	0.978067
1	10366501	10371500	56	0.996918	0.977284
1	10367001	10372000	47	0.996317	0.972934
1	10367501	10372500	41	0.995766	0.968973
1	10368001	10373000	40	0.995658	0.968197
1	10368501	10373500	37	0.995297	0.965619
1	10369001	10374000	32	0.994542	0.960247
1	10369501	10374500	28	0.993738	0.954568
1	10370001	10375000	32	0.972277	0.800441
1	10370501	10375500	22	0.95654	0.709732
1	10371001	10376000	17	0.955819	0.699189
1	10371501	10376500	17	0.929338	0.629965
1	10372001	10377000	20	0.92805	0.621865
1	10372501	10377500	21	0.932582	0.639872
1	10373001	10378000	19	0.922865	0.601964
1	10373501	10378500	19	0.922865	0.601964
1	10374001	10379000	19	0.922865	0.601964
1	10374501	10379500	21	0.932582	0.639872
1	10375001	10380000	16	0.967024	0.846943
1	10375501	10380500	15	0.964562	0.836739
1	10376001	10381000	18	0.958487	0.793277
1	10376501	10381500	18	0.979109	0.858655
1	10377001	10382000	19	0.986584	0.862919
1	10377501	10382500	18	0.985755	0.855303
1	10378001	10383000	17	0.975636	0.770169
1	10378501	10383500	19	0.973345	0.724234
1	10379001	10384000	20	0.974979	0.738022
1	10379501	10384500	21	0.976424	0.750497
1	10380001	10385000	21	0.976424	0.750497
1	10380501	10385500	24	0.979906	0.781685
1	10381001	10386000	23	0.962202	0.72282
1	10381501	10386500	23	0.962202	0.72282
1	10382001	10387000	21	0.9634	0.759872
1	10382501	10387500	21	0.9634	0.759872
1	10383001	10388000	24	0.961853	0.793777
1	10383501	10388500	28	0.971586	0.870825
1	10384001	10389000	32	0.964247	0.850196
1	10384501	10389500	34	0.966561	0.859008
1	10385001	10390000	37	0.969521	0.87044
1	10385501	10390500	41	0.972738	0.88308
1	10386001	10391000	42	0.985958	0.94319
1	10386501	10391500	44	0.98662	0.945772
1	10387001	10392000	48	0.981792	0.925098
1	10387501	10392500	51	0.982913	0.929504
1	10388001	10393000	47	0.987502	0.949233
1	10388501	10393500	45	0.979571	0.920826
1	10389001	10394000	46	0.987221	0.94813
1	10389501	10394500	45	0.986927	0.946977
1	10390001	10395000	42	0.985958	0.94319
1	10390501	10395500	37	0.983979	0.935512
1	10391001	10396000	36	0.983515	0.933721
1	10391501	10396500	34	0.9825	0.929822
1	10392001	10397000	31	0.987537	0.919057
1	10392501	10397500	28	0.986115	0.910384
1	10393001	10398000	29	0.986624	0.913474
1	10393501	10398500	24	0.983625	0.895448
1	10394001	10399000	18	0.977599	0.860598
1	10394501	10399500	17	0.953999	0.783174
1	10395001	10400000	18	0.952739	0.788859
1	10395501	10400500	22	0.948929	0.770839
1	10396001	10401000	24	0.954033	0.789936
1	10396501	10401500	24	0.954033	0.789936
1	10397001	10402000	29	0.966905	0.8721
1	10397501	10402500	29	0.966905	0.8721
1	10398001	10403000	30	0.968132	0.876364
1	10398501	10403500	35	0.983041	0.927649
1	10399001	10404000	42	0.984124	0.907983
1	10399501	10404500	40	0.991718	0.932802
1	10400001	10405000	43	0.993225	0.940153
1	10400501	10405500	41	0.996812	0.961917
1	10401001	10406000	37	0.996443	0.9578
1	10401501	10406500	36	0.996337	0.956627
1	10402001	10407000	30	0.993108	0.903538
1	10402501	10407500	30	0.993108	0.903538
1	10403001	10408000	31	0.993357	0.90665
1	10403501	10408500	35	0.994197	0.917318
1	10404001	10409000	42	0.996892	0.962823
1	10404501	10409500	53	0.997568	0.970539
1	10405001	10410000	52	0.997519	0.969973
1	10405501	10410500	61	0.998992	0.978157
1	10406001	10411000	62	0.999008	0.978509
1	10406501	10411500	63	0.998503	0.977033
1	10407001	10412000	63	0.999498	0.998183
1	10407501	10412500	66	0.999521	0.998265
1	10408001	10413000	67	0.999528	0.998291
1	10408501	10413500	59	0.997412	0.975982
1	10409001	10414000	46	0.996654	0.969194
1	10409501	10414500	35	0.995551	0.959512
1	10410001	10415000	33	0.995267	0.957059
1	10410501	10415500	27	0.994147	0.947516
1	10411001	10416000	29	0.994575	0.951136
1	10411501	10416500	27	0.995508	0.951756
1	10412001	10417000	27	0.979522	0.911933
1	10412501	10417500	24	0.976788	0.900924
1	10413001	10418000	22	0.97017	0.831352
1	10413501	10418500	21	0.963243	0.826254
1	10414001	10419000	21	0.925154	0.716159
1	10414501	10419500	21	0.925154	0.716159
1	10415001	10420000	19	0.915269	0.686281
1	10415501	10420500	12	0.842445	0.503278
1	10416001	10421000	12	0.813107	0.392242
1	10416501	10421500	12	0.813107	0.392242
1	10417001	10422000	10	0.838414	0.378214
1	10417501	10422500	11	0.862128	0.43474
1	10418001	10423000	10	0.870147	0.511458
1	10418501	10423500	10	0.85917	0.517877
1	10419001	10424000	10	0.92805	0.621865
1	10419501	10424500	9	0.916874	0.579851
1	10420001	10425000	11	0.936577	0.656241
1	10420501	10425500	12	0.943297	0.684888
1	10421001	10426000	9	0.935798	0.727899
1	10421501	10426500	10	0.943448	0.755109
1	10422001	10427000	10	0.943448	0.755109
1	10422501	10427500	9	0.935798	0.727899
1	10423001	10428000	8	0.925755	0.693887
1	10423501	10428500	9	0.967897	0.710606
1	10424001	10429000	11	0.969713	0.766051
1	10424501	10429500	13	0.975111	0.802043
1	10425001	10430000	15	0.963642	0.743631
1	10425501	10430500	16	0.966364	0.759654
1	10426001	10431000	17	0.968707	0.773792
1	10426501	10431500	18	0.970745	0.786359
1	10427001	10432000	19	0.972534	0.797603
1	10427501	10432500	21	0.964598	0.756303
1	10428001	10433000	25	0.971188	0.795294
1	10428501	10433500	25	0.972839	0.844012
1	10429001	10434000	23	0.981933	0.884404
1	10429501	10434500	23	0.967873	0.831829
1	10430001	10435000	22	0.976313	0.882008
1	10430501	10435500	21	0.975041	0.876389
1	10431001	10436000	20	0.973625	0.870208
1	10431501	10436500	22	0.976313	0.882008
1	10432001	10437000	24	0.978504	0.89184
1	10432501	10437500	22	0.985607	0.939831
1	10433001	10438000	20	0.970925	0.871764
1	10433501	10438500	20	0.962783	0.813883
1	10434001	10439000	25	0.971043	0.851106
1	10434501	10439500	31	0.975738	0.835918
1	10435001	10440000	30	0.974824	0.830449
1	10435501	10440500	30	0.974824	0.830449
1	10436001	10441000	36	0.969176	0.826176
1	10436501	10441500	37	0.970116	0.830874
1	10437001	10442000	42	0.974069	0.851008
1	10437501	10442500	48	0.977621	0.869632
1	10438001	10443000	53	0.984656	0.905346
1	10438501	10443500	57	0.989145	0.934306
1	10439001	10444000	53	0.988285	0.929348
1	10439501	10444500	51	0.99379	0.977037
1	10440001	10445000	57	0.983259	0.889125
1	10440501	10445500	58	0.98357	0.891036
1	10441001	10446000	54	0.988695	0.904653
1	10441501	10446500	52	0.988228	0.900986
1	10442001	10447000	44	0.985899	0.882983
1	10442501	10447500	38	0.983443	0.864507
1	10443001	10448000	36	0.966647	0.83335
1	10443501	10448500	31	0.960477	0.80647
1	10444001	10449000	28	0.955544	0.785735
1	10444501	10449500	22	0.940751	0.727299
1	10445001	10450000	14	0.96334	0.939238
1	10445501	10450500	13	0.960427	0.934564
1	10446001	10451000	12	0.957011	0.929111
1	10446501	10451500	10	0.948042	0.914934
1	10447001	10452000	15	0.965853	0.943289
1	10447501	10452500	20	0.974571	0.957467
1	10448001	10453000	16	1	1
1	10448501	10453500	18	0.976732	0.940265
1	10449001	10454000	19	0.977999	0.943409
1	10449501	10454500	20	0.979134	0.946238
1	10450001	10455000	22	0.981086	0.951126
1	10450501	10455500	23	0.9783	0.895318
1	10451001	10456000	22	0.977237	0.89056
1	10451501	10456500	21	0.976065	0.885349
1	10452001	10457000	18	0.971693	0.86624
1	10452501	10457500	14	0.962577	0.828023
1	10453001	10458000	17	0.969857	0.858372
1	10453501	10458500	15	0.995689	0.911171
1	10454001	10459000	16	0.995976	0.916723
1	10454501	10459500	18	0.971693	0.86624
1	10455001	10460000	17	0.953171	0.785372
1	10455501	10460500	16	0.957186	0.855235
1	10456001	10461000	16	0.957186	0.855235
1	10456501	10461500	17	0.959939	0.863751
1	10457001	10462000	16	0.957186	0.855235
1	10457501	10462500	16	0.957186	0.855235
1	10458001	10463000	18	0.941324	0.805942
1	10458501	10463500	19	0.944814	0.816156
1	10459001	10464000	18	0.926552	0.73527
1	10459501	10464500	15	0.944835	0.754006
1	10460001	10465000	16	0.967024	0.846943
1	10460501	10465500	21	0.970975	0.819936
1	10461001	10466000	33	0.982418	0.885414
1	10461501	10466500	38	0.984899	0.900491
1	10462001	10467000	39	0.985313	0.903042
1	10462501	10467500	38	0.984899	0.900491
1	10463001	10468000	35	0.993054	0.925585
1	10463501	10468500	35	0.993054	0.925585
1	10464001	10469000	38	0.998366	0.964936
1	10464501	10469500	40	0.998449	0.966689
1	10465001	10470000	41	0.998488	0.967502
1	10465501	10470500	39	0.993801	0.933217
1	10466001	10471000	28	0.991196	0.906981
1	10466501	10471500	23	0.989118	0.886759
1	10467001	10472000	23	0.989118	0.886759
1	10467501	10472500	26	0.990468	0.899825
1	10468001	10473000	24	0.989609	0.891477
1	10468501	10473500	24	0.972296	0.785495
1	10469001	10474000	20	0.965558	0.742594
1	10469501	10474500	21	0.967532	0.754852
1	10470001	10475000	20	0.965558	0.742594
1	10470501	10475500	28	0.956643	0.727589
1	10471001	10476000	32	0.963116	0.761641
1	10471501	10476500	30	0.960141	0.74575
1	10472001	10477000	32	0.945894	0.729144
1	10472501	10477500	30	0.93197	0.668684
1	10473001	10478000	30	0.93197	0.668684
1	10473501	10478500	28	0.945743	0.73586
1	10474001	10479000	28	0.945743	0.73586
1	10474501	10479500	29	0.943231	0.699023
1	10475001	10480000	33	0.951604	0.735505
1	10475501	10480500	22	0.939607	0.795678
1	10476001	10481000	22	0.939607	0.795678
1	10476501	10481500	23	0.9426	0.804561
1	10477001	10482000	20	0.95899	0.82724
1	10477501	10482500	22	0.972924	0.900768
1	10478001	10483000	24	0.975317	0.909037
1	10478501	10483500	25	0.976362	0.912676
1	10479001	10484000	28	0.979025	0.922032
1	10479501	10484500	25	0.979742	0.965973
1	10480001	10485000	21	0.963728	0.900397
1	10480501	10485500	21	0.989158	0.940905
1	10481001	10486000	16	0.985586	0.922438
1	10481501	10486500	16	0.985586	0.922438
1	10482001	10487000	15	0.984569	0.917267
1	10482501	10487500	13	0.982035	0.904539
1	10483001	10488000	11	0.953221	0.774364
1	10483501	10488500	12	0.935967	0.687158
1	10484001	10489000	12	0.935967	0.687158
1	10484501	10489500	11	0.928422	0.658718
1	10485001	10490000	12	0.962301	0.790575
1	10485501	10490500	12	0.962301	0.790575
1	10486001	10491000	16	0.972839	0.842931
1	10486501	10491500	16	0.972839	0.842931
1	10487001	10492000	17	0.974613	0.852171
1	10487501	10492500	18	0.970745	0.786359
1	10488001	10493000	17	0.984817	0.846792
1	10488501	10493500	15	0.995689	0.911171
1	10489001	10494000	12	0.994518	0.888964
1	10489501	10494500	15	0.951158	0.765631
1	10490001	10495000	13	0.930086	0.627079
1	10490501	10495500	13	0.930086	0.627079
1	10491001	10496000	9	0.881211	0.461336
1	10491501	10496500	10	0.854901	0.387992
1	10492001	10497000	11	0.876067	0.443629
1	10492501	10497500	12	0.910435	0.60103
1	10493001	10498000	13	0.919565	0.63172
1	10493501	10498500	13	0.919565	0.63172
1	10494001	10499000	14	0.927006	0.658025
1	10494501	10499500	14	0.981077	0.813961
1	10495001	10500000	13	0.985996	0.902146
1	10495501	10500500	13	0.985996	0.902146
1	10496001	10501000	14	0.987062	0.909135
1	10496501	10501500	14	0.980052	0.913626
1	10497001	10502000	13	0.950478	0.816458
1	10497501	10502500	12	0.945751	0.801163
1	10498001	10503000	11	0.940027	0.783087
1	10498501	10503500	11	0.940027	0.783087
1	10499001	10504000	11	0.926205	0.661956
1	10499501	10504500	10	0.832673	0.373731
1	10500001	10505000	10	0.832673	0.373731
1	10500501	10505500	9	0.797737	0.304146
1	10501001	10506000	10	0.832673	0.373731
1	10501501	10506500	9	0.772351	0.322963
1	10502001	10507000	9	0.855028	0.453719
1	10502501	10507500	7	0.777208	0.297639
1	10503001	10508000	9	0.855028	0.453719
1	10503501	10508500	9	0.855028	0.453719
1	10504001	10509000	13	0.927949	0.724301
1	10504501	10509500	11	0.958736	0.905465
1	10505001	10510000	12	0.962352	0.913343
1	10505501	10510500	12	0.962352	0.913343
1	10506001	10511000	11	0.958736	0.905465
1	10506501	10511500	11	1	1
1	10507001	10512000	11	1	1
1	10507501	10512500	11	1	1
1	10508001	10513000	13	0.935467	0.841546
1	10508501	10513500	14	0.940507	0.852864
1	10509001	10514000	9	0.902388	0.771122
1	10509501	10514500	10	0.895239	0.660766
1	10510001	10515000	9	0.879943	0.623073
1	10510501	10515500	9	0.879943	0.623073
1	10511001	10516000	10	0.857905	0.533556
1	10511501	10516500	10	0.857905	0.533556
1	10512001	10517000	10	0.857905	0.533556
1	10512501	10517500	11	0.875705	0.57596
1	10513001	10518000	8	0.962701	0.674432
1	10513501	10518500	7	0.9555	0.627923
1	10514001	10519000	8	0.962701	0.674432
1	10514501	10519500	8	0.97618	0.840987
1	10515001	10520000	9	0.941021	0.724295
1	10515501	10520500	11	0.953634	0.774424
1	10516001	10521000	10	0.971396	0.879076
1	10516501	10521500	10	0.971396	0.879076
1	10517001	10522000	9	0.967916	0.86564
1	10517501	10522500	9	0.967916	0.86564
1	10518001	10523000	8	0.96347	0.848845
1	10518501	10523500	8	0.96347	0.848845
1	10519001	10524000	9	0.934758	0.727752
1	10519501	10524500	14	0.961077	0.824983
1	10520001	10525000	13	0.982035	0.904539
1	10520501	10525500	12	0.980427	0.896584
1	10521001	10526000	12	0.980427	0.896584
1	10521501	10526500	12	0.980427	0.896584
1	10522001	10527000	12	0.980427	0.896584
1	10522501	10527500	13	0.956619	0.704189
1	10523001	10528000	15	0.927245	0.671948
1	10523501	10528500	16	0.932959	0.692451
1	10524001	10529000	16	0.936582	0.690507
1	10524501	10529500	24	0.961105	0.793672
1	10525001	10530000	28	0.959088	0.777715
1	10525501	10530500	32	0.955799	0.766719
1	10526001	10531000	35	0.960219	0.786715
1	10526501	10531500	36	0.961503	0.792639
1	10527001	10532000	37	0.962706	0.798244
1	10527501	10532500	39	0.973118	0.875373
1	10528001	10533000	41	0.98547	0.907678
1	10528501	10533500	48	0.967187	0.851144
1	10529001	10534000	63	0.978852	0.906778
1	10529501	10534500	52	0.9672	0.864427
1	10530001	10535000	65	0.975107	0.891073
1	10530501	10535500	62	0.977933	0.905818
1	10531001	10536000	66	0.979351	0.911526
1	10531501	10536500	83	0.983781	0.929647
1	10532001	10537000	95	0.985914	0.938534
1	10532501	10537500	97	0.986216	0.939801
1	10533001	10538000	108	0.982995	0.939613
1	10533501	10538500	111	0.987932	0.961828
1	10534001	10539000	102	0.986839	0.958459
1	10534501	10539500	104	0.988413	0.958342
1	10535001	10540000	91	0.988156	0.966705
1	10535501	10540500	91	0.988156	0.966705
1	10536001	10541000	86	0.987453	0.964769
1	10536501	10541500	69	0.98314	0.936778
1	10537001	10542000	57	0.979411	0.923468
1	10537501	10542500	52	0.977321	0.916109
1	10538001	10543000	39	0.982635	0.905647
1	10538501	10543500	32	0.992363	0.918608
1	10539001	10544000	30	0.991821	0.913182
1	10539501	10544500	27	0.997675	0.95065
1	10540001	10545000	26	0.997583	0.948752
1	10540501	10545500	29	0.997841	0.954054
1	10541001	10546000	36	0.998272	0.962988
1	10541501	10546500	36	1	1
1	10542001	10547000	39	1	1
1	10542501	10547500	45	1	1
1	10543001	10548000	49	1	1
1	10543501	10548500	56	1	1
1	10544001	10549000	56	1	1
1	10544501	10549500	62	1	1
1	10545001	10550000	65	1	1
1	10545501	10550500	64	1	1
1	10546001	10551000	60	0.992569	0.958644
1	10546501	10551500	81	0.994536	0.969366
1	10547001	10552000	99	0.994874	0.961477
1	10547501	10552500	102	0.995029	0.96261
1	10548001	10553000	98	0.99482	0.961084
1	10548501	10553500	105	0.993459	0.951563
1	10549001	10554000	112	0.993881	0.95459
1	10549501	10554500	113	0.993937	0.954992
1	10550001	10555000	119	0.994252	0.957261
1	10550501	10555500	126	0.99458	0.959636
1	10551001	10556000	125	0.997619	0.968504
1	10551501	10556500	105	0.997153	0.962505
1	10552001	10557000	84	0.997196	0.968994
1	10552501	10557500	75	0.996851	0.965273
1	10553001	10558000	73	0.996762	0.964321
1	10553501	10558500	59	0.998957	0.977416
1	10554001	10559000	48	0.989986	0.94984
1	10554501	10559500	39	0.987578	0.938265
1	10555001	10560000	35	0.980502	0.894863
1	10555501	10560500	26	0.973052	0.85847
1	10556001	10561000	22	0.972002	0.893303
1	10556501	10561500	24	0.97449	0.902194
1	10557001	10562000	27	0.97749	0.913061
1	10557501	10562500	26	0.976572	0.909718
1	10558001	10563000	31	0.978964	0.920586
1	10558501	10563500	27	0.975569	0.908821
1	10559001	10564000	28	0.992382	0.950479
1	10559501	10564500	30	0.992918	0.95378
1	10560001	10565000	23	0.998597	0.995022
1	10560501	10565500	25	0.998713	0.99542
1	10561001	10566000	27	0.982055	0.957245
1	10561501	10566500	25	0.965858	0.850838
1	10562001	10567000	24	0.964225	0.844623
1	10562501	10567500	27	0.968714	0.861887
1	10563001	10568000	26	0.96085	0.812135
1	10563501	10568500	29	0.965407	0.831569
1	10564001	10569000	45	0.978656	0.891456
1	10564501	10569500	71	0.986844	0.931204
1	10565001	10570000	85	0.989097	0.942535
1	10565501	10570500	86	0.989228	0.943204
1	10566001	10571000	89	0.994651	0.956802
1	10566501	10571500	89	0.998017	0.985731
1	10567001	10572000	91	0.99325	0.974617
1	10567501	10572500	93	0.990926	0.961819
1	10568001	10573000	91	0.992762	0.974935
1	10568501	10573500	89	0.989414	0.960835
1	10569001	10574000	71	0.986645	0.950906
1	10569501	10574500	47	0.967434	0.875362
1	10570001	10575000	34	0.953449	0.827706
1	10570501	10575500	29	0.944239	0.798001
1	10571001	10576000	28	0.941942	0.790786
1	10571501	10576500	26	0.936729	0.774693
1	10572001	10577000	23	0.950677	0.790517
1	10572501	10577500	25	0.96646	0.856916
1	10573001	10578000	32	0.971411	0.846577
1	10573501	10578500	35	0.983055	0.89415
1	10574001	10579000	36	0.983561	0.89709
1	10574501	10579500	36	0.998272	0.962988
1	10575001	10580000	36	0.998272	0.962988
1	10575501	10580500	37	0.99832	0.963988
1	10576001	10581000	36	0.993257	0.927652
1	10576501	10581500	37	0.993449	0.929607
1	10577001	10582000	40	0.993963	0.934886
1	10577501	10582500	36	0.993257	0.927652
1	10578001	10583000	30	0.994167	0.957597
1	10578501	10583500	29	0.99396	0.956134
1	10579001	10584000	61	0.997174	0.979146
1	10579501	10584500	65	0.997351	0.980429
1	10580001	10585000	63	0.997265	0.979808
1	10580501	10585500	62	0.99722	0.979482
1	10581001	10586000	58	1	1
1	10581501	10586500	56	1	1
1	10582001	10587000	51	1	1
1	10582501	10587500	48	1	1
1	10583001	10588000	45	1	1
1	10583501	10588500	42	1	1
1	10584001	10589000	8	1	1
1	10589001	10594000	1	1	1
1	10589501	10594500	16	0.980032	0.92645
1	10590001	10595000	25	0.98744	0.952928
1	10590501	10595500	35	0.991106	0.966377
1	10591001	10596000	53	0.991784	0.953219
1	10591501	10596500	60	0.99277	0.958677
1	10592001	10597000	67	0.988135	0.925126
1	10592501	10597500	70	0.983917	0.911524
1	10593001	10598000	72	0.984391	0.913981
1	10593501	10598500	80	0.986036	0.922583
1	10594001	10599000	87	0.987216	0.928812
1	10594501	10599500	78	0.987847	0.901523
1	10595001	10600000	79	0.988012	0.90277
1	10595501	10600500	72	0.986754	0.893317
1	10596001	10601000	54	0.984554	0.881878
1	10596501	10601500	47	0.982017	0.864285
1	10597001	10602000	43	0.979421	0.837774
1	10597501	10602500	47	0.981056	0.706406
1	10598001	10603000	45	0.980045	0.693358
1	10598501	10603500	37	0.974627	0.627057
1	10599001	10604000	29	0.965171	0.524176
1	10599501	10604500	23	0.964376	0.515901
1	10600001	10605000	13	0.916025	0.143518
1	10600501	10605500	10	0.858348	-0.113427
1	10601001	10606000	10	0.858348	-0.113427
1	10601501	10606500	10	0.858348	-0.113427
1	10602001	10607000	7	0.917526	-0.142857
1	10604001	10609000	6	0.21588	-0.348378
1	10604501	10609500	14	0.414886	-0.225653
1	10605001	10610000	21	0.656416	0.000678725
1	10605501	10610500	23	0.676139	0.0660796
1	10606001	10611000	23	0.676139	0.0660796
1	10606501	10611500	23	0.676139	0.0660796
1	10607001	10612000	24	0.708487	0.104993
1	10607501	10612500	24	0.708487	0.104993
1	10608001	10613000	24	0.708487	0.104993
1	10608501	10613500	24	0.708487	0.104993
1	10609001	10614000	18	0.73612	0.256117
1	10609501	10614500	10	0.792774	0.567897
1	10610001	10615000	3	0.839713	0.835193
1	10610501	10615500	1	1	1
1	10611001	10616000	1	1	1
1	10611501	10616500	1	1	1
1	10622501	10627500	3	1	1
1	10623001	10628000	8	1	1
1	10623501	10628500	14	1	1
1	10624001	10629000	32	0.99805	0.958361
1	10624501	10629500	40	0.998449	0.966689
1	10625001	10630000	47	0.985013	0.891831
1	10625501	10630500	53	0.986829	0.904077
1	10626001	10631000	61	0.979858	0.902712
1	10626501	10631500	71	0.974508	0.862699
1	10627001	10632000	73	0.975274	0.866461
1	10627501	10632500	75	0.971237	0.854331
1	10628001	10633000	78	0.972457	0.859934
1	10628501	10633500	78	0.972457	0.859934
1	10629001	10634000	64	0.967281	0.850114
1	10629501	10634500	66	0.968377	0.854656
1	10630001	10635000	60	0.976941	0.902646
1	10630501	10635500	55	0.974691	0.893796
1	10631001	10636000	50	0.975976	0.84872
1	10631501	10636500	42	0.985208	0.910709
1	10632001	10637000	45	0.986253	0.916661
1	10632501	10637500	43	0.993225	0.940153
1	10633001	10638000	39	0.980288	0.870441
1	10633501	10638500	38	0.977341	0.831967
1	10634001	10639000	36	0.96546	0.789943
1	10634501	10639500	31	0.931004	0.682649
1	10635001	10640000	38	0.946357	0.741108
1	10635501	10640500	39	0.94801	0.747746
1	10636001	10641000	38	0.957631	0.80883
1	10636501	10641500	38	0.954502	0.773766
1	10637001	10642000	35	0.939213	0.719825
1	10637501	10642500	36	0.930493	0.694017
1	10638001	10643000	37	0.941301	0.735757
1	10638501	10643500	35	0.92522	0.729016
1	10639001	10644000	36	0.92772	0.736544
1	10639501	10644500	33	0.928966	0.750046
1	10640001	10645000	29	0.916999	0.71557
1	10640501	10645500	35	0.933743	0.764329
1	10641001	10646000	34	0.931437	0.757398
1	10641501	10646500	33	0.933439	0.790423
1	10642001	10647000	34	0.938662	0.794738
1	10642501	10647500	30	0.941174	0.807678
1	10643001	10648000	28	0.947104	0.838262
1	10643501	10648500	35	0.969708	0.862251
1	10644001	10649000	34	0.979104	0.892811
1	10644501	10649500	35	0.993054	0.925585
1	10645001	10650000	35	0.993054	0.925585
1	10645501	10650500	35	0.983502	0.891962
1	10646001	10651000	34	0.982977	0.888784
1	10646501	10651500	38	0.984899	0.900491
1	10647001	10652000	40	0.989449	0.934407
1	10647501	10652500	46	0.990018	0.940473
1	10648001	10653000	49	0.990671	0.944118
1	10648501	10653500	50	0.979786	0.924164
1	10649001	10654000	50	0.979786	0.924164
1	10649501	10654500	52	0.980623	0.92708
1	10650001	10655000	49	0.979339	0.922616
1	10650501	10655500	49	0.986292	0.946632
1	10651001	10656000	55	0.987873	0.952454
1	10651501	10656500	57	0.988322	0.954122
1	10652001	10657000	57	0.984824	0.934359
1	10652501	10657500	55	0.985051	0.934054
1	10653001	10658000	49	0.983129	0.925979
1	10653501	10658500	40	0.994416	0.968975
1	10654001	10659000	40	0.994416	0.968975
1	10654501	10659500	40	0.994416	0.968975
1	10655001	10660000	39	0.99427	0.96818
1	10655501	10660500	37	0.972649	0.906549
1	10656001	10661000	36	0.958426	0.875068
1	10656501	10661500	33	0.936519	0.788518
1	10657001	10662000	30	0.939567	0.808736
1	10657501	10662500	27	0.931832	0.787485
1	10658001	10663000	27	0.931832	0.787485
1	10658501	10663500	27	0.931832	0.787485
1	10659001	10664000	30	0.939567	0.808736
1	10659501	10664500	35	0.949179	0.83606
1	10660001	10665000	36	0.950746	0.840614
1	10660501	10665500	32	0.970997	0.889962
1	10661001	10666000	31	0.965419	0.841941
1	10661501	10666500	28	0.962198	0.877778
1	10662001	10667000	27	0.960679	0.873252
1	10662501	10667500	30	0.96491	0.885926
1	10663001	10668000	32	0.947093	0.818749
1	10663501	10668500	35	0.952155	0.834285
1	10664001	10669000	33	0.938268	0.787598
1	10664501	10669500	25	0.914258	0.71963
1	10665001	10670000	27	0.921856	0.740398
1	10665501	10670500	34	0.940355	0.793845
1	10666001	10671000	33	0.958972	0.860885
1	10666501	10671500	35	0.975977	0.897513
1	10667001	10672000	42	0.980215	0.914594
1	10667501	10672500	38	0.977997	0.905604
1	10668001	10673000	41	0.993444	0.970506
1	10668501	10673500	41	0.981668	0.954949
1	10669001	10674000	46	0.989751	0.986133
1	10669501	10674500	44	0.989282	0.985503
1	10670001	10675000	43	0.989031	0.985166
1	10670501	10675500	39	0.987898	0.983644
1	10671001	10676000	46	0.972228	0.946684
1	10671501	10676500	52	0.953515	0.887648
1	10672001	10677000	58	0.954793	0.877337
1	10672501	10677500	66	0.960646	0.892206
1	10673001	10678000	66	0.960646	0.892206
1	10673501	10678500	66	0.96437	0.883067
1	10674001	10679000	67	0.951185	0.855777
1	10674501	10679500	69	0.950157	0.841079
1	10675001	10680000	72	0.947781	0.830906
1	10675501	10680500	69	0.945232	0.823554
1	10676001	10681000	63	0.954088	0.835554
1	10676501	10681500	54	0.968253	0.87092
1	10677001	10682000	42	0.958101	0.83404
1	10677501	10682500	36	0.950126	0.80638
1	10678001	10683000	35	0.928187	0.7341
1	10678501	10683500	34	0.918783	0.732194
1	10679001	10684000	30	0.941136	0.761334
1	10679501	10684500	29	0.945566	0.798021
1	10680001	10685000	26	0.951769	0.821225
1	10680501	10685500	24	0.947185	0.806327
1	10681001	10686000	21	0.938402	0.778659
1	10681501	10686500	22	0.932245	0.729512
1	10682001	10687000	20	0.937723	0.766068
1	10682501	10687500	18	0.929418	0.740076
1	10683001	10688000	14	0.956261	0.832681
1	10683501	10688500	13	0.990307	0.899802
1	10684001	10689000	10	0.987108	0.869742
1	10684501	10689500	12	0.989433	0.891452
1	10685001	10690000	10	0.987108	0.869742
1	10685501	10690500	10	0.987108	0.869742
1	10686001	10691000	9	0.985514	0.855269
1	10686501	10691500	8	1	1
1	10687001	10692000	8	1	1
1	10687501	10692500	9	0.963108	0.869244
1	10688001	10693000	9	0.963108	0.869244
1	10688501	10693500	6	0.942063	0.803866
1	10689001	10694000	5	0.928459	0.764639
1	10689501	10694500	4	0.906506	0.705799
1	10690001	10695000	7	0.931144	0.641537
1	10690501	10695500	8	0.893446	0.53122
1	10691001	10696000	10	0.921934	0.624976
1	10691501	10696500	12	0.902553	0.58671
1	10692001	10697000	13	0.884287	0.596104
1	10692501	10697500	13	0.922028	0.686627
1	10693001	10698000	13	0.922028	0.686627
1	10693501	10698500	15	0.923869	0.639581
1	10694001	10699000	14	0.916542	0.613837
1	10694501	10699500	13	0.907655	0.584132
1	10695001	10700000	10	0.890183	0.592615
1	10695501	10700500	10	0.928034	0.716715
1	10696001	10701000	9	0.917996	0.685239
1	10696501	10701500	8	0.953356	0.797049
1	10697001	10702000	8	0.991406	0.833445
1	10697501	10702500	9	0.992474	0.851951
1	10698001	10703000	9	0.992474	0.851951
1	10698501	10703500	8	1	1
1	10699001	10704000	10	1	1
1	10699501	10704500	10	1	1
1	10700001	10705000	11	1	1
1	10700501	10705500	14	0.97702	0.915943
1	10701001	10706000	13	0.975146	0.909477
1	10701501	10706500	12	0.972938	0.901933
1	10702001	10707000	16	0.980032	0.92645
1	10702501	10707500	15	0.978632	0.921546
1	10703001	10708000	19	0.975683	0.869506
1	10703501	10708500	22	0.96719	0.830892
1	10704001	10709000	22	0.96719	0.830892
1	10704501	10709500	23	0.968788	0.838244
1	10705001	10710000	27	0.973879	0.862208
1	10705501	10710500	25	0.985561	0.898257
1	10706001	10711000	26	0.986156	0.90217
1	10706501	10711500	26	0.986156	0.90217
1	10707001	10712000	27	0.986704	0.905794
1	10707501	10712500	28	0.98721	0.909158
1	10708001	10713000	28	0.985227	0.910246
1	10708501	10713500	26	0.975573	0.911077
1	10709001	10714000	26	0.975573	0.911077
1	10709501	10714500	27	0.958762	0.875857
1	10710001	10715000	26	0.957041	0.871082
1	10710501	10715500	25	0.95517	0.865925
1	10711001	10716000	24	0.953129	0.860339
1	10711501	10716500	25	0.95517	0.865925
1	10712001	10717000	24	0.953129	0.860339
1	10712501	10717500	26	0.950261	0.820983
1	10713001	10718000	35	0.970332	0.903362
1	10713501	10718500	39	0.985418	0.939937
1	10714001	10719000	53	0.983224	0.933599
1	10714501	10719500	52	0.985354	0.929689
1	10715001	10720000	57	0.983319	0.913539
1	10715501	10720500	62	0.984738	0.920511
1	10716001	10721000	67	0.985936	0.926443
1	10716501	10721500	72	0.986959	0.931552
1	10717001	10722000	71	0.986766	0.930587
1	10717501	10722500	71	0.988648	0.948934
1	10718001	10723000	60	0.986483	0.939571
1	10718501	10723500	57	0.985741	0.936391
1	10719001	10724000	44	0.988804	0.944343
1	10719501	10724500	47	0.98887	0.918856
1	10720001	10725000	42	0.984087	0.911465
1	10720501	10725500	39	0.98278	0.904654
1	10721001	10726000	39	0.98278	0.904654
1	10721501	10726500	36	0.981239	0.896709
1	10722001	10727000	33	0.979395	0.887319
1	10722501	10727500	33	0.973064	0.84877
1	10723001	10728000	36	0.960629	0.792501
1	10723501	10728500	39	0.964102	0.808462
1	10724001	10729000	41	0.966096	0.817806
1	10724501	10729500	41	0.976247	0.879798
1	10725001	10730000	38	0.983321	0.901277
1	10725501	10730500	39	0.983779	0.903808
1	10726001	10731000	39	0.983779	0.903808
1	10726501	10731500	38	0.983321	0.901277
1	10727001	10732000	41	0.98113	0.87673
1	10727501	10732500	43	0.98667	0.912047
1	10728001	10733000	43	0.997216	0.969707
1	10728501	10733500	37	0.996753	0.964795
1	10729001	10734000	39	0.986081	0.93903
1	10729501	10734500	41	0.986786	0.942005
1	10730001	10735000	43	0.970629	0.905022
1	10730501	10735500	44	0.971337	0.907181
1	10731001	10736000	42	0.969885	0.902761
1	10731501	10736500	43	0.970629	0.905022
1	10732001	10737000	39	0.971336	0.928681
1	10732501	10737500	33	0.96586	0.915713
1	10733001	10738000	29	0.960877	0.904088
1	10733501	10738500	41	0.97279	0.93216
1	10734001	10739000	41	0.983314	0.958385
1	10734501	10739500	36	0.980932	0.952605
1	10735001	10740000	36	1	1
1	10735501	10740500	35	1	1
1	10736001	10741000	41	1	1
1	10736501	10741500	44	1	1
1	10737001	10742000	49	0.99647	0.974039
1	10737501	10742500	58	0.997026	0.978067
1	10738001	10743000	62	0.992141	0.960501
1	10738501	10743500	53	0.98939	0.928654
1	10739001	10744000	55	0.988429	0.907022
1	10739501	10744500	62	0.989814	0.91752
1	10740001	10745000	65	0.989681	0.919565
1	10740501	10745500	91	0.992773	0.942546
1	10741001	10746000	105	0.993778	0.950207
1	10741501	10746500	125	0.994808	0.958174
1	10742001	10747000	122	0.996147	0.967572
1	10742501	10747500	125	0.996242	0.968351
1	10743001	10748000	123	0.996179	0.967836
1	10743501	10748500	125	0.996765	0.97901
1	10744001	10749000	121	0.99719	0.989328
1	10744501	10749500	129	0.997366	0.98999
1	10745001	10750000	136	0.997747	0.991347
1	10745501	10750500	109	0.997186	0.989204
1	10746001	10751000	87	0.996468	0.986474
1	10746501	10751500	63	0.992269	0.961128
1	10747001	10752000	66	0.992629	0.962895
1	10747501	10752500	59	0.99173	0.958493
1	10748001	10753000	57	0.996973	0.977682
1	10748501	10753500	54	0.996802	0.976443
1	10749001	10754000	55	0.996861	0.976871
1	10749501	10754500	42	0.995869	0.969712
1	10750001	10755000	33	0.981776	0.928868
1	10750501	10755500	34	0.982337	0.930961
1	10751001	10756000	37	0.983829	0.936558
1	10751501	10756500	42	0.990229	0.974399
1	10752001	10757000	40	0.989732	0.973119
1	10752501	10757500	37	0.988886	0.97094
1	10753001	10758000	39	0.989465	0.97243
1	10753501	10758500	44	0.98772	0.945959
1	10754001	10759000	55	0.986855	0.933638
1	10754501	10759500	63	0.988591	0.942065
1	10755001	10760000	65	0.995459	0.96039
1	10755501	10760500	66	0.99553	0.96099
1	10756001	10761000	67	0.995598	0.961572
1	10756501	10761500	64	0.995386	0.959771
1	10757001	10762000	71	0.994908	0.94497
1	10757501	10762500	71	0.994908	0.94497
1	10758001	10763000	69	0.991345	0.92539
1	10758501	10763500	64	0.992678	0.939913
1	10759001	10764000	50	0.994208	0.948531
1	10759501	10764500	43	0.985541	0.909368
1	10760001	10765000	41	0.984774	0.904947
1	10760501	10765500	52	0.988212	0.925055
1	10761001	10766000	68	0.990044	0.923094
1	10761501	10766500	64	0.989378	0.918287
1	10762001	10767000	54	0.988677	0.92783
1	10762501	10767500	52	0.988212	0.925055
1	10763001	10768000	51	0.992676	0.947918
1	10763501	10768500	49	0.992361	0.945793
1	10764001	10769000	46	0.991835	0.942257
1	10764501	10769500	41	0.998488	0.967502
1	10765001	10770000	37	0.99832	0.963988
1	10765501	10770500	21	0.99698	0.936551
1	10767001	10772000	1	1	1
1	10767501	10772500	11	1	1
1	10768001	10773000	26	1	1
1	10768501	10773500	31	1	1
1	10769001	10774000	35	1	1
1	10769501	10774500	39	1	1
1	10770001	10775000	50	1	1
1	10770501	10775500	52	1	1
1	10771001	10776000	55	1	1
1	10771501	10776500	59	1	1
1	10772001	10777000	70	1	1
1	10772501	10777500	66	1	1
1	10773001	10778000	52	1	1
1	10773501	10778500	48	1	1
1	10774001	10779000	45	1	1
1	10774501	10779500	41	1	1
1	10775001	10780000	40	0.989732	0.973119
1	10775501	10780500	51	0.991974	0.978917
1	10776001	10781000	49	0.991643	0.978056
1	10776501	10781500	50	0.9904	0.951846
1	10777001	10782000	39	0.987578	0.938265
1	10777501	10782500	35	0.986091	0.931209
1	10778001	10783000	40	0.987901	0.939808
1	10778501	10783500	48	0.989986	0.94984
1	10779001	10784000	51	0.990594	0.952791
1	10779501	10784500	51	0.990594	0.952791
1	10780001	10785000	41	0.998488	0.967502
1	10780501	10785500	28	0.997761	0.952413
1	10781001	10786000	34	0.998168	0.960811
1	10781501	10786500	29	1	1
1	10782001	10787000	28	1	1
1	10782501	10787500	26	1	1
1	10783001	10788000	20	1	1
1	10783501	10788500	11	1	1
1	10784001	10789000	7	1	1
1	10784501	10789500	7	1	1
1	10785001	10790000	7	1	1
1	10785501	10790500	7	1	1
1	10788501	10793500	2	1	1
1	10789001	10794000	12	1	1
1	10789501	10794500	12	1	1
1	10790001	10795000	12	1	1
1	10790501	10795500	12	1	1
1	10791001	10796000	12	1	1
1	10791501	10796500	12	1	1
1	10792001	10797000	12	1	1
1	10792501	10797500	12	1	1
1	10793001	10798000	12	1	1
1	10793501	10798500	10	1	1
1	10800501	10805500	2	1	1
1	10801001	10806000	7	0.864074	0.0482587
1	10801501	10806500	7	0.864074	0.0482587
1	10802001	10807000	7	0.864074	0.0482587
1	10802501	10807500	8	0.744378	-0.0424511
1	10803001	10808000	8	0.744378	-0.0424511
1	10803501	10808500	8	0.744378	-0.0424511
1	10804001	10809000	8	0.744378	-0.0424511
1	10804501	10809500	8	0.744378	-0.0424511
1	10805001	10810000	8	0.744378	-0.0424511
1	10805501	10810500	6	-0.488414	-0.389935
1	10806001	10811000	1	-0.677419	-0.677419
1	10806501	10811500	20	0.981159	0.910056
1	10807001	10812000	20	0.981159	0.910056
1	10807501	10812500	19	0.998176	0.993608
1	10808001	10813000	19	0.998176	0.993608
1	10808501	10813500	19	0.998176	0.993608
1	10809001	10814000	19	0.998176	0.993608
1	10809501	10814500	19	0.998176	0.993608
1	10810001	10815000	19	0.998176	0.993608
1	10810501	10815500	19	0.998176	0.993608
1	10811001	10816000	19	0.998176	0.993608
1	10816001	10821000	12	0.933917	0.720207
1	10816501	10821500	15	0.928927	0.752114
1	10817001	10822000	15	0.928927	0.752114
1	10817501	10822500	15	0.928927	0.752114
1	10818001	10823000	15	0.928927	0.752114
1	10818501	10823500	15	0.928927	0.752114
1	10819001	10824000	15	0.928927	0.752114
1	10819501	10824500	15	0.928927	0.752114
1	10820001	10825000	15	0.928927	0.752114
1	10820501	10825500	15	0.928927	0.752114
1	10821001	10826000	3	0.879736	0.879738
1	10828001	10833000	2	1	1
1	10828501	10833500	9	0.99326	0.993156
1	10829001	10834000	15	0.995959	0.995893
1	10829501	10834500	17	0.996435	0.996377
1	10830001	10835000	21	0.997114	0.997067
1	10830501	10835500	25	0.997576	0.997536
1	10831001	10836000	31	0.998046	0.998013
1	10831501	10836500	31	0.998046	0.998013
1	10832001	10837000	36	0.998317	0.998289
1	10832501	10837500	36	0.998317	0.998289
1	10833001	10838000	34	0.998218	0.998188
1	10833501	10838500	27	1	1
1	10834001	10839000	21	1	1
1	10834501	10839500	19	1	1
1	10835001	10840000	15	1	1
1	10835501	10840500	11	1	1
1	10836001	10841000	5	1	1
1	10836501	10841500	5	1	1
1	10839501	10844500	1	-1	-1
1	10840001	10845000	2	-0.723502	-0.83871
1	10840501	10845500	4	0.385	-0.148925
1	10841001	10846000	5	0.321964	-0.293333
1	10841501	10846500	5	0.321964	-0.293333
1	10842001	10847000	6	0.300212	-0.411111
1	10842501	10847500	6	0.300212	-0.411111
1	10843001	10848000	6	0.300212	-0.411111
1	10843501	10848500	8	0.341368	-0.235753
1	10844001	10849000	8	0.341368	-0.235753
1	10844501	10849500	19	0.847378	0.483079
1	10845001	10850000	32	0.920943	0.730763
1	10845501	10850500	30	0.945997	0.743424
1	10846001	10851000	29	0.953245	0.799092
1	10846501	10851500	29	0.953245	0.799092
1	10847001	10852000	33	0.954569	0.870173
1	10847501	10852500	42	0.957271	0.884042
1	10848001	10853000	63	0.97056	0.893065
1	10848501	10853500	94	0.986609	0.931711
1	10849001	10854000	111	0.988907	0.94217
1	10849501	10854500	107	0.988275	0.920713
1	10850001	10855000	96	0.983016	0.8574
1	10850501	10855500	96	0.983016	0.8574
1	10851001	10856000	96	0.983016	0.8574
1	10851501	10856500	96	0.983016	0.8574
1	10852001	10857000	92	0.98333	0.834439
1	10852501	10857500	83	0.984264	0.823546
1	10853001	10858000	63	0.980718	0.765413
1	10853501	10858500	30	0.970417	0.544086
1	10854001	10859000	13	0.891542	-0.0521092
1	10854501	10859500	5	-0.807074	-0.935484
1	10855001	10860000	3	-0.966404	-0.977778
1	10855501	10860500	3	-0.966404	-0.977778
1	10856001	10861000	3	-0.966404	-0.977778
1	10856501	10861500	3	-0.966404	-0.977778
1	10857001	10862000	2	-0.955088	-0.966667
1	10857501	10862500	2	-0.955088	-0.966667
1	10858001	10863000	1	-0.933333	-0.933333
1	10858501	10863500	1	-0.933333	-0.933333
1	10859001	10864000	1	-0.933333	-0.933333
1	10859501	10864500	1	-0.933333	-0.933333
1	10883001	10888000	2	0.9375	0
1	10883501	10888500	3	0.968254	0.333333
1	10884001	10889000	4	0.846154	0.0645161
1	10884501	10889500	4	0.846154	0.0645161
1	10885001	10890000	4	0.846154	0.0645161
1	10885501	10890500	9	0.94434	0.577167
1	10886001	10891000	10	0.935786	0.486219
1	10886501	10891500	12	0.949717	0.57185
1	10887001	10892000	12	0.949717	0.57185
1	10887501	10892500	12	0.949717	0.57185
1	10888001	10893000	10	0.951257	0.686219
1	10888501	10893500	9	0.944475	0.651355
1	10889001	10894000	8	0.981954	0.825516
1	10889501	10894500	8	0.981954	0.825516
1	10890001	10895000	8	0.981954	0.825516
1	10890501	10895500	3	0.968539	0.555896
1	10891001	10896000	2	1	1
1	10901001	10906000	3	1	1
1	10901501	10906500	20	1	1
1	10902001	10907000	20	1	1
1	10902501	10907500	20	1	1
1	10903001	10908000	20	1	1
1	10903501	10908500	20	1	1
1	10904001	10909000	20	1	1
1	10904501	10909500	20	1	1
1	10905001	10910000	20	1	1
1	10905501	10910500	20	1	1
1	10906001	10911000	18	0.99622	0.925983
1	10906501	10911500	11	0.980732	0.866732
1	10907001	10912000	11	0.980732	0.866732
1	10907501	10912500	11	0.980732	0.866732
1	10908001	10913000	11	0.980732	0.866732
1	10908501	10913500	11	0.980732	0.866732
1	10909001	10914000	30	0.993352	0.951135
1	10909501	10914500	34	0.98653	0.857464
1	10910001	10915000	38	0.980483	0.861716
1	10910501	10915500	38	0.980483	0.861716
1	10911001	10916000	37	0.982416	0.893987
1	10911501	10916500	27	0.980374	0.859672
1	10912001	10917000	27	0.980374	0.859672
1	10912501	10917500	27	0.980374	0.859672
1	10913001	10918000	27	0.980374	0.859672
1	10913501	10918500	27	0.980374	0.859672
1	10914001	10919000	8	0.884138	0.526394
1	10914501	10919500	4	0.906732	0.897853
1	10916001	10921000	9	0.979481	0.949115
1	10916501	10921500	14	0.98873	0.967289
1	10917001	10922000	26	0.98673	0.933459
1	10917501	10922500	26	0.98673	0.933459
1	10918001	10923000	26	0.98673	0.933459
1	10918501	10923500	26	0.98673	0.933459
1	10919001	10924000	26	0.98673	0.933459
1	10919501	10924500	32	0.989551	0.945935
1	10920001	10925000	32	0.989551	0.945935
1	10920501	10925500	33	0.98728	0.886968
1	10921001	10926000	24	0.989423	0.863662
1	10921501	10926500	19	0.986343	0.827784
1	10922001	10927000	10	0.988083	0.787473
1	10922501	10927500	10	0.988083	0.787473
1	10923001	10928000	10	0.988083	0.787473
1	10923501	10928500	10	0.988083	0.787473
1	10924001	10929000	10	0.988083	0.787473
1	10924501	10929500	4	0.957097	0.468683
1	10925001	10930000	4	0.957097	0.468683
1	10925501	10930500	3	0.984845	0.958243
1	10926001	10931000	3	0.984845	0.958243
1	10926501	10931500	3	0.984845	0.958243
1	10927001	10932000	1	1	1
1	10927501	10932500	1	1	1
1	10928001	10933000	1	1	1
1	10928501	10933500	16	0.995339	0.98458
1	10929001	10934000	29	0.993012	0.987033
1	10929501	10934500	29	0.993012	0.987033
1	10930001	10935000	29	0.993012	0.987033
1	10930501	10935500	29	0.993012	0.987033
1	10931001	10936000	29	0.993012	0.987033
1	10931501	10936500	29	0.993012	0.987033
1	10932001	10937000	28	0.992748	0.98657
1	10932501	10937500	28	0.992748	0.98657
1	10933001	10938000	28	0.992748	0.98657
1	10933501	10938500	13	0.9904	0.990053
1	10934001	10939000	2	-0.866667	-0.866667
1	10934501	10939500	8	0.878989	0.317816
1	10935001	10940000	15	0.932243	0.623442
1	10935501	10940500	18	0.920205	0.471148
1	10936001	10941000	18	0.920205	0.471148
1	10936501	10941500	18	0.920205	0.471148
1	10937001	10942000	18	0.920205	0.471148
1	10937501	10942500	18	0.920205	0.471148
1	10938001	10943000	18	0.920205	0.471148
1	10938501	10943500	18	0.920205	0.471148
1	10939001	10944000	16	0.946332	0.638375
1	10939501	10944500	10	0.94758	0.593813
1	10940001	10945000	3	0.78853	-0.290323
1	10944501	10949500	4	0.91189	0.701288
1	10945001	10950000	4	0.91189	0.701288
1	10945501	10950500	4	0.91189	0.701288
1	10946001	10951000	4	0.91189	0.701288
1	10946501	10951500	4	0.91189	0.701288
1	10947001	10952000	4	0.91189	0.701288
1	10947501	10952500	4	0.91189	0.701288
1	10948001	10953000	4	0.91189	0.701288
1	10948501	10953500	4	0.91189	0.701288
1	10949001	10954000	4	0.91189	0.701288
1	10953501	10958500	3	1	1
1	10954001	10959000	3	1	1
1	10954501	10959500	3	1	1
1	10955001	10960000	3	1	1
1	10955501	10960500	3	1	1
1	10956001	10961000	3	1	1
1	10956501	10961500	3	1	1
1	10957001	10962000	3	1	1
1	10957501	10962500	4	1	1
1	10958001	10963000	10	0.993099	0.866762
1	10958501	10963500	7	0.989675	0.80966
1	10959001	10964000	9	0.960608	0.822328
1	10959501	10964500	9	0.960608	0.822328
1	10960001	10965000	9	0.960608	0.822328
1	10960501	10965500	9	0.960608	0.822328
1	10961001	10966000	9	0.960608	0.822328
1	10961501	10966500	9	0.960608	0.822328
1	10962001	10967000	30	0.874105	-0.0197213
1	10962501	10967500	29	0.86426	-0.0548841
1	10963001	10968000	23	0.783817	-0.272142
1	10963501	10968500	23	0.783817	-0.272142
1	10964001	10969000	21	0.757405	-0.3806
1	10964501	10969500	21	0.757405	-0.3806
1	10965001	10970000	21	0.757405	-0.3806
1	10965501	10970500	22	0.748204	-0.378402
1	10966001	10971000	37	0.824405	-0.113918
1	10966501	10971500	65	0.890324	0.269933
1	10967001	10972000	65	0.92245	0.685361
1	10967501	10972500	75	0.895297	0.587822
1	10968001	10973000	75	0.895297	0.587822
1	10968501	10973500	75	0.895297	0.587822
1	10969001	10974000	75	0.895297	0.587822
1	10969501	10974500	75	0.895297	0.587822
1	10970001	10975000	75	0.895297	0.587822
1	10970501	10975500	74	0.89644	0.600256
1	10971001	10976000	59	0.89816	0.683204
1	10971501	10976500	31	0.866668	0.598336
1	10972001	10977000	10	0.438374	-0.0461766
1	10976501	10981500	1	0.866359	0.866359
1	10977001	10982000	5	0.974114	0.973272
1	10977501	10982500	12	0.951756	0.778078
1	10978001	10983000	26	0.979605	0.897574
1	10978501	10983500	33	0.984173	0.919301
1	10979001	10984000	46	0.988822	0.942107
1	10979501	10984500	64	0.992054	0.95839
1	10980001	10985000	70	0.992753	0.961956
1	10980501	10985500	78	0.99098	0.949639
1	10981001	10986000	86	0.990943	0.938833
1	10981501	10986500	96	0.990662	0.93378
1	10982001	10987000	103	0.991324	0.93828
1	10982501	10987500	99	0.994918	0.961336
1	10983001	10988000	87	0.994195	0.956003
1	10983501	10988500	90	0.994394	0.95747
1	10984001	10989000	100	0.99497	0.961723
1	10984501	10989500	86	0.994125	0.955492
1	10985001	10990000	87	0.994195	0.956003
1	10985501	10990500	79	0.996059	0.967562
1	10986001	10991000	71	0.996612	0.982671
1	10986501	10991500	60	1	1
1	10987001	10992000	49	1	1
1	10987501	10992500	46	1	1
1	10988001	10993000	44	1	1
1	10988501	10993500	34	1	1
1	10989001	10994000	11	1	1
1	10989501	10994500	7	1	1
1	10999001	11004000	6	0.988827	0.988506
1	10999501	11004500	10	0.973476	0.86611
1	11000001	11005000	10	0.973476	0.86611
1	11000501	11005500	13	0.98005	0.897008
1	11001001	11006000	14	0.981572	0.904364
1	11001501	11006500	23	0.989075	0.941787
1	11002001	11007000	23	0.989075	0.941787
1	11002501	11007500	23	0.989075	0.941787
1	11003001	11008000	23	0.989075	0.941787
1	11003501	11008500	23	0.989075	0.941787
1	11004001	11009000	17	0.989167	0.925298
1	11004501	11009500	13	1	1
1	11005001	11010000	13	1	1
1	11005501	11010500	10	1	1
1	11006001	11011000	9	1	1
2	18501	23500	8	1	1
2	19001	24000	14	1	1
2	19501	24500	21	0.984275	0.982027
2	20001	25000	40	0.988384	0.958056
2	20501	25500	40	0.988384	0.958056
2	21001	26000	40	0.988384	0.958056
2	21501	26500	44	0.980476	0.951403
2	22001	27000	47	0.980384	0.953152
2	22501	27500	47	0.980384	0.953152
2	23001	28000	47	0.980384	0.953152
2	23501	28500	41	0.973793	0.914553
2	24001	29000	39	0.972372	0.910171
2	24501	29500	38	0.956231	0.861927
2	25001	30000	19	0.916235	0.79229
2	25501	30500	22	0.925759	0.817726
2	26001	31000	26	0.938303	0.845768
2	26501	31500	23	0.948295	0.845674
2	27001	32000	23	0.951332	0.848437
2	27501	32500	23	0.951332	0.848437
2	28001	33000	23	0.951332	0.848437
2	28501	33500	21	0.954748	0.895978
2	29001	34000	17	0.943267	0.871502
2	29501	34500	18	0.986142	0.925917
2	30001	35000	30	0.991853	0.95555
2	30501	35500	29	0.993787	0.956209
2	31001	36000	28	0.993558	0.954645
2	31501	36500	36	0.991367	0.928572
2	32001	37000	34	0.990831	0.92437
2	32501	37500	41	0.982909	0.875351
2	33001	38000	44	0.979421	0.854988
2	33501	38500	49	0.981726	0.869785
2	34001	39000	51	0.982509	0.874891
2	34501	39500	54	0.984642	0.881258
2	35001	40000	50	0.983295	0.871758
2	35501	40500	51	0.973522	0.854837
2	36001	41000	50	0.972934	0.851934
2	36501	41500	44	0.968777	0.831743
2	37001	42000	45	0.969556	0.835482
2	37501	42500	47	0.969819	0.874383
2	38001	43000	53	0.977448	0.912565
2	38501	43500	51	0.97651	0.909136
2	39001	44000	56	0.978723	0.917249
2	39501	44500	51	0.97941	0.934655
2	40001	45000	53	0.980218	0.937121
2	40501	45500	58	0.984666	0.939342
2	41001	46000	62	0.98348	0.922246
2	41501	46500	62	0.985751	0.943238
2	42001	47000	65	0.986432	0.945857
2	42501	47500	62	0.98448	0.910912
2	43001	48000	56	0.972634	0.857671
2	43501	48500	55	0.972088	0.855083
2	44001	49000	51	0.969671	0.843717
2	44501	49500	53	0.97093	0.849615
2	45001	50000	49	0.966198	0.810146
2	45501	50500	49	0.963992	0.812218
2	46001	51000	44	0.963226	0.820484
2	46501	51500	45	0.964139	0.824473
2	47001	52000	43	0.950897	0.791303
2	47501	52500	42	0.947372	0.802924
2	48001	53000	39	0.95912	0.850506
2	48501	53500	42	0.962321	0.861184
2	49001	54000	43	0.96328	0.864413
2	49501	54500	43	0.96328	0.864413
2	50001	55000	43	0.965654	0.8954
2	50501	55500	40	0.974172	0.914436
2	51001	56000	43	0.963572	0.90253
2	51501	56500	43	0.950781	0.882747
2	52001	57000	50	0.950854	0.875627
2	52501	57500	48	0.962827	0.919347
2	53001	58000	48	0.962827	0.919347
2	53501	58500	45	0.960225	0.913971
2	54001	59000	45	0.960225	0.913971
2	54501	59500	45	0.960225	0.913971
2	55001	60000	43	0.958279	0.909969
2	55501	60500	40	0.954974	0.903217
2	56001	61000	37	0.95838	0.882692
2	56501	61500	36	0.972388	0.903063
2	57001	62000	28	0.991731	0.955796
2	57501	62500	33	0.987396	0.923945
2	58001	63000	35	0.988153	0.928291
2	58501	63500	38	0.989132	0.933952
2	59001	64000	34	0.987786	0.926182
2	59501	64500	32	0.97309	0.887967
2	60001	65000	30	0.971147	0.880498
2	60501	65500	37	0.976969	0.903107
2	61001	66000	43	0.986167	0.945411
2	61501	66500	46	0.987099	0.948971
2	62001	67000	45	0.986802	0.947837
2	62501	67500	39	0.978581	0.94486
2	63001	68000	39	0.978581	0.94486
2	63501	68500	35	0.976043	0.938558
2	64001	69000	39	0.978581	0.94486
2	64501	69500	38	0.989183	0.971704
2	65001	70000	37	0.988886	0.97094
2	65501	70500	28	0.985232	0.961599
2	66001	71000	29	0.974081	0.922539
2	66501	71500	25	0.969696	0.910145
2	67001	72000	28	0.960298	0.877946
2	67501	72500	29	0.977324	0.919232
2	68001	73000	36	0.98192	0.934937
2	68501	73500	39	0.983365	0.939942
2	69001	74000	35	0.981381	0.933078
2	69501	74500	34	0.980809	0.93111
2	70001	75000	35	0.981381	0.933078
2	70501	75500	37	0.970534	0.907635
2	71001	76000	33	0.977357	0.931928
2	71501	76500	51	0.977136	0.93487
2	72001	77000	54	0.984672	0.960176
2	72501	77500	62	0.98669	0.965315
2	73001	78000	66	0.982608	0.949587
2	73501	78500	73	0.984322	0.954421
2	74001	79000	86	0.984567	0.946519
2	74501	79500	92	0.985605	0.950007
2	75001	80000	97	0.98637	0.952584
2	75501	80500	107	0.991611	0.967064
2	76001	81000	111	0.991919	0.968251
2	76501	81500	107	0.993417	0.974906
2	77001	82000	117	0.992457	0.966178
2	77501	82500	117	0.99186	0.95479
2	78001	83000	110	0.994227	0.962611
2	78501	83500	100	0.988469	0.951186
2	79001	84000	91	0.989327	0.960337
2	79501	84500	92	0.97748	0.923904
2	80001	85000	89	0.971524	0.893102
2	80501	85500	84	0.969009	0.885376
2	81001	86000	81	0.967757	0.881131
2	81501	86500	70	0.965648	0.865825
2	82001	87000	57	0.960827	0.857542
2	82501	87500	54	0.960428	0.874302
2	83001	88000	59	0.964081	0.884955
2	83501	88500	63	0.975265	0.904459
2	84001	89000	70	0.972395	0.897675
2	84501	89500	62	0.987064	0.939173
2	85001	90000	66	0.994223	0.980937
2	85501	90500	68	0.992224	0.964506
2	86001	91000	72	0.992666	0.966478
2	86501	91500	74	0.985987	0.955353
2	87001	92000	80	0.987065	0.958702
2	87501	92500	85	0.987844	0.961131
2	88001	93000	85	0.986282	0.945806
2	88501	93500	95	0.987772	0.951511
2	89001	94000	108	0.992587	0.967937
2	89501	94500	116	0.988777	0.964918
2	90001	95000	118	0.988971	0.965513
2	90501	95500	121	0.990792	0.976863
2	91001	96000	119	0.990635	0.976474
2	91501	96500	126	0.995135	0.984847
2	92001	97000	132	0.995358	0.985535
2	92501	97500	139	0.995594	0.986264
2	93001	98000	132	0.996021	0.994536
2	93501	98500	134	0.983295	0.961334
2	94001	99000	110	0.979483	0.952897
2	94501	99500	101	0.982701	0.954708
2	95001	100000	91	0.9807	0.94973
2	95501	100500	79	0.977588	0.942094
2	96001	101000	72	0.975261	0.936465
2	96501	101500	58	0.968778	0.921129
2	97001	102000	42	0.955428	0.891082
2	97501	102500	22	0.904262	0.792066
2	98001	103000	18	0.884325	0.75222
2	98501	103500	1	1	1
2	99001	104000	1	1	1
2	101501	106500	4	0.983274	0.983031
2	102001	107000	4	0.983274	0.983031
2	102501	107500	4	0.983274	0.983031
2	103001	108000	4	0.983274	0.983031
2	103501	108500	4	0.983274	0.983031
2	104001	109000	4	0.983274	0.983031
2	104501	109500	4	0.983274	0.983031
2	105001	110000	4	0.983274	0.983031
2	105501	110500	4	0.983274	0.983031
2	106001	111000	4	0.983274	0.983031
2	115001	120000	18	0.257083	0.0814383
2	115501	120500	18	0.257083	0.0814383
2	116001	121000	18	0.257083	0.0814383
2	116501	121500	18	0.257083	0.0814383
2	117001	122000	18	0.257083	0.0814383
2	117501	122500	18	0.257083	0.0814383
2	118001	123000	18	0.257083	0.0814383
2	118501	123500	18	0.257083	0.0814383
2	119001	124000	18	0.257083	0.0814383
2	119501	124500	18	0.257083	0.0814383
2	134501	139500	9	0.995833	0.986081
2	135001	140000	16	0.987465	0.825641
2	135501	140500	21	0.990876	0.867155
2	136001	141000	26	0.991076	0.887884
2	136501	141500	26	0.991076	0.887884
2	137001	142000	32	0.992945	0.908906
2	137501	142500	32	0.992945	0.908906
2	138001	143000	32	0.992945	0.908906
2	138501	143500	35	0.982013	0.749095
2	139001	144000	35	0.982013	0.749095
2	139501	144500	34	0.980689	0.743371
2	140001	145000	29	0.983574	0.791003
2	140501	145500	24	0.979549	0.747462
2	141001	146000	19	0.976267	0.687598
2	141501	146500	19	0.976267	0.687598
2	142001	147000	13	0.962208	0.543413
2	142501	147500	13	0.962208	0.543413
2	143001	148000	13	0.962208	0.543413
2	143501	148500	10	0.993311	0.993103
2	144001	149000	10	0.993311	0.993103
2	144501	149500	2	1	1
2	165001	170000	1	0.87473	0.87473
2	165501	170500	1	0.87473	0.87473
2	166001	171000	1	0.87473	0.87473
2	166501	171500	5	0.87473	0.87473
2	167001	172000	5	0.87473	0.87473
2	167501	172500	5	0.87473	0.87473
2	168001	173000	6	0.757088	0.585264
2	168501	173500	6	0.757088	0.585264
2	169001	174000	6	0.757088	0.585264
2	169501	174500	6	0.757088	0.585264
2	170001	175000	5	0.730126	0.52737
2	170501	175500	5	0.730126	0.52737
2	171001	176000	5	0.730126	0.52737
2	171501	176500	17	0.703589	0.280581
2	172001	177000	34	0.768649	0.439331
2	172501	177500	34	0.768649	0.439331
2	173001	178000	33	0.775561	0.478768
2	173501	178500	33	0.775561	0.478768
2	174001	179000	33	0.775561	0.478768
2	174501	179500	33	0.775561	0.478768
2	175001	180000	36	0.800881	0.522204
2	175501	180500	56	0.877581	0.672041
2	176001	181000	59	0.881469	0.666135
2	176501	181500	43	0.928323	0.783024
2	177001	182000	26	0.984194	0.903948
2	177501	182500	26	0.984194	0.903948
2	178001	183000	26	0.984194	0.903948
2	178501	183500	26	0.984194	0.903948
2	179001	184000	26	0.984194	0.903948
2	179501	184500	26	0.984194	0.903948
2	180001	185000	23	0.98197	0.891419
2	180501	185500	3	0.968539	0.555896
2	185501	190500	6	1	1
2	186001	191000	15	1	1
2	186501	191500	20	1	1
2	187001	192000	20	1	1
2	187501	192500	26	0.997342	0.94876
2	188001	193000	30	0.993716	0.943192
2	188501	193500	30	0.993716	0.943192
2	189001	194000	47	0.947346	0.815441
2	189501	194500	54	0.946032	0.823745
2	190001	195000	57	0.949811	0.833022
2	190501	195500	63	0.955976	0.848924
2	191001	196000	61	0.954097	0.843971
2	191501	196500	62	0.955056	0.846488
2	192001	197000	71	0.934018	0.781123
2	192501	197500	77	0.934693	0.782967
2	193001	198000	81	0.942543	0.798278
2	193501	198500	84	0.938088	0.793234
2	194001	199000	83	0.966657	0.874719
2	194501	199500	86	0.963509	0.869335
2	195001	200000	88	0.960691	0.858614
2	195501	200500	84	0.952737	0.839318
2	196001	201000	77	0.947912	0.824711
2	196501	201500	76	0.94714	0.822405
2	197001	202000	74	0.967934	0.898989
2	197501	202500	68	0.9655	0.907937
2	198001	203000	63	0.962559	0.900631
2	198501	203500	63	0.970301	0.916961
2	199001	204000	53	0.964269	0.901294
2	199501	204500	45	0.965173	0.897451
2	200001	205000	46	0.972845	0.925872
2	200501	205500	45	0.970237	0.894386
2	201001	206000	54	0.966495	0.892936
2	201501	206500	51	0.964347	0.886638
2	202001	207000	45	0.953839	0.843302
2	202501	207500	39	0.957651	0.852246
2	203001	208000	37	0.948547	0.809937
2	203501	208500	35	0.929528	0.769681
2	204001	209000	34	0.927093	0.762906
2	204501	209500	38	0.949395	0.815906
2	205001	210000	36	0.919817	0.743547
2	205501	210500	29	0.921384	0.764334
2	206001	211000	24	0.902584	0.713704
2	206501	211500	26	0.911546	0.735727
2	207001	212000	28	0.928943	0.799958
2	207501	212500	32	0.93888	0.824964
2	208001	213000	33	0.948355	0.868751
2	208501	213500	35	0.965608	0.905646
2	209001	214000	32	0.947381	0.8635
2	209501	214500	28	0.939104	0.844
2	210001	215000	26	0.966733	0.918029
2	210501	215500	29	0.970326	0.926509
2	211001	216000	34	0.974853	0.937316
2	211501	216500	35	0.975598	0.939107
2	212001	217000	37	0.976962	0.942399
2	212501	217500	35	0.975598	0.939107
2	213001	218000	39	0.978182	0.945353
2	213501	218500	45	0.981173	0.952639
2	214001	219000	44	0.990502	0.975781
2	214501	219500	45	0.989075	0.946711
2	215001	220000	50	0.958989	0.901486
2	215501	220500	66	0.843766	0.763232
2	216001	221000	67	0.791706	0.70942
2	216501	221500	79	0.795089	0.709083
2	217001	222000	98	0.830178	0.741653
2	217501	222500	131	0.877425	0.806733
2	218001	223000	130	0.874838	0.794997
2	218501	223500	125	0.866638	0.776637
2	219001	224000	135	0.877678	0.793183
2	219501	224500	140	0.883916	0.810086
2	220001	225000	140	0.896454	0.828141
2	220501	225500	131	0.946825	0.891673
2	221001	226000	133	0.974738	0.930203
2	221501	226500	125	0.988484	0.943186
2	222001	227000	106	0.992228	0.955036
2	222501	227500	79	0.965186	0.849071
2	223001	228000	82	0.96036	0.850838
2	223501	228500	97	0.942478	0.79699
2	224001	229000	95	0.941085	0.792716
2	224501	229500	99	0.943807	0.801092
2	225001	230000	107	0.948559	0.815963
2	225501	230500	99	0.942026	0.796268
2	226001	231000	89	0.930739	0.75947
2	226501	231500	84	0.927689	0.761015
2	227001	232000	87	0.926779	0.755029
2	227501	232500	80	0.947905	0.823059
2	228001	233000	75	0.952591	0.833133
2	228501	233500	60	0.981163	0.936926
2	229001	234000	59	0.980831	0.935857
2	229501	234500	60	0.981163	0.936926
2	230001	235000	55	0.979375	0.931192
2	230501	235500	71	0.990886	0.947249
2	231001	236000	79	0.994832	0.968258
2	231501	236500	83	0.985741	0.909543
2	232001	237000	78	0.98798	0.919612
2	232501	237500	84	0.981876	0.880023
2	233001	238000	87	0.980832	0.869201
2	233501	238500	88	0.981071	0.870687
2	234001	239000	86	0.975126	0.855289
2	234501	239500	77	0.971865	0.838375
2	235001	240000	68	0.96762	0.816983
2	235501	240500	57	0.964521	0.803944
2	236001	241000	51	0.949444	0.759983
2	236501	241500	48	0.966337	0.849156
2	237001	242000	47	0.958037	0.838394
2	237501	242500	44	0.969888	0.913916
2	238001	243000	50	0.976644	0.950276
2	238501	243500	52	0.977567	0.952188
2	239001	244000	46	0.984	0.969118
2	239501	244500	42	0.982449	0.966177
2	240001	245000	41	0.982014	0.965352
2	240501	245500	43	0.966946	0.912492
2	241001	246000	41	0.964633	0.90912
2	241501	246500	36	0.959407	0.896498
2	242001	247000	34	0.966788	0.90085
2	242501	247500	40	0.89445	0.66376
2	243001	248000	28	0.829292	0.519658
2	243501	248500	36	0.697743	0.230316
2	244001	249000	44	0.700608	0.208174
2	244501	249500	49	0.691564	0.159499
2	245001	250000	55	0.686482	0.150636
2	245501	250500	57	0.746562	0.22153
2	246001	251000	83	0.873618	0.47562
2	246501	251500	93	0.87012	0.501543
2	247001	252000	107	0.893594	0.566761
2	247501	252500	111	0.931968	0.673171
2	248001	253000	118	0.931676	0.684366
2	248501	253500	112	0.957996	0.79477
2	249001	254000	109	0.966915	0.85455
2	249501	254500	126	0.97791	0.924525
2	250001	255000	136	0.985587	0.97074
2	250501	255500	128	0.984672	0.968911
2	251001	256000	101	0.982214	0.962379
2	251501	256500	98	0.995192	0.990135
2	252001	257000	84	0.994385	0.988491
2	252501	257500	75	0.993707	0.98711
2	253001	258000	73	1	1
2	253501	258500	70	1	1
2	254001	259000	75	0.993326	0.968369
2	254501	259500	59	0.991468	0.959791
2	255001	260000	50	0.952861	0.889153
2	255501	260500	56	0.885449	0.778978
2	256001	261000	62	0.889318	0.783025
2	256501	261500	59	0.854029	0.727502
2	257001	262000	63	0.864785	0.744804
2	257501	262500	68	0.867433	0.748613
2	258001	263000	63	0.855095	0.728662
2	258501	263500	65	0.849462	0.709626
2	259001	264000	56	0.836044	0.705322
2	259501	264500	53	0.824902	0.688642
2	260001	265000	53	0.868591	0.748454
2	260501	265500	44	0.936163	0.852339
2	261001	266000	40	0.935152	0.832651
2	261501	266500	39	0.971199	0.895666
2	262001	267000	37	0.965207	0.854821
2	262501	267500	34	0.976769	0.871921
2	263001	268000	44	0.969977	0.882618
2	263501	268500	37	0.977408	0.908519
2	264001	269000	41	0.979735	0.917444
2	264501	269500	42	0.980244	0.919409
2	265001	270000	38	0.975702	0.875862
2	265501	270500	39	0.976379	0.879045
2	266001	271000	44	0.983768	0.921701
2	266501	271500	49	0.979522	0.905013
2	267001	272000	49	0.982419	0.931596
2	267501	272500	43	0.979838	0.922051
2	268001	273000	39	0.991299	0.934829
2	268501	273500	49	0.986482	0.924113
2	269001	274000	58	0.982503	0.907895
2	269501	274500	70	0.985662	0.923684
2	270001	275000	83	0.986646	0.936364
2	270501	275500	95	0.988396	0.944403
2	271001	276000	93	0.988137	0.943207
2	271501	276500	95	0.991349	0.957131
2	272001	277000	114	0.992826	0.964276
2	272501	277500	126	0.993524	0.967678
2	273001	278000	124	0.993417	0.967157
2	273501	278500	116	0.995669	0.975037
2	274001	279000	108	0.995539	0.977325
2	274501	279500	97	0.995025	0.974754
2	275001	280000	90	0.996586	0.986924
2	275501	280500	89	0.993157	0.957848
2	276001	281000	85	0.992825	0.955865
2	276501	281500	75	0.991835	0.94998
2	277001	282000	58	0.989334	0.935319
2	277501	282500	52	0.985404	0.902806
2	278001	283000	48	0.984094	0.894707
2	278501	283500	45	0.982946	0.887687
2	279001	284000	42	0.981619	0.879665
2	279501	284500	38	0.979493	0.866998
2	280001	285000	33	0.976025	0.846847
2	280501	285500	26	0.962113	0.86891
2	281001	286000	26	0.962113	0.86891
2	281501	286500	26	0.962113	0.86891
2	282001	287000	24	0.958648	0.857986
2	282501	287500	19	0.955726	0.889171
2	283001	288000	24	0.943031	0.882006
2	283501	288500	35	0.939394	0.816409
2	284001	289000	38	0.954661	0.861872
2	284501	289500	37	0.95332	0.858138
2	285001	290000	33	0.947056	0.840943
2	285501	290500	28	0.956671	0.845717
2	286001	291000	26	0.95295	0.833849
2	286501	291500	26	0.95295	0.833849
2	287001	292000	24	0.94853	0.820003
2	287501	292500	22	0.943193	0.80364
2	288001	293000	30	0.978142	0.880206
2	288501	293500	24	1	1
2	289001	294000	19	1	1
2	289501	294500	28	0.985232	0.961599
2	290001	295000	36	0.976732	0.940265
2	290501	295500	45	0.979692	0.922602
2	291001	296000	54	0.98322	0.935502
2	291501	296500	63	0.985704	0.944716
2	292001	297000	69	0.986988	0.949523
2	292501	297500	89	0.985222	0.948785
2	293001	298000	88	0.985049	0.948203
2	293501	298500	91	0.983468	0.935931
2	294001	299000	96	0.984363	0.939268
2	294501	299500	88	0.987766	0.945966
2	295001	300000	80	0.991815	0.954003
2	295501	300500	73	0.99197	0.967845
2	296001	301000	70	0.987629	0.949192
2	296501	301500	65	0.985456	0.924784
2	297001	302000	59	0.983891	0.917135
2	297501	302500	40	0.986787	0.904656
2	298001	303000	34	0.984262	0.88783
2	298501	303500	28	0.958788	0.838973
2	299001	304000	27	0.942684	0.789423
2	299501	304500	43	0.965974	0.867777
2	300001	305000	43	0.965974	0.867777
2	300501	305500	50	0.971109	0.886289
2	301001	306000	60	0.981172	0.925394
2	301501	306500	71	0.982628	0.937803
2	302001	307000	106	0.988517	0.95834
2	302501	307500	113	0.985943	0.938405
2	303001	308000	111	0.981963	0.91469
2	303501	308500	112	0.980108	0.921624
2	304001	309000	124	0.984791	0.938699
2	304501	309500	128	0.985285	0.940615
2	305001	310000	145	0.98707	0.947577
2	305501	310500	139	0.986492	0.945314
2	306001	311000	128	0.985285	0.940615
2	306501	311500	116	0.980834	0.938812
2	307001	312000	84	0.973138	0.915502
2	307501	312500	82	0.977326	0.944468
2	308001	313000	93	0.984416	0.978018
2	308501	313500	119	0.995802	0.993541
2	309001	314000	123	0.992413	0.985262
2	309501	314500	104	0.991014	0.98257
2	310001	315000	90	0.984782	0.968133
2	310501	315500	91	0.984952	0.968484
2	311001	316000	88	0.979429	0.955417
2	311501	316500	89	0.981465	0.934657
2	312001	317000	93	0.982295	0.937467
2	312501	317500	104	0.984235	0.944081
2	313001	318000	108	0.980629	0.936485
2	313501	318500	90	0.976565	0.923782
2	314001	319000	83	0.977554	0.914661
2	314501	319500	106	0.982639	0.933178
2	315001	320000	123	0.988076	0.940162
2	315501	320500	127	0.988466	0.942046
2	316001	321000	137	0.984891	0.928611
2	316501	321500	146	0.98827	0.951237
2	317001	322000	144	0.988102	0.95056
2	317501	322500	151	0.988671	0.952852
2	318001	323000	147	0.983624	0.93922
2	318501	323500	143	0.981306	0.928916
2	319001	324000	141	0.982478	0.936898
2	319501	324500	127	0.973276	0.91333
2	320001	325000	137	0.970788	0.919867
2	320501	325500	135	0.970334	0.91868
2	321001	326000	129	0.977315	0.941839
2	321501	326500	121	0.966991	0.924963
2	322001	327000	117	0.965812	0.922398
2	322501	327500	95	0.957449	0.904427
2	323001	328000	82	0.9651	0.924145
2	323501	328500	81	0.965372	0.922749
2	324001	329000	70	0.951876	0.899347
2	324501	329500	59	0.958416	0.916339
2	325001	330000	31	0.942215	0.882818
2	325501	330500	25	0.927168	0.854694
2	326001	331000	19	0.901527	0.808808
2	326501	331500	14	0.94682	0.853146
2	327001	332000	27	0.970188	0.874504
2	327501	332500	30	0.966244	0.84465
2	328001	333000	28	0.963539	0.833554
2	328501	333500	22	0.963161	0.845778
2	329001	334000	21	0.987983	0.875974
2	329501	334500	21	0.987983	0.875974
2	330001	335000	19	0.986584	0.862919
2	330501	335500	19	0.986584	0.862919
2	331001	336000	19	0.986584	0.862919
2	331501	336500	19	0.986584	0.862919
2	332001	337000	5	0.958892	0.745579
2	333501	338500	4	1	1
2	334001	339000	9	1	1
2	334501	339500	14	1	1
2	335001	340000	26	0.987937	0.954738
2	335501	340500	34	0.990839	0.965388
2	336001	341000	42	0.980786	0.95573
2	336501	341500	61	0.986874	0.969519
2	337001	342000	67	0.988068	0.972249
2	337501	342500	69	0.988419	0.973053
2	338001	343000	69	0.988419	0.973053
2	338501	343500	65	0.987695	0.971395
2	339001	344000	60	0.986651	0.969011
2	339501	344500	55	0.985415	0.966194
2	340001	345000	46	0.989445	0.985162
2	340501	345500	38	0.987206	0.982039
2	341001	346000	30	1	1
2	341501	346500	11	1	1
2	342001	347000	5	1	1
2	342501	347500	3	1	1
2	343001	348000	3	1	1
2	343501	348500	3	1	1
2	344001	349000	3	1	1
2	344501	349500	3	1	1
2	346501	351500	15	0.991683	0.913161
2	347001	352000	23	0.994695	0.943366
2	347501	352500	37	0.991849	0.930414
2	348001	353000	47	0.993651	0.94522
2	348501	353500	54	0.984985	0.938875
2	349001	354000	59	0.986304	0.944055
2	349501	354500	66	0.987805	0.949988
2	350001	355000	74	0.989162	0.955395
2	350501	355500	78	0.989733	0.957682
2	351001	356000	78	0.989733	0.957682
2	351501	356500	63	0.989288	0.968283
2	352001	357000	55	0.987696	0.963669
2	352501	357500	41	0.9879	0.98229
2	353001	358000	31	0.983956	0.976578
2	353501	358500	24	1	1
2	354001	359000	19	1	1
2	354501	359500	19	0.97395	0.951108
2	355001	360000	14	0.964316	0.933646
2	355501	360500	19	0.97395	0.951108
2	356001	361000	32	0.984694	0.97097
2	356501	361500	42	0.981519	0.949197
2	357001	362000	44	0.970769	0.930393
2	357501	362500	49	0.973861	0.937496
2	358001	363000	52	0.961409	0.898774
2	358501	363500	57	0.964987	0.907654
2	359001	364000	62	0.967959	0.915101
2	359501	364500	56	0.973682	0.922593
2	360001	365000	59	0.973561	0.903945
2	360501	365500	56	0.972048	0.898799
2	361001	366000	50	0.968437	0.886655
2	361501	366500	48	0.973565	0.907032
2	362001	367000	50	0.985054	0.92933
2	362501	367500	49	0.981871	0.901305
2	363001	368000	50	0.996308	0.9473
2	363501	368500	49	0.996229	0.946224
2	364001	369000	60	0.995833	0.933876
2	364501	369500	71	0.996505	0.94412
2	365001	370000	85	0.996413	0.953675
2	365501	370500	90	0.992641	0.943541
2	366001	371000	99	0.989681	0.937122
2	366501	371500	110	0.989058	0.931845
2	367001	372000	135	0.987354	0.926326
2	367501	372500	142	0.988949	0.939131
2	368001	373000	142	0.988949	0.939131
2	368501	373500	142	0.988949	0.939131
2	369001	374000	129	0.988364	0.943326
2	369501	374500	123	0.987774	0.940561
2	370001	375000	110	0.987485	0.945379
2	370501	375500	99	0.989707	0.950862
2	371001	376000	83	0.991996	0.955169
2	371501	376500	73	0.990861	0.949027
2	372001	377000	50	0.996542	0.974558
2	372501	377500	47	0.987044	0.950481
2	373001	378000	54	0.980846	0.936989
2	373501	378500	54	0.980846	0.936989
2	374001	379000	62	0.974943	0.932722
2	374501	379500	61	0.974515	0.931619
2	375001	380000	57	0.965353	0.90735
2	375501	380500	64	0.969336	0.917483
2	376001	381000	74	0.973661	0.928634
2	376501	381500	71	0.975315	0.943536
2	377001	382000	74	0.976347	0.945825
2	377501	382500	71	0.981584	0.958399
2	378001	383000	61	0.985446	0.969206
2	378501	383500	60	0.985199	0.968693
2	379001	384000	53	0.992835	0.97906
2	379501	384500	51	0.99255	0.978239
2	380001	385000	56	1	1
2	380501	385500	57	1	1
2	381001	386000	51	0.99879	0.973874
2	381501	386500	54	0.998859	0.975325
2	382001	387000	49	0.99874	0.972807
2	382501	387500	60	0.994435	0.957639
2	383001	388000	65	0.994875	0.960897
2	383501	388500	72	0.995386	0.964699
2	384001	389000	69	0.99518	0.963164
2	384501	389500	69	0.99518	0.963164
2	385001	390000	74	0.993079	0.948462
2	385501	390500	75	0.993175	0.94915
2	386001	391000	76	0.993242	0.949819
2	386501	391500	70	0.99264	0.945518
2	387001	392000	80	0.989044	0.920614
2	387501	392500	70	0.991492	0.926548
2	388001	393000	70	0.987962	0.908866
2	388501	393500	79	0.989413	0.919249
2	389001	394000	84	0.986884	0.893049
2	389501	394500	84	0.984528	0.877905
2	390001	395000	79	0.985983	0.88628
2	390501	395500	75	0.985169	0.880215
2	391001	396000	79	0.986009	0.886279
2	391501	396500	83	0.986738	0.89176
2	392001	397000	84	0.979325	0.900234
2	392501	397500	86	0.979838	0.902554
2	393001	398000	84	0.982371	0.914969
2	393501	398500	77	0.980665	0.907239
2	394001	399000	71	0.982861	0.936083
2	394501	399500	68	0.984882	0.951971
2	395001	400000	60	0.982797	0.945567
2	395501	400500	55	0.981174	0.940619
2	396001	401000	49	0.980456	0.96054
2	396501	401500	49	0.980456	0.96054
2	397001	402000	39	1	1
2	397501	402500	42	0.992615	0.971981
2	398001	403000	41	0.992432	0.971297
2	398501	403500	32	0.990253	0.963225
2	399001	404000	35	0.991106	0.966377
2	399501	404500	39	0.992036	0.969826
2	400001	405000	43	0.972672	0.922845
2	400501	405500	47	0.9751	0.929411
2	401001	406000	46	0.974534	0.927877
2	401501	406500	45	0.964503	0.901794
2	402001	407000	50	0.877605	0.768757
2	402501	407500	46	0.820945	0.711093
2	403001	408000	49	0.833676	0.728781
2	403501	408500	52	0.844717	0.744428
2	404001	409000	57	0.860186	0.766847
2	404501	409500	61	0.870506	0.782136
2	405001	410000	62	0.883094	0.777679
2	405501	410500	63	0.885198	0.781208
2	406001	411000	67	0.892907	0.79427
2	406501	411500	66	0.898745	0.807844
2	407001	412000	59	0.961565	0.906112
2	407501	412500	53	0.996524	0.950283
2	408001	413000	55	0.988916	0.932541
2	408501	413500	53	0.988477	0.929995
2	409001	414000	47	0.986924	0.921058
2	409501	414500	41	0.984887	0.909506
2	410001	415000	43	0.990459	0.974994
2	410501	415500	46	0.99109	0.976625
2	411001	416000	43	0.990459	0.974994
2	411501	416500	42	0.9885	0.942674
2	412001	417000	45	0.983952	0.918918
2	412501	417500	51	0.980376	0.877376
2	413001	418000	54	0.989808	0.9041
2	413501	418500	65	0.991634	0.920329
2	414001	419000	75	0.992806	0.930952
2	414501	419500	84	0.993611	0.93835
2	415001	420000	105	0.994934	0.95068
2	415501	420500	116	0.994342	0.944128
2	416001	421000	120	0.991847	0.936184
2	416501	421500	138	0.993456	0.954163
2	417001	422000	137	0.995085	0.962887
2	417501	422500	134	0.996812	0.981497
2	418001	423000	125	0.99658	0.980165
2	418501	423500	114	0.992605	0.968819
2	419001	424000	105	0.991957	0.966146
2	419501	424500	98	0.986623	0.957687
2	420001	425000	76	0.977311	0.930835
2	420501	425500	66	0.975913	0.940091
2	421001	426000	62	0.975706	0.935191
2	421501	426500	44	0.965207	0.908678
2	422001	427000	41	0.962506	0.901996
2	422501	427500	41	0.962506	0.901996
2	423001	428000	47	0.960784	0.859092
2	423501	428500	50	0.970001	0.886622
2	424001	429000	50	0.970001	0.886622
2	424501	429500	48	0.974622	0.867731
2	425001	430000	46	0.982656	0.886107
2	425501	430500	40	0.979801	0.869023
2	426001	431000	39	0.985733	0.897485
2	426501	431500	41	0.975517	0.87626
2	427001	432000	40	0.963192	0.846286
2	427501	432500	37	0.959849	0.833823
2	428001	433000	36	0.967631	0.901555
2	428501	433500	30	0.96491	0.885914
2	429001	434000	27	0.960679	0.873238
2	429501	434500	25	0.965957	0.913981
2	430001	435000	26	0.967332	0.917289
2	430501	435500	28	0.958711	0.88001
2	431001	436000	28	0.958711	0.88001
2	431501	436500	25	0.953319	0.865612
2	432001	437000	25	0.961058	0.858981
2	432501	437500	26	0.951824	0.816674
2	433001	438000	21	0.938402	0.773025
2	433501	438500	23	0.926575	0.741597
2	434001	439000	24	0.930209	0.752364
2	434501	439500	24	0.930209	0.752364
2	435001	440000	20	0.912983	0.702836
2	435501	440500	22	0.939619	0.784817
2	436001	441000	21	0.936262	0.77457
2	436501	441500	18	0.952459	0.796733
2	437001	442000	17	0.966088	0.857776
2	437501	442500	16	0.980032	0.92645
2	438001	443000	17	0.934514	0.796395
2	438501	443500	14	0.946962	0.836823
2	439001	444000	13	0.942387	0.824271
2	439501	444500	13	0.942387	0.824271
2	440001	445000	13	0.942387	0.824271
2	440501	445500	10	0.922275	0.771553
2	441001	446000	10	0.922275	0.771553
2	441501	446500	12	0.918922	0.701079
2	442001	447000	12	0.918922	0.701079
2	442501	447500	13	0.896806	0.615068
2	443001	448000	12	0.9719	0.773363
2	443501	448500	14	0.976807	0.80574
2	444001	449000	16	0.980255	0.830022
2	444501	449500	19	0.983855	0.856861
2	445001	450000	18	0.982811	0.848909
2	445501	450500	15	0.97867	0.81869
2	446001	451000	22	0.979355	0.817172
2	446501	451500	21	0.985605	0.870493
2	447001	452000	25	0.98817	0.891214
2	447501	452500	28	0.995674	0.953479
2	448001	453000	30	0.989827	0.914177
2	448501	453500	29	0.980839	0.868425
2	449001	454000	30	0.978582	0.828396
2	449501	454500	28	0.97683	0.816139
2	450001	455000	29	0.97774	0.822479
2	450501	455500	35	0.97592	0.816565
2	451001	456000	31	0.961904	0.80023
2	451501	456500	40	0.965903	0.813375
2	452001	457000	40	0.965903	0.813375
2	452501	457500	36	0.961503	0.792639
2	453001	458000	35	0.966841	0.823061
2	453501	458500	35	0.974606	0.858518
2	454001	459000	36	0.977881	0.89946
2	454501	459500	37	0.97852	0.902177
2	455001	460000	40	0.980232	0.909514
2	455501	460500	39	0.984691	0.939812
2	456001	461000	35	0.995022	0.963654
2	456501	461500	29	0.997841	0.954054
2	457001	462000	29	0.997841	0.954054
2	457501	462500	34	0.998168	0.960811
2	458001	463000	32	0.99805	0.958361
2	458501	463500	32	0.99805	0.958361
2	459001	464000	30	0.991821	0.913182
2	459501	464500	28	0.991196	0.906981
2	460001	465000	27	0.990847	0.903535
2	460501	465500	21	0.987983	0.875974
2	461001	466000	23	0.989118	0.886759
2	461501	466500	42	0.98825	0.941693
2	462001	467000	54	0.957642	0.81745
2	462501	467500	57	0.946891	0.755341
2	463001	468000	56	0.945709	0.750972
2	463501	468500	55	0.944473	0.746445
2	464001	469000	53	0.946973	0.760878
2	464501	469500	53	0.946973	0.760878
2	465001	470000	50	0.942976	0.746531
2	465501	470500	50	0.942976	0.746531
2	466001	471000	48	0.939958	0.73597
2	466501	471500	25	0.873534	0.540134
2	467001	472000	9	0.909832	0.545793
2	471501	476500	13	0.949944	0.783943
2	472001	477000	16	0.900578	0.506358
2	472501	477500	16	0.900578	0.506358
2	473001	478000	16	0.900578	0.506358
2	473501	478500	16	0.900578	0.506358
2	474001	479000	16	0.900578	0.506358
2	474501	479500	16	0.900578	0.506358
2	475001	480000	16	0.900578	0.506358
2	475501	480500	16	0.900578	0.506358
2	476001	481000	16	0.900578	0.506358
2	476501	481500	3	-0.366047	-0.696508
2	485501	490500	5	0.876338	0.379125
2	486001	491000	5	0.876338	0.379125
2	486501	491500	7	0.824823	-0.00569407
2	487001	492000	9	0.714087	-0.182206
2	487501	492500	12	0.618712	-0.257049
2	488001	493000	15	0.628361	-0.157981
2	488501	493500	16	0.574638	-0.178349
2	489001	494000	23	0.758445	0.165346
2	489501	494500	23	0.758445	0.165346
2	490001	495000	27	0.824436	0.288998
2	490501	495500	24	0.764232	0.210546
2	491001	496000	33	0.808422	0.369471
2	491501	496500	37	0.824221	0.445237
2	492001	497000	37	0.820936	0.486678
2	492501	497500	38	0.807375	0.485952
2	493001	498000	46	0.812325	0.505758
2	493501	498500	45	0.828096	0.52775
2	494001	499000	45	0.790147	0.46017
2	494501	499500	46	0.779482	0.446323
2	495001	500000	43	0.731412	0.361182
2	495501	500500	63	0.854291	0.548147
2	496001	501000	70	0.895662	0.619912
2	496501	501500	96	0.938824	0.747349
2	497001	502000	127	0.948837	0.775196
2	497501	502500	160	0.95874	0.823695
2	498001	503000	183	0.969132	0.862131
2	498501	503500	222	0.975137	0.886351
2	499001	504000	243	0.98131	0.904866
2	499501	504500	278	0.980594	0.904083
2	500001	505000	309	0.980856	0.912589
2	500501	505500	319	0.981929	0.915953
2	501001	506000	325	0.98078	0.905583
2	501501	506500	318	0.980506	0.903411
2	502001	507000	297	0.981592	0.913907
2	502501	507500	281	0.984449	0.916156
2	503001	508000	274	0.983886	0.917394
2	503501	508500	263	0.982095	0.904037
2	504001	509000	260	0.980899	0.903724
2	504501	509500	247	0.983063	0.907646
2	505001	510000	239	0.979566	0.89504
2	505501	510500	228	0.976996	0.891137
2	506001	511000	232	0.978086	0.904642
2	506501	511500	237	0.976777	0.901845
2	507001	512000	242	0.97788	0.904384
2	507501	512500	255	0.976159	0.906091
2	508001	513000	250	0.977277	0.905209
2	508501	513500	246	0.9763	0.901341
2	509001	514000	243	0.976603	0.89893
2	509501	514500	251	0.975405	0.897805
2	510001	515000	240	0.974106	0.887093
2	510501	515500	247	0.978774	0.89886
2	511001	516000	250	0.979029	0.894482
2	511501	516500	233	0.979607	0.897393
2	512001	517000	226	0.98027	0.898505
2	512501	517500	224	0.979981	0.884607
2	513001	518000	234	0.979325	0.884501
2	513501	518500	234	0.974961	0.878593
2	514001	519000	238	0.973343	0.876866
2	514501	519500	234	0.97607	0.884686
2	515001	520000	248	0.98221	0.909946
2	515501	520500	251	0.981877	0.90585
2	516001	521000	236	0.979804	0.902519
2	516501	521500	253	0.980514	0.908337
2	517001	522000	265	0.978248	0.898351
2	517501	522500	268	0.979983	0.908971
2	518001	523000	269	0.977739	0.904526
2	518501	523500	273	0.983151	0.922194
2	519001	524000	274	0.985432	0.924999
2	519501	524500	271	0.983798	0.917556
2	520001	525000	264	0.983434	0.91064
2	520501	525500	258	0.980935	0.90948
2	521001	526000	268	0.98224	0.910637
2	521501	526500	260	0.98238	0.9086
2	522001	527000	264	0.984258	0.915395
2	522501	527500	248	0.98343	0.915433
2	523001	528000	241	0.984125	0.917587
2	523501	528500	226	0.983202	0.912639
2	524001	529000	220	0.97994	0.905126
2	524501	529500	224	0.98167	0.9151
2	525001	530000	238	0.980652	0.921426
2	525501	530500	241	0.982848	0.921536
2	526001	531000	236	0.98266	0.919776
2	526501	531500	245	0.977863	0.897762
2	527001	532000	249	0.980471	0.909207
2	527501	532500	262	0.981104	0.9141
2	528001	533000	270	0.980039	0.906177
2	528501	533500	278	0.9772	0.901545
2	529001	534000	280	0.978296	0.903257
2	529501	534500	290	0.979432	0.906376
2	530001	535000	291	0.976003	0.892509
2	530501	535500	305	0.974818	0.894294
2	531001	536000	312	0.975919	0.900814
2	531501	536500	311	0.978189	0.915163
2	532001	537000	306	0.976669	0.90995
2	532501	537500	303	0.976067	0.904543
2	533001	538000	289	0.978837	0.914384
2	533501	538500	300	0.980024	0.90716
2	534001	539000	313	0.981331	0.901775
2	534501	539500	295	0.977889	0.887825
2	535001	540000	287	0.982034	0.906064
2	535501	540500	256	0.982104	0.898719
2	536001	541000	250	0.981013	0.888564
2	536501	541500	226	0.98019	0.876666
2	537001	542000	201	0.979271	0.867152
2	537501	542500	172	0.979921	0.866354
2	538001	543000	152	0.977586	0.857535
2	538501	543500	120	0.978368	0.86244
2	539001	544000	84	0.9732	0.86658
2	539501	544500	64	0.977766	0.88144
2	540001	545000	42	0.97292	0.827545
2	540501	545500	57	0.985415	0.906184
2	541001	546000	74	0.990408	0.954252
2	541501	546500	101	0.993499	0.962984
2	542001	547000	130	0.987344	0.935504
2	542501	547500	157	0.989704	0.946596
2	543001	548000	196	0.988559	0.930967
2	543501	548500	225	0.988938	0.92159
2	544001	549000	230	0.986509	0.900792
2	544501	549500	257	0.98415	0.897373
2	545001	550000	282	0.982498	0.899215
2	545501	550500	281	0.983285	0.900906
2	546001	551000	288	0.982529	0.899228
2	546501	551500	291	0.980144	0.890031
2	547001	552000	272	0.981873	0.894649
2	547501	552500	276	0.98007	0.882365
2	548001	553000	255	0.979892	0.891716
2	548501	553500	243	0.977908	0.887674
2	549001	554000	265	0.980213	0.907289
2	549501	554500	255	0.983227	0.917603
2	550001	555000	233	0.984418	0.913155
2	550501	555500	237	0.98346	0.909519
2	551001	556000	194	0.980809	0.89586
2	551501	556500	173	0.982926	0.895652
2	552001	557000	186	0.979201	0.891309
2	552501	557500	165	0.978941	0.89269
2	553001	558000	149	0.97842	0.883121
2	553501	558500	133	0.979624	0.897591
2	554001	559000	109	0.977933	0.885839
2	554501	559500	94	0.973029	0.853446
2	555001	560000	86	0.9728	0.85458
2	555501	560500	60	0.96171	0.790009
2	556001	561000	60	0.968162	0.809623
2	556501	561500	45	0.963417	0.807264
2	557001	562000	22	0.974492	0.763245
2	557501	562500	14	0.93881	0.534881
2	558001	563000	13	0.931567	0.499103
2	558501	563500	13	0.914769	0.396608
2	559001	564000	14	0.930657	0.43753
2	559501	564500	14	0.944133	0.532705
2	560001	565000	18	0.960805	0.636548
2	560501	565500	19	0.931963	0.596946
2	561001	566000	20	0.936575	0.617098
2	561501	566500	21	0.940602	0.635332
2	562001	567000	23	0.927085	0.615877
2	562501	567500	22	0.943368	0.716805
2	563001	568000	24	0.945506	0.735634
2	563501	568500	25	0.948217	0.746209
2	564001	569000	22	0.933531	0.7144
2	564501	569500	25	0.925585	0.7016
2	565001	570000	24	0.921551	0.689166
2	565501	570500	24	0.948553	0.734418
2	566001	571000	22	0.942521	0.710274
2	566501	571500	23	0.925386	0.671952
2	567001	572000	22	0.93492	0.649966
2	567501	572500	22	0.93492	0.649966
2	568001	573000	20	0.89999	0.566926
2	568501	573500	18	0.896648	0.592831
2	569001	574000	21	0.925002	0.646643
2	569501	574500	19	0.93923	0.671385
2	570001	575000	17	0.929719	0.632724
2	570501	575500	17	0.914972	0.639971
2	571001	576000	17	0.914972	0.639971
2	571501	576500	18	0.919131	0.661499
2	572001	577000	19	0.908446	0.661158
2	572501	577500	20	0.914124	0.6781
2	573001	578000	20	0.94146	0.731862
2	573501	578500	21	0.944758	0.74463
2	574001	579000	21	0.950815	0.808079
2	574501	579500	20	0.948036	0.798483
2	575001	580000	20	0.948036	0.798483
2	575501	580500	18	0.960191	0.843273
2	576001	581000	19	0.947483	0.786206
2	576501	581500	18	0.967412	0.837866
2	577001	582000	19	0.964503	0.878093
2	577501	582500	20	0.935222	0.761743
2	578001	583000	20	0.921162	0.698138
2	578501	583500	21	0.914353	0.650485
2	579001	584000	18	0.894841	0.592232
2	579501	584500	19	0.902263	0.613693
2	580001	585000	19	0.902263	0.613693
2	580501	585500	21	0.914353	0.650485
2	581001	586000	20	0.927088	0.695059
2	581501	586500	21	0.931379	0.70958
2	582001	587000	21	0.95676	0.760781
2	582501	587500	21	0.985065	0.877396
2	583001	588000	21	0.990712	0.874523
2	583501	588500	20	0.996821	0.933378
2	584001	589000	19	0.996645	0.929872
2	584501	589500	17	0.996227	0.921621
2	585001	590000	16	0.995976	0.916723
2	585501	590500	14	0.995359	0.904826
2	586001	591000	15	0.995689	0.911171
2	586501	591500	12	0.994518	0.888964
2	587001	592000	9	0.992474	0.851951
2	587501	592500	7	0.989985	0.809652
2	588001	593000	6	1	1
2	588501	593500	6	1	1
2	589001	594000	7	1	1
2	589501	594500	7	1	1
2	590001	595000	9	1	1
2	590501	595500	8	0.969518	0.844875
2	591001	596000	11	0.978504	0.887182
2	591501	596500	15	0.984569	0.917267
2	592001	597000	16	0.985586	0.922438
2	592501	597500	15	0.984569	0.917267
2	593001	598000	17	0.974613	0.852171
2	593501	598500	19	0.966029	0.800779
2	594001	599000	26	0.963715	0.807906
2	594501	599500	28	0.962761	0.77404
2	595001	600000	26	0.95933	0.756658
2	595501	600500	28	0.972929	0.818361
2	596001	601000	29	0.970516	0.778679
2	596501	601500	29	0.966761	0.732732
2	597001	602000	30	0.964267	0.697227
2	597501	602500	33	0.955628	0.689091
2	598001	603000	31	0.960453	0.710068
2	598501	603500	29	0.96574	0.733938
2	599001	604000	22	0.968644	0.704248
2	599501	604500	20	0.964582	0.674672
2	600001	605000	23	0.956286	0.60254
2	600501	605500	21	0.950288	0.564687
2	601001	606000	17	0.942409	0.540639
2	601501	606500	14	0.936373	0.537379
2	602001	607000	13	0.911593	0.508827
2	602501	607500	10	0.928107	0.479155
2	603001	608000	12	0.910295	0.462546
2	603501	608500	12	0.910295	0.462546
2	604001	609000	12	0.910295	0.462546
2	604501	609500	12	0.903348	0.465034
2	605001	610000	10	0.852262	0.524866
2	605501	610500	11	0.870898	0.56806
2	606001	611000	12	0.88536	0.604055
2	606501	611500	13	0.896907	0.634512
2	607001	612000	12	0.917477	0.707471
2	607501	612500	12	0.917477	0.707471
2	608001	613000	16	0.891616	0.628673
2	608501	613500	15	0.881917	0.603918
2	609001	614000	15	0.860033	0.517079
2	609501	614500	16	0.877	0.545396
2	610001	615000	15	0.915107	0.57954
2	610501	615500	14	0.906387	0.549507
2	611001	616000	12	0.882185	0.474425
2	611501	616500	10	0.841104	0.36931
2	612001	617000	10	0.841104	0.36931
2	612501	617500	10	0.841104	0.36931
2	613001	618000	6	0.77745	0.142624
2	613501	618500	7	0.842149	0.265106
2	614001	619000	6	0.872893	0.35972
2	614501	619500	5	0.889469	0.498152
2	615001	620000	5	0.889469	0.498152
2	615501	620500	6	0.872893	0.35972
2	616001	621000	6	0.872893	0.35972
2	616501	621500	8	0.920412	0.51979
2	617001	622000	10	0.923955	0.482588
2	617501	622500	10	0.923955	0.482588
2	618001	623000	10	0.985033	0.733512
2	618501	623500	9	0.982923	0.703903
2	619001	624000	9	0.982923	0.703903
2	619501	624500	9	0.982923	0.703903
2	620001	625000	9	0.982923	0.703903
2	620501	625500	9	0.992474	0.851951
2	621001	626000	9	0.992474	0.851951
2	621501	626500	8	0.991406	0.833445
2	622001	627000	6	1	1
2	622501	627500	7	1	1
2	623001	628000	6	0.95774	0.793167
2	623501	628500	7	0.946512	0.632366
2	624001	629000	7	0.946512	0.632366
2	624501	629500	8	0.955109	0.678321
2	625001	630000	10	0.938926	0.615446
2	625501	630500	11	0.946235	0.650406
2	626001	631000	12	0.951982	0.679538
2	626501	631500	12	0.927064	0.57353
2	627001	632000	13	0.884551	0.523625
2	627501	632500	14	0.820393	0.385675
2	628001	633000	14	0.860645	0.474317
2	628501	633500	13	0.866626	0.536375
2	629001	634000	14	0.879878	0.569491
2	629501	634500	13	0.8222	0.443357
2	630001	635000	12	0.840137	0.502979
2	630501	635500	10	0.737554	0.270331
2	631001	636000	9	0.674985	0.189256
2	631501	636500	8	0.706137	0.246927
2	632001	637000	7	0.785868	0.29295
2	632501	637500	5	0.900653	0.491665
2	633001	638000	6	0.923955	0.576387
2	633501	638500	8	0.948237	0.682291
2	634001	639000	8	0.892751	0.531136
2	634501	639500	9	0.939013	0.569543
2	635001	640000	8	0.927525	0.515736
2	635501	640500	8	0.948237	0.682291
2	636001	641000	10	0.960765	0.745832
2	636501	641500	10	0.960765	0.745832
2	637001	642000	13	0.941256	0.604137
2	637501	642500	13	0.941256	0.604137
2	638001	643000	13	0.941256	0.604137
2	638501	643500	12	0.934298	0.571149
2	639001	644000	11	0.964616	0.642093
2	639501	644500	12	0.943297	0.684888
2	640001	645000	13	0.937184	0.606632
2	640501	645500	15	0.948125	0.659081
2	641001	646000	14	0.943176	0.63473
2	641501	646500	15	0.948125	0.659081
2	642001	647000	14	0.953212	0.729904
2	642501	647500	18	0.965335	0.789925
2	643001	648000	19	0.967444	0.800982
2	643501	648500	22	0.972468	0.828121
2	644001	649000	24	0.975037	0.842444
2	644501	649500	23	0.989118	0.886759
2	645001	650000	24	0.982578	0.895287
2	645501	650500	21	0.979872	0.880329
2	646001	651000	21	0.979872	0.880329
2	646501	651500	24	0.982578	0.895287
2	647001	652000	22	0.98967	0.943591
2	647501	652500	25	0.989339	0.945781
2	648001	653000	31	0.968821	0.881557
2	648501	653500	30	0.952	0.792802
2	649001	654000	28	0.947874	0.778002
2	649501	654500	30	0.952	0.792802
2	650001	655000	30	0.961899	0.834169
2	650501	655500	31	0.963306	0.839518
2	651001	656000	32	0.946953	0.814322
2	651501	656500	33	0.933203	0.787366
2	652001	657000	33	0.933203	0.787366
2	652501	657500	28	0.914225	0.706963
2	653001	658000	23	0.93079	0.743966
2	653501	658500	22	0.950366	0.847974
2	654001	659000	25	0.956854	0.866217
2	654501	659500	22	0.950366	0.847974
2	655001	660000	21	0.947747	0.840734
2	655501	660500	22	0.950366	0.847974
2	656001	661000	25	0.977777	0.904887
2	656501	661500	22	0.994443	0.940792
2	657001	662000	22	0.994443	0.940792
2	657501	662500	20	1	1
2	658001	663000	17	0.98126	0.930776
2	658501	663500	16	0.980032	0.92645
2	659001	664000	15	0.978632	0.921546
2	659501	664500	18	0.968151	0.865678
2	660001	665000	19	0.969978	0.872747
2	660501	665500	21	0.973068	0.884867
2	661001	666000	17	0.966088	0.857776
2	661501	666500	16	0.963739	0.848887
2	662001	667000	20	0.954623	0.748883
2	662501	667500	20	0.954623	0.748883
2	663001	668000	19	0.972534	0.797603
2	663501	668500	19	0.972534	0.797603
2	664001	669000	19	0.960027	0.73065
2	664501	669500	15	0.967481	0.741557
2	665001	670000	15	0.950174	0.65675
2	665501	670500	11	0.923409	0.531932
2	666001	671000	14	0.919011	0.441884
2	666501	671500	16	0.934383	0.511648
2	667001	672000	13	0.925708	0.501447
2	667501	672500	13	0.925708	0.501447
2	668001	673000	13	0.925708	0.501447
2	668501	673500	12	0.915791	0.459901
2	669001	674000	10	0.927503	0.479092
2	669501	674500	10	0.927503	0.479092
2	670001	675000	9	0.953246	0.562558
2	670501	675500	9	0.953246	0.562558
2	671001	676000	5	0.958892	0.745579
2	671501	676500	3	0.920358	0.575965
2	672001	677000	3	0.970399	0.555854
2	672501	677500	5	0.750671	0.256304
2	673001	678000	6	0.821455	0.380254
2	673501	678500	7	0.860935	0.468789
2	674001	679000	7	0.860935	0.468789
2	674501	679500	8	0.827314	0.492102
2	675001	680000	7	0.788124	0.419545
2	675501	680500	7	0.788124	0.419545
2	676001	681000	7	0.788124	0.419545
2	676501	681500	6	0.725922	0.322803
2	677001	682000	5	0.740232	0.453851
2	677501	682500	3	0.894349	0.885099
2	678001	683000	3	0.894349	0.885099
2	678501	683500	3	0.894349	0.885099
2	679001	684000	4	0.921551	0.913824
2	679501	684500	4	0.896389	0.714081
2	680001	685000	4	0.896389	0.714081
2	680501	685500	7	0.945737	0.836618
2	681001	686000	8	0.953171	0.857041
2	681501	686500	10	0.963243	0.885633
2	682001	687000	12	0.969749	0.904694
2	682501	687500	12	0.969749	0.904694
2	683001	688000	11	0.966812	0.89603
2	683501	688500	11	0.966812	0.89603
2	684001	689000	10	0.963243	0.885633
2	684501	689500	9	1	1
2	685001	690000	11	1	1
2	685501	690500	11	1	1
2	686001	691000	10	1	1
2	686501	691500	10	1	1
2	687001	692000	10	0.981396	0.87279
2	687501	692500	13	0.985996	0.902146
2	688001	693000	14	0.987062	0.909135
2	688501	693500	15	0.987977	0.915193
2	689001	694000	17	0.989468	0.92517
2	689501	694500	19	0.990629	0.933047
2	690001	695000	20	0.991119	0.936395
2	690501	695500	24	0.992655	0.946996
2	691001	696000	27	0.981556	0.857573
2	691501	696500	27	0.981556	0.857573
2	692001	697000	27	0.988926	0.904688
2	692501	697500	30	0.981822	0.872852
2	693001	698000	32	0.971988	0.844024
2	693501	698500	36	0.975419	0.861355
2	694001	699000	38	0.976838	0.868652
2	694501	699500	42	0.975629	0.850147
2	695001	700000	42	0.975629	0.850147
2	695501	700500	37	0.971908	0.829897
2	696001	701000	35	0.980304	0.893703
2	696501	701500	36	0.980891	0.896656
2	697001	702000	35	0.970832	0.883855
2	697501	702500	32	0.975968	0.911747
2	698001	703000	31	0.985925	0.946862
2	698501	703500	29	0.969792	0.90612
2	699001	704000	27	0.967409	0.899166
2	699501	704500	23	0.96815	0.938263
2	700001	705000	24	0.969519	0.940836
2	700501	705500	25	0.970775	0.943202
2	701001	706000	24	0.969519	0.940836
2	701501	706500	24	0.969519	0.940836
2	702001	707000	27	0.984672	0.960176
2	702501	707500	28	0.982407	0.914012
2	703001	708000	26	0.980966	0.907397
2	703501	708500	25	0.994756	0.893405
2	704001	709000	27	0.995174	0.901301
2	704501	709500	27	0.995174	0.901301
2	705001	710000	24	0.994518	0.888964
2	705501	710500	23	0.983232	0.830179
2	706001	711000	25	0.984738	0.843765
2	706501	711500	25	0.984738	0.843765
2	707001	712000	25	0.984738	0.843765
2	707501	712500	22	0.986188	0.883026
2	708001	713000	27	0.988926	0.904688
2	708501	713500	29	0.992236	0.957207
2	709001	714000	28	0.991951	0.955679
2	709501	714500	31	0.992751	0.959968
2	710001	715000	39	0.99427	0.96818
2	710501	715500	41	0.990708	0.938799
2	711001	716000	47	0.991938	0.946612
2	711501	716500	54	0.990613	0.929411
2	712001	717000	53	0.986829	0.904077
2	712501	717500	61	0.98866	0.916657
2	713001	718000	61	0.98866	0.916657
2	713501	718500	67	0.988607	0.904233
2	714001	719000	68	0.988786	0.905642
2	714501	719500	63	0.987829	0.898153
2	715001	720000	54	0.985619	0.881178
2	715501	720500	53	0.989523	0.902279
2	716001	721000	49	0.981589	0.870285
2	716501	721500	39	0.980179	0.870424
2	717001	722000	38	0.97404	0.833538
2	717501	722500	29	0.964582	0.781877
2	718001	723000	26	0.932655	0.695721
2	718501	723500	15	0.875195	0.561412
2	719001	724000	14	0.767649	0.362417
2	719501	724500	14	0.767649	0.362417
2	720001	725000	16	0.813077	0.442115
2	720501	725500	14	0.808463	0.453282
2	721001	726000	12	0.769396	0.35422
2	721501	726500	12	0.769396	0.35422
2	722001	727000	12	0.854357	0.566238
2	722501	727500	15	0.891691	0.65299
2	723001	728000	13	0.930083	0.721581
2	723501	728500	13	0.930083	0.721581
2	724001	729000	13	0.974419	0.801948
2	724501	729500	14	0.976512	0.816094
2	725001	730000	15	0.978288	0.828355
2	725501	730500	14	0.976512	0.816094
2	726001	731000	12	0.989433	0.891452
2	726501	731500	12	0.989433	0.891452
2	727001	732000	10	0.987108	0.869742
2	727501	732500	8	0.976671	0.822866
2	728001	733000	8	0.976671	0.822866
2	728501	733500	8	0.976671	0.822866
2	729001	734000	5	0.992687	0.977102
2	729501	734500	4	0.990452	0.971377
2	730001	735000	1	0.88551	0.88551
2	730501	735500	1	0.88551	0.88551
2	731001	736000	3	0.986251	0.961837
2	731501	736500	5	0.992687	0.977102
2	732001	737000	7	0.98274	0.793296
2	732501	737500	11	0.880919	0.676726
2	733001	738000	11	0.880919	0.676726
2	733501	738500	13	0.862463	0.638486
2	734001	739000	14	0.87481	0.664308
2	734501	739500	14	0.87481	0.664308
2	735001	740000	16	0.880582	0.622992
2	735501	740500	19	0.904175	0.68252
2	736001	741000	20	0.886053	0.639554
2	736501	741500	21	0.860961	0.534173
2	737001	742000	20	0.82975	0.523742
2	737501	742500	20	0.901698	0.629027
2	738001	743000	21	0.90805	0.646692
2	738501	743500	22	0.937057	0.714737
2	739001	744000	28	0.933734	0.685
2	739501	744500	32	0.937304	0.68367
2	740001	745000	39	0.954519	0.774612
2	740501	745500	39	0.954519	0.774612
2	741001	746000	39	0.964703	0.804786
2	741501	746500	45	0.972318	0.860425
2	742001	747000	60	0.987313	0.913239
2	742501	747500	71	0.989993	0.928341
2	743001	748000	76	0.986343	0.917571
2	743501	748500	75	0.98615	0.916472
2	744001	749000	70	0.990513	0.946852
2	744501	749500	88	0.991331	0.958423
2	745001	750000	107	0.991208	0.953917
2	745501	750500	111	0.991535	0.955577
2	746001	751000	113	0.991689	0.956364
2	746501	751500	115	0.993841	0.967914
2	747001	752000	109	0.993494	0.966148
2	747501	752500	101	0.992966	0.963466
2	748001	753000	95	0.995835	0.973546
2	748501	753500	93	0.995743	0.972977
2	749001	754000	92	0.995696	0.972684
2	749501	754500	75	0.997708	0.983039
2	750001	755000	50	0.996542	0.974558
2	750501	755500	44	0.996061	0.971089
2	751001	756000	47	0.989544	0.947896
2	751501	756500	38	0.986959	0.935555
2	752001	757000	29	0.982674	0.915555
2	752501	757500	24	0.978805	0.897962
2	753001	758000	31	0.983853	0.921003
2	753501	758500	35	0.985787	0.930031
2	754001	759000	40	0.987638	0.938777
2	754501	759500	38	0.986959	0.935555
2	755001	760000	41	0.992432	0.971297
2	755501	760500	40	0.992239	0.97058
2	756001	761000	35	0.992294	0.96545
2	756501	761500	36	0.992513	0.96641
2	757001	762000	36	0.985974	0.931938
2	757501	762500	34	0.985108	0.927934
2	758001	763000	31	0.983588	0.92096
2	758501	763500	28	0.981723	0.912492
2	759001	764000	23	0.977451	0.893468
2	759501	764500	21	0.970554	0.819873
2	760001	765000	20	0.956986	0.747261
2	760501	765500	24	0.965349	0.789384
2	761001	766000	24	0.969782	0.786765
2	761501	766500	24	0.957392	0.735057
2	762001	767000	30	0.976626	0.829412
2	762501	767500	40	0.983032	0.872059
2	763001	768000	49	0.986389	0.895558
2	763501	768500	54	0.986278	0.880554
2	764001	769000	57	0.987062	0.886841
2	764501	769500	61	0.98923	0.916104
2	765001	770000	60	0.986094	0.893546
2	765501	770500	59	0.985839	0.891742
2	766001	771000	60	0.989316	0.914748
2	766501	771500	64	0.993724	0.939467
2	767001	772000	60	0.990173	0.91423
2	767501	772500	52	0.98855	0.901034
2	768001	773000	42	0.985571	0.877471
2	768501	773500	40	0.986787	0.904656
2	769001	774000	41	0.985186	0.874483
2	769501	774500	42	0.983588	0.845746
2	770001	775000	38	0.991738	0.896395
2	770501	775500	36	0.991241	0.890639
2	771001	776000	33	0.990372	0.880698
2	771501	776500	27	0.987987	0.854186
2	772001	777000	26	0.994973	0.897505
2	772501	777500	25	0.994756	0.893405
2	773001	778000	23	0.994258	0.884136
2	773501	778500	19	0.992915	0.859743
2	774001	779000	18	0.996448	0.925976
2	774501	779500	14	1	1
2	775001	780000	21	0.989158	0.940905
2	775501	780500	24	0.990561	0.948292
2	776001	781000	25	0.990952	0.95036
2	776501	781500	28	0.991951	0.955679
2	777001	782000	28	0.98721	0.909158
2	777501	782500	27	0.985037	0.901553
2	778001	783000	28	0.985623	0.905069
2	778501	783500	35	0.988716	0.924055
2	779001	784000	35	0.988716	0.924055
2	779501	784500	36	0.980741	0.892575
2	780001	785000	31	0.982891	0.872299
2	780501	785500	31	0.982891	0.872299
2	781001	786000	31	0.982891	0.872299
2	781501	786500	29	0.981556	0.863492
2	782001	787000	35	0.989075	0.92411
2	782501	787500	40	0.991527	0.936458
2	783001	788000	42	0.991948	0.939484
2	783501	788500	35	0.990253	0.927381
2	784001	789000	31	0.988921	0.91801
2	784501	789500	28	0.997761	0.952413
2	785001	790000	26	1	1
2	785501	790500	26	1	1
2	786001	791000	33	1	1
2	786501	791500	38	0.998366	0.964936
2	787001	792000	34	0.998168	0.960811
2	787501	792500	29	0.997841	0.954054
2	788001	793000	27	0.997675	0.95065
2	788501	793500	29	0.997841	0.954054
2	789001	794000	32	0.992363	0.918608
2	789501	794500	33	0.992608	0.921074
2	790001	795000	36	0.993257	0.927652
2	790501	795500	32	0.992363	0.918608
2	791001	796000	28	0.988463	0.859394
2	791501	796500	25	0.990057	0.895818
2	792001	797000	30	0.991821	0.913182
2	792501	797500	41	0.986077	0.907772
2	793001	798000	43	0.983497	0.881769
2	793501	798500	42	0.983068	0.878954
2	794001	799000	40	0.987099	0.904705
2	794501	799500	40	0.987099	0.904705
2	795001	800000	40	0.987099	0.904705
2	795501	800500	42	0.987754	0.909242
2	796001	801000	43	0.989797	0.94234
2	796501	801500	41	0.989279	0.939527
2	797001	802000	34	0.986959	0.927077
2	797501	802500	24	0.994925	0.945726
2	798001	803000	21	1	1
2	798501	803500	22	0.997123	0.939435
2	799001	804000	25	0.994756	0.893405
2	799501	804500	27	0.995174	0.901301
2	800001	805000	25	0.994756	0.893405
2	800501	805500	27	0.995174	0.901301
2	801001	806000	24	0.994518	0.888964
2	801501	806500	24	0.994518	0.888964
2	802001	807000	25	0.994756	0.893405
2	802501	807500	29	0.99553	0.908108
2	803001	808000	32	0.995976	0.916723
2	803501	808500	31	0.997985	0.957018
2	804001	809000	29	1	1
2	804501	809500	28	1	1
2	805001	810000	30	1	1
2	805501	810500	36	0.998272	0.962988
2	806001	811000	43	0.993225	0.940153
2	806501	811500	41	0.992879	0.937233
2	807001	812000	39	0.992496	0.934014
2	807501	812500	33	0.991054	0.922017
2	808001	813000	29	0.98974	0.911261
2	808501	813500	28	0.989349	0.908092
2	809001	814000	28	0.982283	0.862659
2	809501	814500	26	0.980766	0.852095
2	810001	815000	23	0.977931	0.832803
2	810501	815500	15	0.970798	0.83246
2	811001	816000	7	0.972296	0.818271
2	811501	816500	7	0.972296	0.818271
2	812001	817000	11	0.974892	0.763223
2	812501	817500	13	0.979384	0.799651
2	813001	818000	19	0.969864	0.799275
2	813501	818500	20	0.971596	0.809311
2	814001	819000	19	0.981219	0.866228
2	814501	819500	22	0.980073	0.823904
2	815001	820000	23	0.981054	0.83156
2	815501	820500	22	0.980073	0.823904
2	816001	821000	24	0.981943	0.838579
2	816501	821500	26	0.97759	0.800896
2	817001	822000	21	0.97595	0.81694
2	817501	822500	20	0.962921	0.744182
2	818001	823000	16	0.962388	0.674394
2	818501	823500	15	0.959077	0.652687
2	819001	824000	14	0.955126	0.627879
2	819501	824500	11	0.951369	0.647522
2	820001	825000	12	0.95659	0.676895
2	820501	825500	11	0.951369	0.647522
2	821001	826000	8	0.923911	0.515342
2	821501	826500	7	0.945035	0.632188
2	822001	827000	11	0.9196	0.668189
2	822501	827500	11	0.94491	0.783835
2	823001	828000	9	0.951732	0.880529
2	823501	828500	10	0.95688	0.892476
2	824001	829000	11	0.961035	0.902251
2	824501	829500	18	0.961637	0.863232
2	825001	830000	19	0.963923	0.87043
2	825501	830500	20	0.965951	0.876908
2	826001	831000	19	0.963923	0.87043
2	826501	831500	18	0.961637	0.863232
2	827001	832000	14	0.983785	0.900958
2	827501	832500	15	0.984994	0.90756
2	828001	833000	23	0.990602	0.939713
2	828501	833500	23	0.990602	0.939713
2	829001	834000	27	0.992082	0.948645
2	829501	834500	21	1	1
2	830001	835000	21	1	1
2	830501	835500	25	1	1
2	831001	836000	29	1	1
2	831501	836500	32	0.99805	0.958361
2	832001	837000	33	0.998111	0.959623
2	832501	837500	33	0.988333	0.923962
2	833001	838000	29	0.986624	0.913474
2	833501	838500	29	0.986624	0.913474
2	834001	839000	25	0.980949	0.846333
2	834501	839500	26	0.981765	0.852243
2	835001	840000	24	0.980057	0.83993
2	835501	840500	24	0.980057	0.83993
2	836001	841000	23	0.979077	0.83297
2	836501	841500	24	0.974979	0.836449
2	837001	842000	24	0.974979	0.836449
2	837501	842500	22	0.989052	0.875072
2	838001	843000	21	0.988458	0.869123
2	838501	843500	20	0.987795	0.862579
2	839001	844000	20	0.976363	0.868739
2	839501	844500	19	0.974938	0.861831
2	840001	845000	18	0.973329	0.854155
2	840501	845500	14	0.96412	0.812485
2	841001	846000	11	0.951579	0.761344
2	841501	846500	9	0.967916	0.86564
2	842001	847000	8	0.96347	0.848845
2	842501	847500	14	0.980052	0.913626
2	843001	848000	12	0.976496	0.89923
2	843501	848500	23	0.970694	0.893581
2	844001	849000	26	0.985531	0.952369
2	844501	849500	25	0.984934	0.950464
2	845001	850000	28	0.983803	0.908184
2	845501	850500	29	0.984396	0.91135
2	846001	851000	31	0.985462	0.91707
2	846501	851500	31	0.985462	0.91707
2	847001	852000	37	0.987934	0.930518
2	847501	852500	36	0.987582	0.928588
2	848001	853000	36	0.987582	0.928588
2	848501	853500	26	0.997583	0.948752
2	849001	854000	23	0.989118	0.886759
2	849501	854500	24	0.989609	0.891477
2	850001	855000	21	0.99156	0.939424
2	850501	855500	21	0.99156	0.939424
2	851001	856000	21	0.987983	0.875974
2	851501	856500	19	0.986584	0.862919
2	852001	857000	18	0.985755	0.855303
2	852501	857500	13	0.979384	0.799651
2	853001	858000	18	0.955544	0.786771
2	853501	858500	23	0.944956	0.722602
2	854001	859000	24	0.958134	0.787164
2	854501	859500	27	0.963436	0.810813
2	855001	860000	32	0.969808	0.840373
2	855501	860500	32	0.969808	0.840373
2	856001	861000	31	0.971874	0.878206
2	856501	861500	31	0.971874	0.878206
2	857001	862000	28	0.968583	0.865156
2	857501	862500	30	0.965481	0.830727
2	858001	863000	29	0.982477	0.867427
2	858501	863500	26	0.995329	0.949901
2	859001	864000	28	0.995674	0.953479
2	859501	864500	24	0.994925	0.945726
2	860001	865000	21	0.994167	0.937972
2	860501	865500	23	0.991591	0.885434
2	861001	866000	25	0.992318	0.894599
2	861501	866500	28	0.993199	0.905892
2	862001	867000	26	0.992636	0.898653
2	862501	867500	26	0.997583	0.948752
2	863001	868000	23	0.997254	0.942068
2	863501	868500	20	0.996821	0.933378
2	864001	869000	17	0.996227	0.921621
2	864501	869500	19	0.996645	0.929872
2	865001	870000	21	0.987983	0.875974
2	865501	870500	18	0.990083	0.929328
2	866001	871000	16	0.97618	0.840987
2	866501	871500	14	0.955287	0.727406
2	867001	872000	15	0.958892	0.745579
2	867501	872500	14	0.913126	0.653129
2	868001	873000	12	0.893413	0.595317
2	868501	873500	15	0.920479	0.676254
2	869001	874000	16	0.926685	0.696488
2	869501	874500	15	0.920479	0.676254
2	870001	875000	14	0.934117	0.743994
2	870501	875500	13	0.927949	0.724301
2	871001	876000	13	0.948071	0.822155
2	871501	876500	12	0.962352	0.913343
2	872001	877000	13	0.965385	0.920009
2	872501	877500	16	1	1
2	873001	878000	17	1	1
2	873501	878500	18	0.987264	0.931056
2	874001	879000	17	0.974613	0.852171
2	874501	879500	18	0.976169	0.860383
2	875001	880000	20	0.978773	0.874345
2	875501	880500	22	0.976791	0.825203
2	876001	881000	21	0.975526	0.816879
2	876501	881500	23	0.977931	0.832803
2	877001	882000	27	0.981556	0.857573
2	877501	882500	33	0.982661	0.843092
2	878001	883000	34	0.983232	0.847707
2	878501	883500	30	0.989311	0.868767
2	879001	884000	30	0.995689	0.911171
2	879501	884500	29	0.99553	0.908108
2	880001	885000	25	0.994756	0.893405
2	880501	885500	25	0.997482	0.946702
2	881001	886000	26	0.997583	0.948752
2	881501	886500	28	0.986242	0.86046
2	882001	887000	23	0.982848	0.830125
2	882501	887500	13	0.974419	0.801948
2	883001	888000	12	0.971917	0.785443
2	883501	888500	12	0.971917	0.785443
2	884001	889000	13	0.974419	0.801948
2	884501	889500	12	0.971917	0.785443
2	885001	890000	11	0.968872	0.765938
2	885501	890500	13	0.947251	0.708929
2	886001	891000	13	0.935562	0.606434
2	886501	891500	10	0.960765	0.745832
2	887001	892000	10	0.960765	0.745832
2	887501	892500	12	0.96841	0.788194
2	888001	893000	11	0.965	0.768939
2	888501	893500	14	0.946512	0.632369
2	889001	894000	12	0.933843	0.571097
2	889501	894500	13	0.940848	0.60409
2	890001	895000	13	0.940848	0.60409
2	890501	895500	12	0.938861	0.568451
2	891001	896000	11	0.945774	0.65035
2	891501	896500	12	0.928997	0.55891
2	892001	897000	11	0.918359	0.518811
2	892501	897500	13	0.908449	0.494986
2	893001	898000	19	0.839658	0.398389
2	893501	898500	16	0.844437	0.448409
2	894001	899000	17	0.859318	0.480856
2	894501	899500	16	0.844437	0.448409
2	895001	900000	17	0.859318	0.480856
2	895501	900500	18	0.898031	0.578641
2	896001	901000	23	0.8976	0.559623
2	896501	901500	22	0.907559	0.605376
2	897001	902000	22	0.907559	0.605376
2	897501	902500	19	0.905621	0.610019
2	898001	903000	14	0.972296	0.818271
2	898501	903500	15	0.970407	0.822753
2	899001	904000	16	0.972593	0.833831
2	899501	904500	19	0.977564	0.860068
2	900001	905000	21	0.964019	0.749369
2	900501	905500	20	0.961731	0.736838
2	901001	906000	16	0.980544	0.83006
2	901501	906500	16	0.980544	0.83006
2	902001	907000	19	0.984092	0.856893
2	902501	907500	18	0.983062	0.848943
2	903001	908000	17	0.98189	0.840057
2	903501	908500	16	0.983746	0.837216
2	904001	909000	16	0.983746	0.837216
2	904501	909500	13	0.979384	0.799651
2	905001	910000	10	1	1
2	905501	910500	7	1	1
2	906001	911000	6	1	1
2	906501	911500	7	0.936591	0.846395
2	907001	912000	4	0.880244	0.731191
2	907501	912500	6	0.883232	0.603697
2	908001	913000	6	0.883232	0.603697
2	908501	913500	7	0.859816	0.47423
2	909001	914000	5	0.750122	0.263921
2	909501	914500	6	0.731212	0.164528
2	910001	915000	8	0.848041	0.373396
2	910501	915500	10	0.89408	0.498717
2	911001	916000	10	0.89408	0.498717
2	911501	916500	8	0.94356	0.507801
2	912001	917000	8	0.94356	0.507801
2	912501	917500	6	0.957021	0.560831
2	913001	918000	6	0.957021	0.560831
2	913501	918500	5	0.985033	0.733512
2	914001	919000	5	0.985033	0.733512
2	914501	919500	5	1	1
2	915001	920000	3	1	1
2	915501	920500	1	1	1
2	916001	921000	1	1	1
2	916501	921500	2	1	1
2	917001	922000	2	1	1
2	917501	922500	3	1	1
2	918001	923000	4	0.980119	0.666891
2	918501	923500	4	0.980119	0.666891
2	919001	924000	4	0.980119	0.666891
2	919501	924500	3	0.970399	0.555854
2	920001	925000	3	0.970399	0.555854
2	920501	925500	4	0.980119	0.666891
2	921001	926000	10	0.993306	0.866756
2	921501	926500	13	0.994973	0.897505
2	922001	927000	16	0.995976	0.916723
2	922501	927500	17	0.996227	0.921621
2	923001	928000	17	1	1
2	923501	928500	18	1	1
2	924001	929000	21	1	1
2	924501	929500	26	1	1
2	925001	930000	28	0.985232	0.961599
2	925501	930500	28	0.985232	0.961599
2	926001	931000	24	0.982705	0.955198
2	926501	931500	21	0.980158	0.948798
2	927001	932000	23	0.969067	0.900675
2	927501	932500	21	0.96591	0.891215
2	928001	933000	26	0.962696	0.864405
2	928501	933500	26	0.962696	0.864405
2	929001	934000	33	0.964665	0.854619
2	929501	934500	39	0.969074	0.87405
2	930001	935000	46	0.984028	0.916591
2	930501	935500	48	0.975374	0.897665
2	931001	936000	48	0.975374	0.897665
2	931501	936500	49	0.975919	0.899754
2	932001	937000	47	0.98125	0.921216
2	932501	937500	54	0.983826	0.931429
2	933001	938000	51	0.987588	0.951729
2	933501	938500	55	0.988529	0.955239
2	934001	939000	50	0.991047	0.976205
2	934501	939500	44	0.990679	0.975563
2	935001	940000	43	0.988778	0.944008
2	935501	940500	40	0.998449	0.966689
2	936001	941000	40	0.998449	0.966689
2	936501	941500	40	0.998449	0.966689
2	937001	942000	43	0.99856	0.969013
2	937501	942500	37	0.99832	0.963988
2	938001	943000	40	0.998449	0.966689
2	938501	943500	40	0.998449	0.966689
2	939001	944000	38	0.995081	0.930657
2	939501	944500	34	0.994469	0.9225
2	940001	945000	28	0.993199	0.905892
2	940501	945500	30	0.993683	0.912166
2	941001	946000	29	0.99345	0.909137
2	941501	946500	36	0.994793	0.926805
2	942001	947000	34	0.988882	0.885085
2	942501	947500	36	0.98955	0.891469
2	943001	948000	32	0.988122	0.877902
2	943501	948500	29	0.986766	0.865272
2	944001	949000	29	0.99152	0.910188
2	944501	949500	28	0.991196	0.906981
2	945001	950000	29	0.99396	0.956134
2	945501	950500	29	0.99396	0.956134
2	946001	951000	30	0.994167	0.957597
2	946501	951500	23	0.992323	0.944691
2	947001	952000	20	1	1
2	947501	952500	19	0.985527	0.936356
2	948001	953000	18	0.984686	0.93282
2	948501	953500	17	0.983742	0.928868
2	949001	954000	14	0.980052	0.913626
2	949501	954500	17	0.969247	0.773867
2	950001	955000	16	0.966944	0.759734
2	950501	955500	18	0.97125	0.78643
2	951001	956000	20	0.974564	0.807787
2	951501	956500	21	0.97595	0.81694
2	952001	957000	20	0.974564	0.807787
2	952501	957500	24	0.991971	0.890208
2	953001	958000	26	0.992636	0.898653
2	953501	958500	33	0.994292	0.920151
2	954001	959000	45	0.99588	0.941444
2	954501	959500	54	0.996802	0.976443
2	955001	960000	64	0.997309	0.980123
2	955501	960500	73	0.997644	0.982574
2	956001	961000	82	0.99516	0.969352
2	956501	961500	87	0.995444	0.971114
2	957001	962000	88	0.995497	0.971442
2	957501	962500	84	0.995278	0.970082
2	958001	963000	84	0.995278	0.970082
2	958501	963500	78	0.994907	0.967781
2	959001	964000	68	0.994139	0.963043
2	959501	964500	57	0.996106	0.978228
2	960001	965000	46	0.995158	0.973022
2	960501	965500	33	0.993202	0.962394
2	961001	966000	25	0.997482	0.946702
2	961501	966500	19	0.973318	0.87328
2	962001	967000	23	0.97433	0.837386
2	962501	967500	27	0.978526	0.861477
2	963001	968000	24	0.975526	0.844162
2	963501	968500	22	0.973011	0.829995
2	964001	969000	20	0.969921	0.812994
2	964501	969500	20	0.969921	0.812994
2	965001	970000	19	0.968094	0.803152
2	965501	970500	21	0.97155	0.821899
2	966001	971000	19	0.968094	0.803152
2	966501	971500	23	0.988193	0.827502
2	967001	972000	22	0.987577	0.819661
2	967501	972500	17	0.983197	0.76662
2	968001	973000	21	0.986894	0.811074
2	968501	973500	26	0.989721	0.847406
2	969001	974000	27	0.990146	0.853057
2	969501	974500	29	0.990899	0.863191
2	970001	975000	32	0.991834	0.876017
2	970501	975500	35	0.992596	0.886644
2	971001	976000	36	0.98955	0.891469
2	971501	976500	34	0.992838	0.923396
2	972001	977000	32	0.994542	0.960247
2	972501	977500	31	0.994361	0.958964
2	973001	978000	29	0.988903	0.864242
2	973501	978500	26	0.987469	0.848578
2	974001	979000	27	0.987987	0.854186
2	974501	979500	25	0.986906	0.842521
2	975001	980000	22	0.984862	0.821046
2	975501	980500	18	0.980885	0.781279
2	976001	981000	16	0.986173	0.750168
2	976501	981500	13	0.98208	0.692514
2	977001	982000	13	0.98208	0.692514
2	977501	982500	15	0.985033	0.733512
2	978001	983000	13	0.994973	0.897505
2	978501	983500	11	0.993973	0.878869
2	979001	984000	10	0.993306	0.866756
2	979501	984500	10	0.993306	0.866756
2	980001	985000	10	0.993306	0.866756
2	980501	985500	11	0.993973	0.878869
2	981001	986000	11	1	1
2	981501	986500	14	0.980052	0.913626
2	982001	987000	12	0.976496	0.89923
2	982501	987500	12	0.945751	0.801163
2	983001	988000	13	0.950478	0.816458
2	983501	988500	16	0.96074	0.850872
2	984001	989000	16	0.953492	0.767595
2	984501	989500	17	0.956694	0.781266
2	985001	990000	17	0.956694	0.781266
2	985501	990500	16	0.953492	0.767595
2	986001	991000	16	0.953492	0.767595
2	986501	991500	16	0.974467	0.843172
2	987001	992000	17	0.970328	0.774019
2	987501	992500	16	0.986173	0.750168
2	988001	993000	16	0.960765	0.676618
2	988501	993500	14	0.953216	0.63042
2	989001	994000	15	0.957322	0.655059
2	989501	994500	15	0.951484	0.647426
2	990001	995000	15	0.951484	0.647426
2	990501	995500	15	0.925204	0.564693
2	991001	996000	13	0.906134	0.497723
2	991501	996500	10	0.848006	0.34704
2	992001	997000	10	0.883466	0.480283
2	992501	997500	11	0.920651	0.648661
2	993001	998000	10	0.958564	0.731207
2	993501	998500	9	0.952184	0.701342
2	994001	999000	8	0.877286	0.714445
2	994501	999500	6	0.850674	0.638342
2	995001	1000000	7	0.876892	0.690007
2	995501	1000500	6	0.912594	0.845174
2	996001	1001000	7	0.926001	0.867292
2	996501	1001500	6	0.912594	0.845174
2	997001	1002000	5	0.893253	0.814209
2	997501	1002500	5	0.893253	0.814209
2	998001	1003000	5	0.893253	0.814209
2	998501	1003500	9	0.893572	0.607389
2	999001	1004000	9	0.967897	0.710606
2	999501	1004500	12	0.977358	0.782955
2	1000001	1005000	12	0.977358	0.782955
2	1000501	1005500	13	0.979384	0.799651
2	1001001	1006000	13	0.979384	0.799651
2	1001501	1006500	15	0.982512	0.826364
2	1002001	1007000	19	0.986584	0.862919
2	1002501	1007500	20	0.987322	0.869773
2	1003001	1008000	22	0.988579	0.881612
2	1003501	1008500	19	1	1
2	1004001	1009000	23	1	1
2	1004501	1009500	22	1	1
2	1005001	1010000	25	1	1
2	1005501	1010500	27	1	1
2	1006001	1011000	27	1	1
2	1006501	1011500	25	1	1
2	1007001	1012000	22	1	1
2	1007501	1012500	20	0.991119	0.936395
2	1008001	1013000	19	0.986584	0.862919
2	1008501	1013500	18	0.985755	0.855303
2	1009001	1014000	14	0.981077	0.813961
2	1009501	1014500	13	0.961175	0.701796
2	1010001	1015000	13	0.961175	0.701796
2	1010501	1015500	11	0.951833	0.647578
2	1011001	1016000	11	0.892558	0.553043
2	1011501	1016500	12	0.904871	0.590289
2	1012001	1017000	14	0.898574	0.557955
2	1012501	1017500	14	0.922609	0.648819
2	1013001	1018000	15	0.924665	0.674222
2	1013501	1018500	15	0.924665	0.674222
2	1014001	1019000	15	0.924665	0.674222
2	1014501	1019500	14	0.938402	0.741817
2	1015001	1020000	12	0.925618	0.698786
2	1015501	1020500	19	0.891022	0.61337
2	1016001	1021000	22	0.938908	0.71336
2	1016501	1021500	22	0.938908	0.71336
2	1017001	1022000	21	0.948422	0.760287
2	1017501	1022500	22	0.951287	0.771183
2	1018001	1023000	25	0.965327	0.850744
2	1018501	1023500	28	0.969503	0.866736
2	1019001	1024000	30	0.971769	0.87562
2	1019501	1024500	34	0.975422	0.890253
2	1020001	1025000	35	0.976192	0.893388
2	1020501	1025500	28	1	1
2	1021001	1026000	30	0.995972	0.956581
2	1021501	1026500	31	0.9939	0.914999
2	1022001	1027000	35	0.994636	0.924714
2	1022501	1027500	35	0.994636	0.924714
2	1023001	1028000	34	0.994469	0.9225
2	1023501	1028500	32	0.994102	0.917656
2	1024001	1029000	36	0.994793	0.926805
2	1024501	1029500	33	0.994292	0.920151
2	1025001	1030000	32	0.994102	0.917656
2	1025501	1030500	32	0.994102	0.917656
2	1026001	1031000	34	0.998168	0.960811
2	1026501	1031500	37	1	1
2	1027001	1032000	34	1	1
2	1027501	1032500	36	1	1
2	1028001	1033000	33	1	1
2	1028501	1033500	32	1	1
2	1029001	1034000	32	1	1
2	1029501	1034500	36	1	1
2	1030001	1035000	38	1	1
2	1030501	1035500	42	1	1
2	1031001	1036000	36	1	1
2	1031501	1036500	32	1	1
2	1032001	1037000	29	1	1
2	1032501	1037500	27	1	1
2	1033001	1038000	32	1	1
2	1033501	1038500	33	1	1
2	1034001	1039000	27	1	1
2	1034501	1039500	22	1	1
2	1035001	1040000	19	1	1
2	1035501	1040500	18	0.993143	0.927635
2	1036001	1041000	17	0.992717	0.923378
2	1036501	1041500	17	0.992717	0.923378
2	1037001	1042000	17	0.992717	0.923378
2	1037501	1042500	16	0.992234	0.918589
2	1038001	1043000	10	0.987108	0.869742
2	1038501	1043500	9	0.985514	0.855269
2	1039001	1044000	8	0.983471	0.837178
2	1039501	1044500	8	0.983471	0.837178
2	1040001	1045000	7	0.980757	0.813917
2	1040501	1045500	3	1	1
2	1041001	1046000	2	1	1
2	1041501	1046500	1	1	1
2	1042001	1047000	1	1	1
2	1042501	1047500	1	-0.332438	-0.332438
2	1043001	1048000	2	-0.230484	-0.270838
2	1043501	1048500	3	0.743394	0.152775
2	1044001	1049000	4	0.856761	0.364581
2	1044501	1049500	4	0.856761	0.364581
2	1045001	1050000	5	0.900653	0.491665
2	1045501	1050500	6	0.883719	0.354315
2	1046001	1051000	7	0.910705	0.446555
2	1046501	1051500	7	0.910705	0.446555
2	1047001	1052000	8	0.927525	0.515736
2	1047501	1052500	7	0.938402	0.636904
2	1048001	1053000	7	0.989985	0.809652
2	1048501	1053500	8	0.991406	0.833445
2	1049001	1054000	8	0.991406	0.833445
2	1049501	1054500	8	0.991406	0.833445
2	1050001	1055000	7	0.989985	0.809652
2	1050501	1055500	7	0.972296	0.818271
2	1051001	1056000	6	0.9669	0.787983
2	1051501	1056500	6	0.9669	0.787983
2	1052001	1057000	6	0.9669	0.787983
2	1052501	1057500	7	0.972296	0.818271
2	1053001	1058000	7	0.900407	0.659724
2	1053501	1058500	5	0.843028	0.523614
2	1054001	1059000	4	0.779515	0.404517
2	1054501	1059500	5	0.711575	0.275414
2	1055001	1060000	5	0.711575	0.275414
2	1055501	1060500	5	0.831041	0.529835
2	1056001	1061000	6	0.816188	0.386123
2	1056501	1061500	6	0.816188	0.386123
2	1057001	1062000	5	0.744375	0.263348
2	1057501	1062500	5	0.554626	-0.00313992
2	1058001	1063000	6	0.704908	0.194196
2	1058501	1063500	12	0.906417	0.597098
2	1059001	1064000	12	0.906417	0.597098
2	1059501	1064500	11	0.929907	0.673288
2	1060001	1065000	13	0.943119	0.723552
2	1060501	1065500	13	0.892795	0.652094
2	1061001	1066000	13	0.883015	0.656735
2	1061501	1066500	13	0.883015	0.656735
2	1062001	1067000	14	0.893444	0.681254
2	1062501	1067500	14	0.906774	0.776428
2	1063001	1068000	13	0.944019	0.830688
2	1063501	1068500	9	0.885875	0.610707
2	1064001	1069000	9	0.885875	0.610707
2	1064501	1069500	11	0.911982	0.681488
2	1065001	1070000	10	0.900614	0.649636
2	1065501	1070500	10	0.965087	0.742532
2	1066001	1071000	9	0.985514	0.855269
2	1066501	1071500	11	0.988386	0.881584
2	1067001	1072000	13	0.990307	0.899802
2	1067501	1072500	21	0.969422	0.893737
2	1068001	1073000	22	0.970906	0.898567
2	1068501	1073500	20	0.975285	0.953552
2	1069001	1074000	20	0.975285	0.953552
2	1069501	1074500	19	0.97395	0.951108
2	1070001	1075000	20	0.949322	0.907105
2	1070501	1075500	22	0.948945	0.854984
2	1071001	1076000	23	0.951367	0.861289
2	1071501	1076500	23	0.951367	0.861289
2	1072001	1077000	20	0.943299	0.840483
2	1072501	1077500	12	0.948606	0.811551
2	1073001	1078000	10	0.936604	0.773861
2	1073501	1078500	12	0.926493	0.705542
2	1074001	1079000	13	0.920622	0.625697
2	1074501	1079500	13	0.920622	0.625697
2	1075001	1080000	12	0.968452	0.671918
2	1075501	1080500	9	0.967897	0.710606
2	1076001	1081000	11	0.923409	0.531932
2	1076501	1081500	13	0.939625	0.603942
2	1077001	1082000	15	0.909943	0.585067
2	1077501	1082500	14	0.900775	0.555429
2	1078001	1083000	18	0.929489	0.654223
2	1078501	1083500	25	0.942606	0.758915
2	1079001	1084000	27	0.952187	0.826123
2	1079501	1084500	28	0.954098	0.832333
2	1080001	1085000	34	0.956277	0.824506
2	1080501	1085500	36	0.958997	0.834256
2	1081001	1086000	35	0.967459	0.864142
2	1081501	1086500	31	0.962799	0.846612
2	1082001	1087000	30	0.976964	0.877341
2	1082501	1087500	33	0.979225	0.888492
2	1083001	1088000	33	0.979225	0.888492
2	1083501	1088500	25	0.990057	0.895818
2	1084001	1089000	24	0.981213	0.838473
2	1084501	1089500	23	0.980289	0.83145
2	1085001	1090000	21	0.979643	0.749075
2	1085501	1090500	21	0.979643	0.749075
2	1086001	1091000	21	0.984032	0.812525
2	1086501	1091500	24	0.986289	0.835959
2	1087001	1092000	26	0.987469	0.848578
2	1087501	1092500	25	0.978193	0.791723
2	1088001	1093000	23	0.971404	0.71568
2	1088501	1093500	25	0.974207	0.738426
2	1089001	1094000	25	0.983244	0.78931
2	1089501	1094500	29	0.985896	0.818371
2	1090001	1095000	27	0.990654	0.903616
2	1090501	1095500	29	0.991342	0.910263
2	1091001	1096000	30	0.991649	0.913254
2	1091501	1096500	31	0.991935	0.916053
2	1092001	1097000	33	0.992452	0.92114
2	1092501	1097500	32	0.995976	0.916723
2	1093001	1098000	33	0.998111	0.959623
2	1093501	1098500	37	0.996495	0.927978
2	1094001	1099000	39	0.996684	0.931671
2	1094501	1099500	37	0.996495	0.927978
2	1095001	1100000	36	0.996393	0.925977
2	1095501	1100500	33	0.996045	0.919248
2	1096001	1101000	33	0.987925	0.840322
2	1096501	1101500	32	0.987498	0.835333
2	1097001	1102000	31	0.987039	0.830021
2	1097501	1102500	34	0.970745	0.814494
2	1098001	1103000	40	0.967567	0.812089
2	1098501	1103500	36	0.966426	0.82822
2	1099001	1104000	36	0.952825	0.798352
2	1099501	1104500	43	0.961455	0.831179
2	1100001	1105000	50	0.967416	0.854814
2	1100501	1105500	54	0.965037	0.842587
2	1101001	1106000	58	0.973034	0.898349
2	1101501	1106500	62	0.974886	0.904907
2	1102001	1107000	63	0.973867	0.885267
2	1102501	1107500	63	0.984164	0.92289
2	1103001	1108000	62	0.98853	0.94115
2	1103501	1108500	60	0.988132	0.939189
2	1104001	1109000	58	0.995032	0.95563
2	1104501	1109500	50	0.990514	0.923089
2	1105001	1110000	44	0.989138	0.912601
2	1105501	1110500	43	0.992765	0.908442
2	1106001	1111000	37	0.989433	0.857583
2	1106501	1111500	31	0.987108	0.830019
2	1107001	1112000	29	0.978631	0.77443
2	1107501	1112500	28	0.959359	0.727973
2	1108001	1113000	22	0.944827	0.653784
2	1108501	1113500	21	0.94133	0.637297
2	1109001	1114000	22	0.937672	0.593218
2	1109501	1114500	26	0.960544	0.704727
2	1110001	1115000	26	0.960544	0.704727
2	1110501	1115500	26	0.960544	0.704727
2	1111001	1116000	29	0.969331	0.781219
2	1111501	1116500	31	0.971633	0.795334
2	1112001	1117000	29	0.980149	0.871031
2	1112501	1117500	27	0.995174	0.901301
2	1113001	1118000	29	0.988903	0.864242
2	1113501	1118500	33	0.990372	0.880698
2	1114001	1119000	32	0.992363	0.918608
2	1114501	1119500	32	0.992363	0.918608
2	1115001	1120000	32	0.992363	0.918608
2	1115501	1120500	36	0.983297	0.894855
2	1116001	1121000	34	0.982235	0.88867
2	1116501	1121500	38	0.98424	0.900389
2	1117001	1122000	42	0.985838	0.909876
2	1117501	1122500	44	0.986522	0.913973
2	1118001	1123000	45	0.991026	0.944153
2	1118501	1123500	43	0.990591	0.941556
2	1119001	1124000	45	0.991026	0.944153
2	1119501	1124500	44	0.990814	0.942884
2	1120001	1125000	41	0.990113	0.938705
2	1120501	1125500	33	1	1
2	1121001	1126000	31	1	1
2	1121501	1126500	24	1	1
2	1122001	1127000	19	1	1
2	1122501	1127500	17	1	1
2	1123001	1128000	12	1	1
2	1123501	1128500	11	1	1
2	1124001	1129000	7	1	1
2	1124501	1129500	2	1	1
2	1125001	1130000	3	1	1
2	1125501	1130500	5	0.971348	0.739484
2	1126001	1131000	5	0.971348	0.739484
2	1126501	1131500	8	0.983471	0.837178
2	1127001	1132000	11	0.988386	0.881584
2	1127501	1132500	11	0.968872	0.765938
2	1128001	1133000	12	0.971917	0.785443
2	1128501	1133500	15	0.978288	0.828355
2	1129001	1134000	15	0.978288	0.828355
2	1129501	1134500	17	0.98114	0.848548
2	1130001	1135000	17	0.98114	0.848548
2	1130501	1135500	17	0.989468	0.92517
2	1131001	1136000	18	0.990083	0.929328
2	1131501	1136500	17	0.989468	0.92517
2	1132001	1137000	14	0.987062	0.909135
2	1132501	1137500	13	1	1
2	1133001	1138000	12	1	1
2	1133501	1138500	9	0.967916	0.86564
2	1134001	1139000	9	0.967916	0.86564
2	1134501	1139500	11	0.965	0.768939
2	1135001	1140000	14	0.973562	0.818452
2	1135501	1140500	16	0.9596	0.763583
2	1136001	1141000	16	0.9596	0.763583
2	1136501	1141500	14	0.952537	0.729809
2	1137001	1142000	14	0.952537	0.729809
2	1137501	1142500	19	0.932185	0.674192
2	1138001	1143000	19	0.932185	0.674192
2	1138501	1143500	18	0.949182	0.723272
2	1139001	1144000	20	0.955288	0.750944
2	1139501	1144500	18	0.956173	0.797296
2	1140001	1145000	18	0.929123	0.735639
2	1140501	1145500	14	0.928581	0.74875
2	1141001	1146000	14	0.928581	0.74875
2	1141501	1146500	15	0.934178	0.7655
2	1142001	1147000	16	0.938962	0.780156
2	1142501	1147500	12	0.921027	0.830102
2	1143001	1148000	13	0.927688	0.843171
2	1143501	1148500	14	0.933312	0.854373
2	1144001	1149000	12	0.921027	0.830102
2	1144501	1149500	11	0.896888	0.693526
2	1145001	1150000	8	0.91729	0.717326
2	1145501	1150500	12	0.948606	0.811551
2	1146001	1151000	15	0.959972	0.849241
2	1146501	1151500	24	0.975937	0.905775
2	1147001	1152000	26	0.977896	0.913023
2	1147501	1152500	27	0.997675	0.95065
2	1148001	1153000	27	0.997675	0.95065
2	1148501	1153500	30	0.997915	0.955585
2	1149001	1154000	31	0.997985	0.957018
2	1149501	1154500	32	1	1
2	1150001	1155000	34	1	1
2	1150501	1155500	32	1	1
2	1151001	1156000	31	1	1
2	1151501	1156500	23	1	1
2	1152001	1157000	21	1	1
2	1152501	1157500	27	1	1
2	1153001	1158000	29	1	1
2	1153501	1158500	27	1	1
2	1154001	1159000	26	1	1
2	1154501	1159500	27	0.992929	0.902407
2	1155001	1160000	26	0.992636	0.898653
2	1155501	1160500	24	0.991971	0.890208
2	1156001	1161000	26	0.992636	0.898653
2	1156501	1161500	25	0.992318	0.894599
2	1157001	1162000	25	0.974145	0.85159
2	1157501	1162500	19	0.951936	0.737771
2	1158001	1163000	19	0.951936	0.737771
2	1158501	1163500	19	0.951936	0.737771
2	1159001	1164000	19	0.951936	0.737771
2	1159501	1164500	20	0.968977	0.882633
2	1160001	1165000	21	0.96579	0.824772
2	1160501	1165500	23	0.969119	0.84001
2	1161001	1166000	23	0.964526	0.782078
2	1161501	1166500	24	0.966248	0.791158
2	1162001	1167000	24	0.986289	0.835959
2	1162501	1167500	25	0.994756	0.893405
2	1163001	1168000	25	0.994756	0.893405
2	1163501	1168500	26	0.994973	0.897505
2	1164001	1169000	29	0.99553	0.908108
2	1164501	1169500	41	0.995351	0.933501
2	1165001	1170000	41	0.996975	0.965999
2	1165501	1170500	42	0.994061	0.935795
2	1166001	1171000	43	0.995776	0.968275
2	1166501	1171500	48	0.996224	0.97158
2	1167001	1172000	49	0.996303	0.97216
2	1167501	1172500	57	0.992476	0.930373
2	1168001	1173000	55	0.990862	0.903615
2	1168501	1173500	57	0.991205	0.906997
2	1169001	1174000	56	0.991037	0.905337
2	1169501	1174500	45	0.99012	0.883565
2	1170001	1175000	43	0.989617	0.87815
2	1170501	1175500	43	0.992765	0.908442
2	1171001	1176000	39	0.991966	0.899052
2	1171501	1176500	34	0.99068	0.884206
2	1172001	1177000	33	0.990372	0.880698
2	1172501	1177500	31	0.997985	0.957018
2	1173001	1178000	38	1	1
2	1173501	1178500	36	0.995164	0.964664
2	1174001	1179000	34	0.994872	0.962585
2	1174501	1179500	31	0.994361	0.958964
2	1175001	1180000	32	0.994542	0.960247
2	1175501	1180500	33	0.989131	0.922903
2	1176001	1181000	32	0.979532	0.882705
2	1176501	1181500	30	0.978042	0.874885
2	1177001	1182000	33	0.980203	0.886259
2	1177501	1182500	26	0.974302	0.855637
2	1178001	1183000	19	0.96339	0.80245
2	1178501	1183500	16	0.969788	0.844916
2	1179001	1184000	18	0.961026	0.791475
2	1179501	1184500	18	0.954299	0.717451
2	1180001	1185000	17	0.950922	0.70083
2	1180501	1185500	14	0.956643	0.727587
2	1181001	1186000	13	0.979384	0.799651
2	1181501	1186500	14	0.93906	0.747607
2	1182001	1187000	11	0.918043	0.678773
2	1182501	1187500	11	0.918043	0.678773
2	1183001	1188000	10	0.907397	0.64665
2	1183501	1188500	11	0.918043	0.678773
2	1184001	1189000	10	0.926736	0.762412
2	1184501	1189500	8	0.924374	0.86957
2	1185001	1190000	10	0.867402	0.647522
2	1185501	1190500	13	0.906617	0.728863
2	1186001	1191000	15	0.921997	0.765014
2	1186501	1191500	15	0.963179	0.826945
2	1187001	1192000	14	0.960012	0.814583
2	1187501	1192500	14	0.934162	0.626368
2	1188001	1193000	14	0.934162	0.626368
2	1188501	1193500	13	0.926646	0.597627
2	1189001	1194000	15	0.946781	0.65891
2	1189501	1194500	18	0.926739	0.656023
2	1190001	1195000	18	0.962477	0.793875
2	1190501	1195500	14	0.949439	0.734982
2	1191001	1196000	13	0.944629	0.714596
2	1191501	1196500	13	0.944629	0.714596
2	1192001	1197000	14	0.949439	0.734982
2	1192501	1197500	12	0.964461	0.910397
2	1193001	1198000	13	0.967332	0.917289
2	1193501	1198500	16	0.973706	0.932798
2	1194001	1199000	14	0.969774	0.923197
2	1194501	1199500	12	1	1
2	1195001	1200000	10	1	1
2	1195501	1200500	10	1	1
2	1196001	1201000	11	0.983232	0.884354
2	1196501	1201500	12	0.971917	0.785443
2	1197001	1202000	12	0.951157	0.679434
2	1197501	1202500	12	0.951157	0.679434
2	1198001	1203000	12	0.951157	0.679434
2	1198501	1203500	10	0.937879	0.615321
2	1199001	1204000	9	0.928107	0.572579
2	1199501	1204500	8	0.914687	0.519152
2	1200001	1205000	12	0.915955	0.578665
2	1200501	1205500	15	0.897271	0.591249
2	1201001	1206000	14	0.891773	0.559876
2	1201501	1206500	16	0.905867	0.616796
2	1202001	1207000	19	0.916442	0.682318
2	1202501	1207500	22	0.930309	0.725638
2	1203001	1208000	25	0.940229	0.758562
2	1203501	1208500	24	0.937252	0.748502
2	1204001	1209000	24	0.937252	0.748502
2	1204501	1209500	33	0.95305	0.776715
2	1205001	1210000	33	0.948085	0.781067
2	1205501	1210500	34	0.964418	0.819131
2	1206001	1211000	35	0.970236	0.861515
2	1206501	1211500	33	0.974673	0.891671
2	1207001	1212000	30	0.983377	0.920065
2	1207501	1212500	29	0.982771	0.917308
2	1208001	1213000	27	0.981417	0.911183
2	1208501	1213500	30	0.971929	0.880838
2	1209001	1214000	34	0.975472	0.894857
2	1209501	1214500	28	0.9731	0.919913
2	1210001	1215000	24	0.9869	0.950967
2	1210501	1215500	28	0.988822	0.957971
2	1211001	1216000	39	0.992036	0.969826
2	1211501	1216500	37	0.991597	0.968195
2	1212001	1217000	38	0.991822	0.969031
2	1212501	1217500	37	0.991597	0.968195
2	1213001	1218000	36	0.989353	0.930299
2	1213501	1218500	34	0.994469	0.9225
2	1214001	1219000	30	0.993683	0.912166
2	1214501	1219500	28	0.993199	0.905892
2	1215001	1220000	28	0.984336	0.861571
2	1215501	1220500	20	0.977097	0.806199
2	1216001	1221000	7	0.908044	0.446284
2	1216501	1221500	7	0.908044	0.446284
2	1217001	1222000	6	0.880277	0.353998
2	1217501	1222500	5	0.828486	0.224797
2	1218001	1223000	4	0.851764	0.364106
2	1218501	1223500	3	0.899484	0.586334
2	1219001	1224000	4	0.93113	0.689751
2	1219501	1224500	3	0.899484	0.586334
2	1220001	1225000	3	0.829842	0.641588
2	1220501	1225500	4	0.77119	0.413165
2	1221001	1226000	4	0.77119	0.413165
2	1221501	1226500	4	0.77119	0.413165
2	1222001	1227000	5	0.718465	0.276111
2	1222501	1227500	5	0.718465	0.276111
2	1223001	1228000	5	0.718465	0.276111
2	1223501	1228500	5	0.718465	0.276111
2	1224001	1229000	5	0.431231	0.0610634
2	1224501	1229500	5	0.431231	0.0610634
2	1225001	1230000	4	0.547128	0.0951386
2	1225501	1230500	4	0.529633	0.102915
2	1226001	1231000	4	0.529633	0.102915
2	1226501	1231500	4	0.529633	0.102915
2	1227001	1232000	2	-0.128143	-0.158117
2	1227501	1232500	3	0.598624	0.227922
2	1228001	1233000	6	0.796764	0.396865
2	1228501	1233500	9	0.888557	0.59791
2	1229001	1234000	8	0.946389	0.682053
2	1229501	1234500	8	0.946389	0.682053
2	1230001	1235000	10	0.95936	0.745642
2	1230501	1235500	9	0.985514	0.855269
2	1231001	1236000	11	0.988386	0.881584
2	1231501	1236500	11	0.988386	0.881584
2	1232001	1237000	13	0.990307	0.899802
2	1232501	1237500	12	0.989433	0.891452
2	1233001	1238000	9	1	1
2	1233501	1238500	7	0.968417	0.966263
2	1234001	1239000	9	0.975494	0.97376
2	1234501	1239500	15	0.985345	0.984256
2	1235001	1240000	17	0.987076	0.986108
2	1235501	1240500	22	0.967305	0.94704
2	1236001	1241000	22	0.955391	0.890631
2	1236501	1241500	23	0.957454	0.895386
2	1237001	1242000	22	0.955391	0.890631
2	1237501	1242500	25	0.961056	0.903755
2	1238001	1243000	27	0.964096	0.910885
2	1238501	1243500	29	0.971515	0.879228
2	1239001	1244000	29	0.971515	0.879228
2	1239501	1244500	23	0.963275	0.847722
2	1240001	1245000	22	0.947155	0.692259
2	1240501	1245500	18	0.967842	0.67548
2	1241001	1246000	18	0.955514	0.684689
2	1241501	1246500	17	0.952226	0.666141
2	1242001	1247000	17	0.952226	0.666141
2	1242501	1247500	15	0.900033	0.554711
2	1243001	1248000	13	0.877765	0.486205
2	1243501	1248500	10	0.850437	0.465311
2	1244001	1249000	11	0.86929	0.513919
2	1244501	1249500	12	0.883921	0.554426
2	1245001	1250000	12	0.920977	0.826752
2	1245501	1250500	16	0.917628	0.796514
2	1246001	1251000	15	0.944862	0.854631
2	1246501	1251500	16	0.94861	0.863716
2	1247001	1252000	20	0.959598	0.890973
2	1247501	1252500	23	0.986312	0.948835
2	1248001	1253000	26	0.987937	0.954738
2	1248501	1253500	29	0.989218	0.959421
2	1249001	1254000	29	0.989218	0.959421
2	1249501	1254500	28	0.988822	0.957971
2	1250001	1255000	30	0.989587	0.960773
2	1250501	1255500	27	1	1
2	1251001	1256000	27	1	1
2	1251501	1256500	32	0.999001	0.996422
2	1252001	1257000	32	0.968829	0.900377
2	1252501	1257500	28	0.963917	0.886146
2	1253001	1258000	26	0.960832	0.877387
2	1253501	1258500	23	0.955068	0.861395
2	1254001	1259000	22	0.95275	0.855094
2	1254501	1259500	23	0.955068	0.861395
2	1255001	1260000	19	0.9441	0.832214
2	1255501	1260500	18	0.940467	0.822893
2	1256001	1261000	21	0.943979	0.784745
2	1256501	1261500	17	0.912708	0.667831
2	1257001	1262000	18	0.982783	0.857031
2	1257501	1262500	19	0.983782	0.864556
2	1258001	1263000	21	0.98547	0.877455
2	1258501	1263500	23	0.986839	0.888112
2	1259001	1264000	22	0.986188	0.883026
2	1259501	1264500	23	0.986839	0.888112
2	1260001	1265000	22	0.986188	0.883026
2	1260501	1265500	22	0.986188	0.883026
2	1261001	1266000	25	0.952085	0.870192
2	1261501	1266500	25	0.962892	0.919832
2	1262001	1267000	19	0.95045	0.894516
2	1262501	1267500	19	0.95045	0.894516
2	1263001	1268000	17	0.929693	0.807277
2	1263501	1268500	15	0.9189	0.78158
2	1264001	1269000	14	0.912158	0.765979
2	1264501	1269500	14	0.899119	0.670805
2	1265001	1270000	15	0.907474	0.692751
2	1265501	1270500	17	0.90255	0.654068
2	1266001	1271000	12	0.900043	0.599533
2	1266501	1271500	11	0.88728	0.563127
2	1267001	1272000	11	0.88728	0.563127
2	1267501	1272500	12	0.900043	0.599533
2	1268001	1273000	13	0.933364	0.728193
2	1268501	1273500	15	0.94386	0.764434
2	1269001	1274000	20	0.94479	0.761275
2	1269501	1274500	18	0.944969	0.808775
2	1270001	1275000	19	0.929286	0.755195
2	1270501	1275500	19	0.942955	0.822148
2	1271001	1276000	20	0.973773	0.877488
2	1271501	1276500	21	0.959433	0.759296
2	1272001	1277000	23	0.955342	0.723641
2	1272501	1277500	25	0.959663	0.74575
2	1273001	1278000	23	0.955342	0.723641
2	1273501	1278500	21	0.949982	0.697321
2	1274001	1279000	16	0.950772	0.680296
2	1274501	1279500	18	0.933118	0.650441
2	1275001	1280000	18	0.954863	0.717621
2	1275501	1280500	17	0.93117	0.62801
2	1276001	1281000	14	0.909898	0.548298
2	1276501	1281500	12	0.932394	0.69006
2	1277001	1282000	11	0.919083	0.664554
2	1277501	1282500	10	0.878273	0.500752
2	1278001	1283000	15	0.930477	0.667168
2	1278501	1283500	22	0.956559	0.773069
2	1279001	1284000	23	0.958769	0.782936
2	1279501	1284500	24	0.976362	0.841013
2	1280001	1285000	25	0.977417	0.847373
2	1280501	1285500	26	0.988148	0.900974
2	1281001	1286000	28	0.989051	0.908047
2	1281501	1286500	31	0.990175	0.916946
2	1282001	1287000	36	0.987718	0.931128
2	1282501	1287500	34	0.990839	0.965388
2	1283001	1288000	34	0.990839	0.965388
2	1283501	1288500	28	0.988822	0.957971
2	1284001	1289000	31	0.976076	0.927354
2	1284501	1289500	30	0.975241	0.924932
2	1285001	1290000	29	0.974345	0.922343
2	1285501	1290500	27	0.964515	0.869476
2	1286001	1291000	28	0.955997	0.829816
2	1286501	1291500	25	0.949981	0.809394
2	1287001	1292000	19	0.952477	0.81114
2	1287501	1292500	22	0.948835	0.779071
2	1288001	1293000	20	0.88436	0.572416
2	1288501	1293500	19	0.875724	0.549912
2	1289001	1294000	16	0.885622	0.532723
2	1289501	1294500	14	0.860244	0.465969
2	1290001	1295000	12	0.820393	0.376964
2	1290501	1295500	11	0.841602	0.43597
2	1291001	1296000	8	0.814825	0.379583
2	1291501	1296500	8	0.814825	0.379583
2	1292001	1297000	8	0.814825	0.379583
2	1292501	1297500	4	0.553561	0.0771921
2	1293001	1298000	2	1	1
2	1293501	1298500	4	0.918065	0.697691
2	1294001	1299000	11	0.948647	0.777251
2	1294501	1299500	24	0.978458	0.897907
2	1295001	1300000	35	0.985554	0.929993
2	1295501	1300500	48	0.976582	0.899244
2	1296001	1301000	49	0.977093	0.901301
2	1296501	1301500	54	0.971042	0.890528
2	1297001	1302000	59	0.972084	0.877221
2	1297501	1302500	60	0.972589	0.879267
2	1298001	1303000	61	0.973076	0.881247
2	1298501	1303500	62	0.978442	0.902666
2	1299001	1304000	55	0.980092	0.912842
2	1299501	1304500	42	0.973438	0.885864
2	1300001	1305000	33	0.950896	0.822153
2	1300501	1305500	22	0.956098	0.841686
2	1301001	1306000	21	0.953763	0.834147
2	1301501	1306500	17	0.969857	0.858372
2	1302001	1307000	15	0.936186	0.866387
2	1302501	1307500	15	0.936186	0.866387
2	1303001	1308000	15	0.936186	0.866387
2	1303501	1308500	17	0.944215	0.882106
2	1304001	1309000	16	0.94047	0.874738
2	1304501	1309500	19	0.905779	0.776373
2	1305001	1310000	18	0.899708	0.763949
2	1305501	1310500	16	0.884873	0.734442
2	1306001	1311000	17	0.892801	0.750063
2	1306501	1311500	20	0.88012	0.660375
2	1307001	1312000	18	0.901167	0.674248
2	1307501	1312500	18	0.88566	0.601882
2	1308001	1313000	17	0.876408	0.578463
2	1308501	1313500	13	0.817259	0.44876
2	1309001	1314000	14	0.836787	0.488134
2	1309501	1314500	12	0.901809	0.589884
2	1310001	1315000	11	0.945774	0.65035
2	1310501	1315500	11	0.945774	0.65035
2	1311001	1316000	16	0.966074	0.759615
2	1311501	1316500	13	0.962827	0.809278
2	1312001	1317000	15	0.968396	0.834708
2	1312501	1317500	17	0.972514	0.854154
2	1313001	1318000	18	0.974195	0.862257
2	1313501	1318500	18	0.974195	0.862257
2	1314001	1319000	20	0.977008	0.876031
2	1314501	1319500	19	0.975683	0.869506
2	1315001	1320000	20	0.977008	0.876031
2	1315501	1320500	24	0.981123	0.896692
2	1316001	1321000	21	0.978196	0.881934
2	1316501	1321500	31	0.962993	0.844097
2	1317001	1322000	31	0.962993	0.844097
2	1317501	1322500	33	0.9703	0.893018
2	1318001	1323000	33	0.965472	0.853546
2	1318501	1323500	33	0.958581	0.814997
2	1319001	1324000	31	0.955513	0.803062
2	1319501	1324500	32	0.957101	0.809216
2	1320001	1325000	32	0.957101	0.809216
2	1320501	1325500	29	0.951954	0.78948
2	1321001	1326000	28	0.947046	0.777872
2	1321501	1326500	19	0.980701	0.858465
2	1322001	1327000	16	0.976412	0.831927
2	1322501	1327500	13	0.948826	0.58815
2	1323001	1328000	13	0.966068	0.688348
2	1323501	1328500	14	0.986594	0.801474
2	1324001	1329000	14	0.986594	0.801474
2	1324501	1329500	16	0.9886	0.82629
2	1325001	1330000	18	0.990084	0.845591
2	1325501	1330500	17	0.989394	0.836508
2	1326001	1331000	16	0.991406	0.833445
2	1326501	1331500	15	0.99075	0.822342
2	1327001	1332000	17	0.983197	0.76662
2	1327501	1332500	15	0.991683	0.913161
2	1328001	1333000	14	0.991048	0.906959
2	1328501	1333500	14	0.991048	0.906959
2	1329001	1334000	14	0.972613	0.818316
2	1329501	1334500	11	0.963746	0.768766
2	1330001	1335000	8	0.946389	0.682053
2	1330501	1335500	9	0.953767	0.717381
2	1331001	1336000	11	0.923924	0.531989
2	1331501	1336500	10	0.91212	0.485188
2	1332001	1337000	8	0.916117	0.519308
2	1332501	1337500	9	0.929316	0.572718
2	1333001	1338000	9	0.929316	0.572718
2	1333501	1338500	8	0.916117	0.519308
2	1334001	1339000	9	0.967897	0.710606
2	1334501	1339500	13	0.952473	0.706632
2	1335001	1340000	17	0.941503	0.706436
2	1335501	1340500	21	0.954756	0.762353
2	1336001	1341000	19	0.96748	0.874419
2	1336501	1341500	19	0.96748	0.874419
2	1337001	1342000	20	0.96924	0.880698
2	1337501	1342500	20	0.964108	0.814076
2	1338001	1343000	19	0.961936	0.804291
2	1338501	1343500	20	0.958386	0.747454
2	1339001	1344000	19	0.941545	0.667209
2	1339501	1344500	16	0.95228	0.680389
2	1340001	1345000	13	0.950744	0.599301
2	1340501	1345500	9	0.870026	0.276482
2	1341001	1346000	11	0.776352	0.20245
2	1341501	1346500	13	0.686984	0.155838
2	1342001	1347000	14	0.658984	0.127492
2	1342501	1347500	14	0.715788	0.222666
2	1343001	1348000	14	0.715788	0.222666
2	1343501	1348500	13	0.666756	0.162872
2	1344001	1349000	14	0.770098	0.313531
2	1344501	1349500	13	0.735593	0.260726
2	1345001	1350000	17	0.861935	0.509502
2	1345501	1350500	16	0.871093	0.560257
2	1346001	1351000	14	0.914329	0.658965
2	1346501	1351500	12	0.972676	0.785547
2	1347001	1352000	20	0.95439	0.748849
2	1347501	1352500	21	0.944609	0.700232
2	1348001	1353000	22	0.947729	0.713858
2	1348501	1353500	22	0.953634	0.774424
2	1349001	1354000	20	0.948083	0.751866
2	1349501	1354500	23	0.955988	0.784231
2	1350001	1355000	18	0.941021	0.724295
2	1350501	1355500	19	0.944777	0.738806
2	1351001	1356000	18	0.941021	0.724295
2	1351501	1356500	19	0.944777	0.738806
2	1352001	1357000	10	0.971822	0.739546
2	1352501	1357500	9	0.992474	0.851951
2	1353001	1358000	12	0.994518	0.888964
2	1353501	1358500	18	0.996448	0.925976
2	1354001	1359000	26	0.997583	0.948752
2	1354501	1359500	27	0.997675	0.95065
2	1355001	1360000	28	0.997761	0.952413
2	1355501	1360500	32	0.99805	0.958361
2	1356001	1361000	37	0.982209	0.86179
2	1356501	1361500	37	0.982209	0.86179
2	1357001	1362000	39	0.976473	0.872868
2	1357501	1362500	41	0.964093	0.85931
2	1358001	1363000	41	0.964093	0.85931
2	1358501	1363500	35	0.957213	0.835192
2	1359001	1364000	29	0.947071	0.801094
2	1359501	1364500	27	0.942531	0.78636
2	1360001	1365000	29	0.947071	0.801094
2	1360501	1365500	24	0.934043	0.759655
2	1361001	1366000	19	0.954985	0.895425
2	1361501	1366500	20	0.95737	0.900654
2	1362001	1367000	17	0.969911	0.952345
2	1362501	1367500	14	1	1
2	1363001	1368000	14	0.977147	0.816183
2	1363501	1368500	14	0.977147	0.816183
2	1364001	1369000	12	0.972676	0.785547
2	1364501	1369500	12	0.963328	0.674511
2	1365001	1370000	9	0.945774	0.566014
2	1365501	1370500	9	0.945774	0.566014
2	1366001	1371000	9	0.945774	0.566014
2	1366501	1371500	8	0.935479	0.511766
2	1367001	1372000	9	0.945774	0.566014
2	1367501	1372500	11	0.945246	0.52379
2	1368001	1373000	9	0.982923	0.703903
2	1368501	1373500	9	0.982923	0.703903
2	1369001	1374000	9	0.982923	0.703903
2	1369501	1374500	8	0.991406	0.833445
2	1370001	1375000	9	0.992474	0.851951
2	1370501	1375500	9	0.992474	0.851951
2	1371001	1376000	10	0.971822	0.739546
2	1371501	1376500	11	0.974892	0.763223
2	1372001	1377000	11	0.974892	0.763223
2	1372501	1377500	12	0.977358	0.782955
2	1373001	1378000	10	0.971822	0.739546
2	1373501	1378500	12	0.962493	0.674407
2	1374001	1379000	12	0.962493	0.674407
2	1374501	1379500	13	0.940033	0.603991
2	1375001	1380000	14	0.93394	0.537103
2	1375501	1380500	17	0.949806	0.618791
2	1376001	1381000	19	0.947885	0.663934
2	1376501	1381500	23	0.944894	0.668424
2	1377001	1382000	29	0.95879	0.737026
2	1377501	1382500	43	0.976258	0.853632
2	1378001	1383000	57	0.969411	0.850967
2	1378501	1383500	64	0.975466	0.88762
2	1379001	1384000	82	0.981179	0.912289
2	1379501	1384500	85	0.984762	0.929985
2	1380001	1385000	83	0.985319	0.944351
2	1380501	1385500	82	0.983461	0.927787
2	1381001	1386000	81	0.986373	0.924974
2	1381501	1386500	77	0.988751	0.937194
2	1382001	1387000	72	0.987933	0.932832
2	1382501	1387500	56	0.984275	0.913642
2	1383001	1388000	46	0.995973	0.942717
2	1383501	1388500	40	0.988183	0.903894
2	1384001	1389000	26	0.975111	0.802045
2	1384501	1389500	22	0.969713	0.766053
2	1385001	1390000	23	0.971271	0.776225
2	1385501	1390500	24	0.979329	0.839823
2	1386001	1391000	23	0.982126	0.890791
2	1386501	1391500	27	0.984951	0.90697
2	1387001	1392000	30	0.986546	0.916273
2	1387501	1392500	30	0.975132	0.877046
2	1388001	1393000	27	0.972095	0.863384
2	1388501	1393500	23	0.980239	0.892201
2	1389001	1394000	20	0.980047	0.874538
2	1389501	1394500	20	0.980047	0.874538
2	1390001	1395000	21	0.9684	0.821417
2	1390501	1395500	20	0.966592	0.812488
2	1391001	1396000	20	0.966592	0.812488
2	1391501	1396500	15	0.953209	0.749984
2	1392001	1397000	11	0.931139	0.659069
2	1392501	1397500	11	0.969713	0.766051
2	1393001	1398000	11	0.969713	0.766051
2	1393501	1398500	13	0.956619	0.704189
2	1394001	1399000	21	0.979872	0.880329
2	1394501	1399500	22	0.959719	0.836894
2	1395001	1400000	20	0.968977	0.882633
2	1395501	1400500	18	0.965219	0.869592
2	1396001	1401000	17	0.962977	0.861921
2	1396501	1401500	19	0.967205	0.876456
2	1397001	1402000	19	0.967205	0.876456
2	1397501	1402500	19	0.967205	0.876456
2	1398001	1403000	21	0.970567	0.888222
2	1398501	1403500	21	0.980158	0.948798
2	1399001	1404000	13	0.967332	0.917289
2	1399501	1404500	13	1	1
2	1400001	1405000	15	1	1
2	1400501	1405500	18	1	1
2	1401001	1406000	19	1	1
2	1401501	1406500	17	0.989468	0.92517
2	1402001	1407000	16	0.988772	0.920493
2	1402501	1407500	16	0.988772	0.920493
2	1403001	1408000	16	0.983746	0.837216
2	1403501	1408500	14	0.981077	0.813961
2	1404001	1409000	13	0.979384	0.799651
2	1404501	1409500	12	0.977358	0.782955
2	1405001	1410000	10	0.971822	0.739546
2	1405501	1410500	7	0.9555	0.627923
2	1406001	1411000	6	0.944851	0.56591
2	1406501	1411500	5	0.985033	0.733512
2	1407001	1412000	5	0.985033	0.733512
2	1407501	1412500	4	0.980119	0.666891
2	1408001	1413000	1	1	1
2	1408501	1413500	1	1	1
2	1409001	1414000	2	0.942085	0.333781
2	1409501	1414500	1	-0.332438	-0.332438
2	1410001	1415000	1	-0.332438	-0.332438
2	1410501	1415500	1	-0.332438	-0.332438
2	1411001	1416000	4	0.84015	0.000671592
2	1411501	1416500	5	0.914975	0.200537
2	1412001	1417000	5	0.914975	0.200537
2	1412501	1417500	6	0.865773	0.116685
2	1413001	1418000	8	0.929293	0.337514
2	1413501	1418500	10	0.952005	0.470011
2	1414001	1419000	12	0.935665	0.571312
2	1414501	1419500	13	0.887893	0.551786
2	1415001	1420000	13	0.887893	0.551786
2	1415501	1420500	14	0.849863	0.506998
2	1416001	1421000	11	0.844801	0.614805
2	1416501	1421500	13	0.855532	0.571571
2	1417001	1422000	16	0.875923	0.568624
2	1417501	1422500	17	0.90229	0.670621
2	1418001	1423000	22	0.921442	0.684914
2	1418501	1423500	25	0.93295	0.722725
2	1419001	1424000	24	0.947161	0.760205
2	1419501	1424500	23	0.969971	0.779454
2	1420001	1425000	25	0.972763	0.797098
2	1420501	1425500	26	0.992149	0.846257
2	1421001	1426000	28	0.992774	0.857239
2	1421501	1426500	26	0.994973	0.897505
2	1422001	1427000	24	0.997373	0.944482
2	1422501	1427500	25	0.974023	0.84999
2	1423001	1428000	21	0.9684	0.821417
2	1423501	1428500	17	0.959671	0.779398
2	1424001	1429000	18	0.962276	0.791653
2	1424501	1429500	18	0.962276	0.791653
2	1425001	1430000	17	0.928678	0.716148
2	1425501	1430500	17	0.928678	0.716148
2	1426001	1431000	17	0.901417	0.646925
2	1426501	1431500	16	0.89328	0.624858
2	1427001	1432000	15	0.883679	0.599848
2	1427501	1432500	12	0.920506	0.701293
2	1428001	1433000	9	0.907139	0.749773
2	1428501	1433500	9	0.907139	0.749773
2	1429001	1434000	7	0.815685	0.496551
2	1429501	1434500	8	0.804847	0.392927
2	1430001	1435000	9	0.873449	0.438506
2	1430501	1435500	7	0.802582	0.278079
2	1431001	1436000	8	0.871729	0.356406
2	1431501	1436500	10	0.852763	0.364201
2	1432001	1437000	11	0.874856	0.422001
2	1432501	1437500	12	0.891185	0.470168
2	1433001	1438000	14	0.858827	0.362041
2	1433501	1438500	21	0.925212	0.574694
2	1434001	1439000	24	0.949694	0.680862
2	1434501	1439500	25	0.957366	0.746925
2	1435001	1440000	24	0.965349	0.789384
2	1435501	1440500	25	0.966955	0.797809
2	1436001	1441000	23	0.961169	0.78158
2	1436501	1441500	21	0.972929	0.81836
2	1437001	1442000	21	0.972929	0.81836
2	1437501	1442500	22	0.923463	0.735368
2	1438001	1443000	23	0.922841	0.829087
2	1438501	1443500	18	0.898396	0.781612
2	1439001	1444000	18	0.867542	0.721876
2	1439501	1444500	19	0.875739	0.736514
2	1440001	1445000	19	0.875739	0.736514
2	1440501	1445500	22	0.867968	0.655413
2	1441001	1446000	28	0.88341	0.688359
2	1441501	1446500	31	0.897029	0.718518
2	1442001	1447000	32	0.900888	0.727314
2	1442501	1447500	35	0.943405	0.808043
2	1443001	1448000	35	0.951128	0.792087
2	1443501	1448500	34	0.949457	0.785972
2	1444001	1449000	33	0.957399	0.772597
2	1444501	1449500	30	0.95228	0.749857
2	1445001	1450000	30	0.94956	0.74604
2	1445501	1450500	27	0.952378	0.764938
2	1446001	1451000	22	0.973999	0.819971
2	1446501	1451500	25	0.977605	0.841574
2	1447001	1452000	23	0.975324	0.827798
2	1447501	1452500	18	0.96689	0.779964
2	1448001	1453000	16	0.980255	0.830022
2	1448501	1453500	18	0.982811	0.848909
2	1449001	1454000	17	0.990338	0.916643
2	1449501	1454500	18	0.990928	0.921274
2	1450001	1455000	20	0.981609	0.872821
2	1450501	1455500	23	0.966812	0.841362
2	1451001	1456000	22	0.954434	0.776328
2	1451501	1456500	18	0.942061	0.726624
2	1452001	1457000	18	0.942061	0.726624
2	1452501	1457500	19	0.945744	0.741012
2	1453001	1458000	20	0.942063	0.687339
2	1453501	1458500	19	0.938142	0.670883
2	1454001	1459000	21	0.926368	0.644645
2	1454501	1459500	26	0.933047	0.664056
2	1455001	1460000	27	0.948574	0.722461
2	1455501	1460500	25	0.964784	0.743267
2	1456001	1461000	28	0.965413	0.773019
2	1456501	1461500	27	0.963886	0.764613
2	1457001	1462000	29	0.962925	0.7349
2	1457501	1462500	30	0.960446	0.699322
2	1458001	1463000	30	0.95814	0.700318
2	1458501	1463500	30	0.95814	0.700318
2	1459001	1464000	28	0.945485	0.697723
2	1459501	1464500	24	0.945438	0.700348
2	1460001	1465000	22	0.939076	0.673107
2	1460501	1465500	23	0.948477	0.745251
2	1461001	1466000	21	0.959709	0.778572
2	1461501	1466500	20	0.957324	0.767501
2	1462001	1467000	18	0.958329	0.815692
2	1462501	1467500	17	0.945345	0.810229
2	1463001	1468000	16	0.945312	0.796502
2	1463501	1468500	14	0.915781	0.676567
2	1464001	1469000	12	0.951982	0.679538
2	1464501	1469500	12	0.951982	0.679538
2	1465001	1470000	10	0.938926	0.615446
2	1465501	1470500	8	0.916117	0.519308
2	1466001	1471000	6	0.866116	0.359077
2	1466501	1471500	6	0.866116	0.359077
2	1467001	1472000	7	0.896857	0.450637
2	1467501	1472500	6	0.944851	0.56591
2	1468001	1473000	5	0.958892	0.745579
2	1468501	1473500	4	1	1
2	1469001	1474000	5	1	1
2	1469501	1474500	3	1	1
2	1470001	1475000	6	0.994074	0.980918
2	1470501	1475500	8	0.985471	0.819134
2	1471001	1476000	10	0.988965	0.855307
2	1471501	1476500	10	0.988965	0.855307
2	1472001	1477000	10	0.988965	0.855307
2	1472501	1477500	12	0.991104	0.879423
2	1473001	1478000	12	0.991104	0.879423
2	1473501	1478500	13	0.99189	0.888698
2	1474001	1479000	13	0.9853	0.786203
2	1474501	1479500	13	0.9853	0.786203
2	1475001	1480000	10	0.985033	0.733512
2	1475501	1480500	7	0.989985	0.809652
2	1476001	1481000	6	0.988	0.777927
2	1476501	1481500	7	0.989985	0.809652
2	1477001	1482000	8	0.991406	0.833445
2	1477501	1482500	8	0.991406	0.833445
2	1478001	1483000	8	0.991406	0.833445
2	1478501	1483500	7	0.989985	0.809652
2	1479001	1484000	7	1	1
2	1479501	1484500	10	1	1
2	1480001	1485000	17	0.975312	0.936751
2	1480501	1485500	21	0.97145	0.821902
2	1481001	1486000	23	0.974239	0.837389
2	1481501	1486500	30	0.973791	0.832928
2	1482001	1487000	30	0.973791	0.832928
2	1482501	1487500	28	0.971661	0.820994
2	1483001	1488000	29	0.972768	0.827167
2	1483501	1488500	33	0.976447	0.848116
2	1484001	1489000	36	0.978615	0.860773
2	1484501	1489500	34	0.977217	0.852584
2	1485001	1490000	29	0.981749	0.820378
2	1485501	1490500	25	0.985394	0.898232
2	1486001	1491000	22	0.983232	0.884354
2	1486501	1491500	15	0.987977	0.915193
2	1487001	1492000	13	0.985996	0.902146
2	1487501	1492500	14	0.987062	0.909135
2	1488001	1493000	16	0.988772	0.920493
2	1488501	1493500	12	0.984738	0.893991
2	1489001	1494000	10	0.981396	0.87279
2	1489501	1494500	14	0.981077	0.813961
2	1490001	1495000	14	0.995359	0.904826
2	1490501	1495500	17	0.996227	0.921621
2	1491001	1496000	20	0.972332	0.883191
2	1491501	1496500	20	0.972332	0.883191
2	1492001	1497000	20	0.972332	0.883191
2	1492501	1497500	19	0.97075	0.877044
2	1493001	1498000	16	0.964697	0.853989
2	1493501	1498500	16	0.964697	0.853989
2	1494001	1499000	17	0.960643	0.784199
2	1494501	1499500	12	0.951241	0.805319
2	1495001	1500000	13	0.955483	0.820294
2	1495501	1500500	11	0.946106	0.787621
2	1496001	1501000	9	0.992474	0.851951
2	1496501	1501500	8	0.991406	0.833445
2	1497001	1502000	8	0.991406	0.833445
2	1497501	1502500	9	0.992474	0.851951
2	1498001	1503000	9	0.992474	0.851951
2	1498501	1503500	9	0.992474	0.851951
2	1499001	1504000	7	0.989985	0.809652
2	1499501	1504500	7	0.989985	0.809652
2	1500001	1505000	11	0.950661	0.78112
2	1500501	1505500	16	0.967767	0.84952
2	1501001	1506000	17	0.969857	0.858372
2	1501501	1506500	23	0.9783	0.895318
2	1502001	1507000	27	0.981715	0.910827
2	1502501	1507500	33	0.979225	0.888492
2	1503001	1508000	37	0.98163	0.900547
2	1503501	1508500	38	0.982147	0.903164
2	1504001	1509000	41	0.985466	0.942748
2	1504501	1509500	45	0.986802	0.947837
2	1505001	1510000	41	0.983536	0.910249
2	1505501	1510500	37	0.969377	0.871486
2	1506001	1511000	37	0.969377	0.871486
2	1506501	1511500	33	0.965285	0.855909
2	1507001	1512000	31	0.962799	0.846612
2	1507501	1512500	26	0.952646	0.818311
2	1508001	1513000	27	0.954622	0.82504
2	1508501	1513500	29	0.942135	0.819969
2	1509001	1514000	26	0.934517	0.799197
2	1509501	1514500	22	0.920574	0.762687
2	1510001	1515000	19	0.940841	0.851936
2	1510501	1515500	17	0.961035	0.897766
2	1511001	1516000	17	0.961035	0.897766
2	1511501	1516500	22	0.970317	0.921001
2	1512001	1517000	31	0.979225	0.943936
2	1512501	1517500	38	0.989308	0.986922
2	1513001	1518000	42	0.990331	0.988167
2	1513501	1518500	44	1	1
2	1514001	1519000	45	1	1
2	1514501	1519500	49	0.995459	0.974674
2	1515001	1520000	51	0.99564	0.975667
2	1515501	1520500	56	0.992843	0.955123
2	1516001	1521000	55	0.992709	0.954307
2	1516501	1521500	49	0.991785	0.948712
2	1517001	1522000	38	0.989296	0.933866
2	1517501	1522500	30	0.986271	0.91623
2	1518001	1523000	22	0.980863	0.885768
2	1518501	1523500	23	0.981761	0.890735
2	1519001	1524000	22	0.980863	0.885768
2	1519501	1524500	22	0.99196	0.942177
2	1520001	1525000	21	0.99156	0.939424
2	1520501	1525500	18	1	1
2	1521001	1526000	18	1	1
2	1521501	1526500	21	1	1
2	1522001	1527000	21	1	1
2	1522501	1527500	22	1	1
2	1523001	1528000	25	1	1
2	1523501	1528500	20	1	1
2	1524001	1529000	19	1	1
2	1524501	1529500	15	1	1
2	1525001	1530000	14	1	1
2	1525501	1530500	14	1	1
2	1526001	1531000	17	0.986477	0.927
2	1526501	1531500	14	0.983398	0.911357
2	1527001	1532000	17	0.986477	0.927
2	1527501	1532500	16	0.985586	0.922438
2	1528001	1533000	15	0.984569	0.917267
2	1528501	1533500	16	0.966485	0.84686
2	1529001	1534000	18	0.964833	0.789852
2	1529501	1534500	24	0.959048	0.793355
2	1530001	1535000	27	0.964232	0.816316
2	1530501	1535500	26	0.962656	0.809251
2	1531001	1536000	22	0.967785	0.830978
2	1531501	1536500	22	0.967785	0.830978
2	1532001	1537000	23	0.969355	0.838327
2	1532501	1537500	22	0.967785	0.830978
2	1533001	1538000	20	0.964108	0.814076
2	1533501	1538500	21	0.976796	0.817063
2	1534001	1539000	23	0.962789	0.844153
2	1534501	1539500	18	0.966031	0.792216
2	1535001	1540000	16	0.960986	0.766243
2	1535501	1540500	17	0.956637	0.701615
2	1536001	1541000	17	0.956637	0.701615
2	1536501	1541500	16	0.953171	0.682966
2	1537001	1542000	13	0.938402	0.609804
2	1537501	1542500	13	0.938402	0.609804
2	1538001	1543000	12	0.931166	0.577287
2	1538501	1543500	9	0.918757	0.584432
2	1539001	1544000	6	0.970399	0.555854
2	1539501	1544500	6	0.988	0.777927
2	1540001	1545000	5	0.985033	0.733512
2	1540501	1545500	3	1	1
2	1541001	1546000	3	1	1
2	1541501	1546500	3	1	1
2	1542001	1547000	2	1	1
2	1542501	1547500	2	1	1
2	1543001	1548000	3	0.881124	0.596921
2	1543501	1548500	4	0.815619	0.379665
2	1544001	1549000	3	0.679205	0.172886
2	1544501	1549500	3	0.679205	0.172886
2	1545001	1550000	3	0.679205	0.172886
2	1545501	1550500	3	0.679205	0.172886
2	1546001	1551000	3	0.679205	0.172886
2	1546501	1551500	4	0.573044	0.0694153
2	1547001	1552000	4	0.573044	0.0694153
2	1547501	1552500	5	0.546892	-0.0109553
2	1548001	1553000	4	0.668543	0.0386152
2	1548501	1553500	4	0.874287	0.356641
2	1549001	1554000	4	0.874287	0.356641
2	1549501	1554500	3	0.771389	0.142188
2	1550001	1555000	3	0.771389	0.142188
2	1550501	1555500	3	0.771389	0.142188
2	1551001	1556000	3	0.771389	0.142188
2	1551501	1556500	2	0.942085	0.333781
2	1552001	1557000	2	0.942085	0.333781
2	1552501	1557500	2	1	1
2	1553001	1558000	2	1	1
2	1553501	1558500	1	1	1
2	1554001	1559000	1	1	1
2	1554501	1559500	1	1	1
2	1555001	1560000	1	1	1
2	1555501	1560500	2	1	1
2	1556001	1561000	2	1	1
2	1556501	1561500	2	1	1
2	1557001	1562000	2	1	1
2	1557501	1562500	1	1	1
2	1558001	1563000	1	1	1
2	1558501	1563500	1	1	1
2	1559001	1564000	1	1	1
2	1559501	1564500	1	1	1
2	1560001	1565000	1	1	1
2	1561001	1566000	2	0.850101	0.363948
2	1561501	1566500	3	0.703269	0.1623
2	1562001	1567000	3	0.703269	0.1623
2	1562501	1567500	4	0.668543	0.0386152
2	1563001	1568000	4	0.668543	0.0386152
2	1563501	1568500	5	0.809272	0.230892
2	1564001	1569000	5	0.809272	0.230892
2	1564501	1569500	7	0.693773	0.0921742
2	1565001	1570000	7	0.693773	0.0921742
2	1565501	1570500	8	0.77745	0.205652
2	1566001	1571000	7	0.817209	0.273903
2	1566501	1571500	6	0.872893	0.35972
2	1567001	1572000	6	0.872893	0.35972
2	1567501	1572500	6	0.857874	0.364697
2	1568001	1573000	7	0.890217	0.455454
2	1568501	1573500	6	0.857874	0.364697
2	1569001	1574000	8	0.877703	0.356968
2	1569501	1574500	6	0.957021	0.560831
2	1570001	1575000	6	0.957021	0.560831
2	1570501	1575500	5	0.943314	0.472997
2	1571001	1576000	5	0.943314	0.472997
2	1571501	1576500	5	0.943314	0.472997
2	1572001	1577000	5	0.943314	0.472997
2	1572501	1577500	5	0.927503	0.479092
2	1573001	1578000	6	0.787662	0.137004
2	1573501	1578500	6	0.787662	0.137004
2	1574001	1579000	4	0.668543	0.0386152
2	1574501	1579500	5	0.809272	0.230892
2	1575001	1580000	5	0.809272	0.230892
2	1575501	1580500	5	0.809272	0.230892
2	1576001	1581000	5	0.809272	0.230892
2	1576501	1581500	5	0.809272	0.230892
2	1577001	1582000	6	0.866116	0.359077
2	1577501	1582500	7	0.946512	0.632366
2	1578001	1583000	5	1	1
2	1578501	1583500	5	1	1
2	1579001	1584000	5	1	1
2	1579501	1584500	4	1	1
2	1580001	1585000	4	1	1
2	1580501	1585500	4	1	1
2	1581001	1586000	4	1	1
2	1581501	1586500	4	1	1
2	1582001	1587000	4	1	1
2	1582501	1587500	3	0.943929	0.565807
2	1583001	1588000	4	0.870877	0.356329
2	1583501	1588500	4	0.870877	0.356329
2	1584001	1589000	4	0.870877	0.356329
2	1584501	1589500	5	0.910934	0.485064
2	1585001	1590000	5	0.910934	0.485064
2	1585501	1590500	5	0.910934	0.485064
2	1586001	1591000	4	0.870877	0.356329
2	1586501	1591500	4	0.870877	0.356329
2	1587001	1592000	3	0.765346	0.141773
2	1587501	1592500	3	0.619618	0.217553
2	1588001	1593000	2	0.706181	0.462381
2	1588501	1593500	3	0.829842	0.641588
2	1589001	1594000	3	0.829842	0.641588
2	1589501	1594500	2	0.706181	0.462381
2	1590001	1595000	2	0.706181	0.462381
2	1590501	1595500	2	0.706181	0.462381
2	1591001	1596000	2	0.706181	0.462381
2	1591501	1596500	2	0.706181	0.462381
2	1592001	1597000	2	0.706181	0.462381
2	1592501	1597500	1	1	1
2	1593001	1598000	3	0.899484	0.586334
2	1593501	1598500	2	0.814031	0.379501
2	1594001	1599000	4	0.785052	0.39555
2	1594501	1599500	4	0.785052	0.39555
2	1595001	1600000	5	0.73008	0.262019
2	1595501	1600500	5	0.73008	0.262019
2	1596001	1601000	6	0.805714	0.385016
2	1596501	1601500	9	0.894446	0.590011
2	1597001	1602000	9	0.894446	0.590011
2	1597501	1602500	11	0.900987	0.543423
2	1598001	1603000	9	0.916874	0.579851
2	1598501	1603500	9	0.916874	0.579851
2	1599001	1604000	7	0.9555	0.627923
2	1599501	1604500	8	0.962701	0.674432
2	1600001	1605000	7	0.989985	0.809652
2	1600501	1605500	7	0.989985	0.809652
2	1601001	1606000	6	0.988	0.777927
2	1601501	1606500	4	0.980119	0.666891
2	1602001	1607000	4	0.980119	0.666891
2	1602501	1607500	3	0.829842	0.641588
2	1603001	1608000	3	0.829842	0.641588
2	1603501	1608500	3	0.829842	0.641588
2	1604001	1609000	3	0.829842	0.641588
2	1604501	1609500	2	0.706181	0.462381
2	1605001	1610000	2	0.706181	0.462381
2	1605501	1610500	2	0.706181	0.462381
2	1606001	1611000	2	0.706181	0.462381
2	1606501	1611500	3	0.672979	0.197442
2	1607001	1612000	4	0.611115	0.273836
2	1607501	1612500	4	0.837407	0.542645
2	1608001	1613000	4	0.837407	0.542645
2	1608501	1613500	4	0.837407	0.542645
2	1609001	1614000	4	0.837407	0.542645
2	1609501	1614500	5	0.879541	0.634116
2	1610001	1615000	9	0.940852	0.796731
2	1610501	1615500	9	0.940852	0.796731
2	1611001	1616000	10	0.926779	0.6868
2	1611501	1616500	8	0.924461	0.775055
2	1612001	1617000	8	0.953867	0.678165
2	1612501	1617500	7	0.945035	0.632188
2	1613001	1618000	8	0.953867	0.678165
2	1613501	1618500	9	0.944543	0.565876
2	1614001	1619000	10	0.935354	0.476044
2	1614501	1619500	9	0.92319	0.417827
2	1615001	1620000	5	0.689443	-0.0479116
2	1615501	1620500	5	0.689443	-0.0479116
2	1616001	1621000	4	0.762331	0.015755
2	1616501	1621500	4	0.762331	0.015755
2	1617001	1622000	4	0.942085	0.333781
2	1617501	1622500	4	0.942085	0.333781
2	1618001	1623000	3	0.888995	0.111708
2	1618501	1623500	2	0.942085	0.333781
2	1619001	1624000	1	1	1
2	1619501	1624500	2	0.94036	0.333811
2	1620001	1625000	2	0.94036	0.333811
2	1620501	1625500	2	0.94036	0.333811
2	1621001	1626000	3	0.749118	0.390214
2	1621501	1626500	3	0.749118	0.390214
2	1622001	1627000	2	0.45752	0.0853208
2	1622501	1627500	2	0.45752	0.0853208
2	1623001	1628000	3	0.749118	0.390214
2	1623501	1628500	6	0.691108	0.303883
2	1624001	1629000	6	0.691108	0.303883
2	1624501	1629500	5	0.70554	0.431136
2	1625001	1630000	6	0.773654	0.525946
2	1625501	1630500	7	0.762148	0.40332
2	1626001	1631000	7	0.860645	0.474317
2	1626501	1631500	8	0.84886	0.373473
2	1627001	1632000	9	0.875847	0.443087
2	1627501	1632500	9	0.875847	0.443087
2	1628001	1633000	9	0.796894	0.387867
2	1628501	1633500	6	0.865436	0.473024
2	1629001	1634000	6	0.865436	0.473024
2	1629501	1634500	6	0.865436	0.473024
2	1630001	1635000	5	0.819105	0.367629
2	1630501	1635500	4	0.837407	0.542645
2	1631001	1636000	3	0.749943	0.390194
2	1631501	1636500	3	0.856301	0.83434
2	1632001	1637000	6	0.930456	0.91717
2	1632501	1637500	9	0.954128	0.94478
2	1633001	1638000	9	1	1
2	1633501	1638500	13	0.994973	0.897505
2	1634001	1639000	13	0.994973	0.897505
2	1634501	1639500	13	0.994973	0.897505
2	1635001	1640000	13	0.994973	0.897505
2	1635501	1640500	13	0.994973	0.897505
2	1636001	1641000	13	0.994973	0.897505
2	1636501	1641500	12	0.994518	0.888964
2	1637001	1642000	10	0.993306	0.866756
2	1637501	1642500	8	0.991406	0.833445
2	1638001	1643000	9	0.955363	0.717592
2	1638501	1643500	5	0.93749	0.758153
2	1639001	1644000	6	0.949469	0.79846
2	1639501	1644500	7	0.938402	0.636904
2	1640001	1645000	8	0.927525	0.515736
2	1640501	1645500	9	0.939013	0.569543
2	1641001	1646000	10	0.881964	0.505065
2	1641501	1646500	10	0.881964	0.505065
2	1642001	1647000	9	0.861201	0.450072
2	1642501	1647500	9	0.778765	0.319316
2	1643001	1648000	7	0.777208	0.297583
2	1643501	1648500	9	0.794212	0.312331
2	1644001	1649000	9	0.794212	0.312331
2	1644501	1649500	8	0.804847	0.392927
2	1645001	1650000	7	0.815685	0.496551
2	1645501	1650500	8	0.804847	0.392927
2	1646001	1651000	7	0.879413	0.459808
2	1646501	1651500	8	0.86713	0.360777
2	1647001	1652000	7	0.828986	0.26946
2	1647501	1652500	6	0.909747	0.343837
2	1648001	1653000	6	0.909747	0.343837
2	1648501	1653500	4	0.942085	0.333781
2	1649001	1654000	3	0.888995	0.111708
2	1649501	1654500	3	0.888995	0.111708
2	1650001	1655000	3	0.888995	0.111708
2	1650501	1655500	1	-0.332438	-0.332438
2	1651001	1656000	2	0.942085	0.333781
2	1651501	1656500	2	0.706181	0.462381
2	1652001	1657000	3	0.566349	0.24932
2	1652501	1657500	3	0.566349	0.24932
2	1653001	1658000	3	0.566349	0.24932
2	1653501	1658500	3	0.566349	0.24932
2	1654001	1659000	3	0.566349	0.24932
2	1654501	1659500	3	0.566349	0.24932
2	1655001	1660000	3	0.566349	0.24932
2	1655501	1660500	3	0.566349	0.24932
2	1656001	1661000	2	-0.116655	-0.12602
2	1656501	1661500	1	-0.176803	-0.176803
2	1658001	1663000	1	1	1
2	1658501	1663500	4	1	1
2	1659001	1664000	5	0.920491	0.771265
2	1659501	1664500	5	0.920491	0.771265
2	1660001	1665000	6	0.935496	0.809388
2	1660501	1665500	6	0.935496	0.809388
2	1661001	1666000	6	0.935496	0.809388
2	1661501	1666500	8	0.953171	0.857041
2	1662001	1667000	9	0.958814	0.872925
2	1662501	1667500	11	0.93236	0.789048
2	1663001	1668000	12	0.865536	0.60779
2	1663501	1668500	11	0.781514	0.474386
2	1664001	1669000	11	0.842534	0.578356
2	1664501	1669500	11	0.842534	0.578356
2	1665001	1670000	10	0.820393	0.536192
2	1665501	1670500	10	0.820393	0.536192
2	1666001	1671000	12	0.859816	0.613493
2	1666501	1671500	10	0.820393	0.536192
2	1667001	1672000	10	0.820393	0.536192
2	1667501	1672500	8	0.833818	0.56734
2	1668001	1673000	9	0.951732	0.880529
2	1668501	1673500	8	1	1
2	1669001	1674000	9	0.992474	0.851951
2	1669501	1674500	10	0.993306	0.866756
2	1670001	1675000	11	0.993973	0.878869
2	1670501	1675500	11	0.993973	0.878869
2	1671001	1676000	9	0.992474	0.851951
2	1671501	1676500	9	0.992474	0.851951
2	1672001	1677000	8	0.991406	0.833445
2	1672501	1677500	9	0.982923	0.703903
2	1673001	1678000	6	0.970399	0.555854
2	1673501	1678500	5	0.960822	0.467025
2	1674001	1679000	4	0.942085	0.333781
2	1674501	1679500	3	0.888995	0.111708
2	1675001	1680000	2	-0.332438	-0.332438
2	1675501	1680500	2	-0.332438	-0.332438
2	1676001	1681000	3	0.888995	0.111708
2	1676501	1681500	3	0.888995	0.111708
2	1677001	1682000	4	0.942085	0.333781
2	1677501	1682500	3	0.970399	0.555854
2	1678001	1683000	3	0.970399	0.555854
2	1678501	1683500	6	0.872893	0.35972
2	1679001	1684000	5	0.889469	0.498152
2	1679501	1684500	8	0.942066	0.686345
2	1680001	1685000	10	0.956019	0.749076
2	1680501	1685500	11	0.960746	0.771887
2	1681001	1686000	17	0.976135	0.852398
2	1681501	1686500	20	0.980047	0.874538
2	1682001	1687000	19	0.978893	0.867935
2	1682501	1687500	20	0.966592	0.812488
2	1683001	1688000	21	0.963224	0.757968
2	1683501	1688500	20	0.984672	0.871328
2	1684001	1689000	24	0.987431	0.892774
2	1684501	1689500	27	0.981556	0.857573
2	1685001	1690000	27	0.981556	0.857573
2	1685501	1690500	27	0.981556	0.857573
2	1686001	1691000	22	0.969293	0.765995
2	1686501	1691500	20	0.938646	0.688832
2	1687001	1692000	24	0.951027	0.740694
2	1687501	1692500	23	0.961723	0.783376
2	1688001	1693000	22	0.964723	0.834095
2	1688501	1693500	20	0.960715	0.817504
2	1689001	1694000	17	0.952642	0.785299
2	1689501	1694500	12	0.950173	0.801849
2	1690001	1695000	11	0.905309	0.676853
2	1690501	1695500	11	0.905309	0.676853
2	1691001	1696000	9	0.907139	0.749773
2	1691501	1696500	10	0.956019	0.749076
2	1692001	1697000	6	0.915148	0.581793
2	1692501	1697500	6	0.915148	0.581793
2	1693001	1698000	6	0.915148	0.581793
2	1693501	1698500	6	0.915148	0.581793
2	1694001	1699000	6	0.832218	0.37496
2	1694501	1699500	6	0.744847	0.152887
2	1695001	1700000	6	0.895982	0.349021
2	1695501	1700500	6	0.895982	0.349021
2	1696001	1701000	10	0.870147	0.538059
2	1696501	1701500	8	0.857505	0.589129
2	1697001	1702000	11	0.905276	0.701184
2	1697501	1702500	12	0.914797	0.726086
2	1698001	1703000	12	0.914797	0.726086
2	1698501	1703500	12	0.914797	0.726086
2	1699001	1704000	12	0.929775	0.718466
2	1699501	1704500	11	0.935645	0.814002
2	1700001	1705000	13	0.946578	0.842617
2	1700501	1705500	14	0.950761	0.853859
2	1701001	1706000	12	0.964555	0.790897
2	1701501	1706500	14	0.970317	0.820768
2	1702001	1707000	11	0.960746	0.771887
2	1702501	1707500	10	0.956019	0.749076
2	1703001	1708000	12	0.948647	0.682348
2	1703501	1708500	14	0.957661	0.727727
2	1704001	1709000	14	0.965837	0.822901
2	1704501	1709500	14	0.965837	0.822901
2	1705001	1710000	11	0.954874	0.774602
2	1705501	1710500	11	0.954874	0.774602
2	1706001	1711000	11	0.988386	0.881584
2	1706501	1711500	12	0.989433	0.891452
2	1707001	1712000	14	0.991048	0.906959
2	1707501	1712500	14	0.991048	0.906959
2	1708001	1713000	14	0.987062	0.909135
2	1708501	1713500	12	0.984738	0.893991
2	1709001	1714000	12	0.977358	0.782955
2	1709501	1714500	14	0.945066	0.737159
2	1710001	1715000	16	0.953171	0.770014
2	1710501	1715500	14	0.945066	0.737159
2	1711001	1716000	12	0.933567	0.693352
2	1711501	1716500	11	0.925802	0.665475
2	1712001	1717000	9	0.903163	0.591136
2	1712501	1717500	11	0.908517	0.544344
2	1713001	1718000	11	0.878558	0.425928
2	1713501	1718500	11	0.878558	0.425928
2	1714001	1719000	10	0.886839	0.501764
2	1714501	1719500	9	0.944543	0.565876
2	1715001	1720000	7	0.918562	0.44184
2	1715501	1720500	9	0.904198	0.424531
2	1716001	1721000	9	0.904198	0.424531
2	1716501	1721500	10	0.836727	0.221623
2	1717001	1722000	10	0.836727	0.221623
2	1717501	1722500	9	0.848439	0.283186
2	1718001	1723000	10	0.945246	0.612335
2	1718501	1723500	13	0.961175	0.701796
2	1719001	1724000	16	0.969924	0.75771
2	1719501	1724500	21	0.973445	0.751948
2	1720001	1725000	23	0.976189	0.773518
2	1720501	1725500	21	0.984032	0.812525
2	1721001	1726000	21	0.984032	0.812525
2	1721501	1726500	20	0.996821	0.933378
2	1722001	1727000	22	0.997123	0.939435
2	1722501	1727500	21	0.99698	0.936551
2	1723001	1728000	19	0.996645	0.929872
2	1723501	1728500	17	0.991976	0.843243
2	1724001	1729000	14	0.989985	0.809652
2	1724501	1729500	12	0.994518	0.888964
2	1725001	1730000	14	0.995359	0.904826
2	1725501	1730500	19	0.996645	0.929872
2	1726001	1731000	19	0.996645	0.929872
2	1726501	1731500	24	0.974675	0.842389
2	1727001	1732000	22	0.972069	0.82806
2	1727501	1732500	24	0.960952	0.792004
2	1728001	1733000	25	0.962755	0.800324
2	1728501	1733500	24	0.965478	0.847522
2	1729001	1734000	25	0.967005	0.853621
2	1729501	1734500	22	0.961958	0.83366
2	1730001	1735000	21	0.959914	0.825739
2	1730501	1735500	21	0.910467	0.723336
2	1731001	1736000	21	0.910467	0.723336
2	1731501	1736500	17	0.928373	0.80237
2	1732001	1737000	18	0.924178	0.739336
2	1732501	1737500	19	0.920912	0.760108
2	1733001	1738000	19	0.902423	0.694792
2	1733501	1738500	19	0.902423	0.694792
2	1734001	1739000	18	0.895625	0.677836
2	1734501	1739500	18	0.883671	0.603812
2	1735001	1740000	16	0.863262	0.554288
2	1735501	1740500	12	0.856117	0.495321
2	1736001	1741000	14	0.884825	0.567418
2	1736501	1741500	17	0.871828	0.492304
2	1737001	1742000	19	0.90315	0.615864
2	1737501	1742500	18	0.919851	0.580234
2	1738001	1743000	20	0.915845	0.558798
2	1738501	1743500	21	0.921457	0.579808
2	1739001	1744000	21	0.921457	0.579808
2	1739501	1744500	22	0.923041	0.600265
2	1740001	1745000	22	0.923041	0.600265
2	1740501	1745500	23	0.940465	0.609085
2	1741001	1746000	23	0.940465	0.609085
2	1741501	1746500	18	0.947479	0.643535
2	1742001	1747000	18	0.938707	0.569511
2	1742501	1747500	16	0.938402	0.598977
2	1743001	1748000	13	0.966145	0.699452
2	1743501	1748500	14	0.932149	0.685421
2	1744001	1749000	18	0.945442	0.748967
2	1744501	1749500	17	0.953313	0.810823
2	1745001	1750000	18	0.956371	0.821333
2	1745501	1750500	16	0.964895	0.878506
2	1746001	1751000	14	0.959108	0.861149
2	1746501	1751500	14	0.959108	0.861149
2	1747001	1752000	11	0.956819	0.944412
2	1747501	1752500	12	0.951036	0.838008
2	1748001	1753000	13	0.940003	0.75027
2	1748501	1753500	12	0.977787	0.770874
2	1749001	1754000	8	0.971031	0.670623
2	1749501	1754500	7	0.96539	0.623569
2	1750001	1755000	7	0.870987	0.469964
2	1750501	1755500	7	0.870987	0.469964
2	1751001	1756000	8	0.814118	0.389118
2	1751501	1756500	7	0.764816	0.301849
2	1752001	1757000	8	0.814118	0.389118
2	1752501	1757500	7	0.825145	0.492197
2	1753001	1758000	5	0.804952	0.549592
2	1753501	1758500	4	0.730927	0.43699
2	1754001	1759000	10	0.876583	0.508308
2	1754501	1759500	10	0.876583	0.508308
2	1755001	1760000	8	0.920412	0.51979
2	1755501	1760500	8	0.920412	0.51979
2	1756001	1761000	8	0.980119	0.666891
2	1756501	1761500	11	0.913496	0.596913
2	1757001	1762000	10	0.901205	0.556604
2	1757501	1762500	13	0.872871	0.465908
2	1758001	1763000	13	0.872871	0.465908
2	1758501	1763500	14	0.84001	0.468558
2	1759001	1764000	10	0.684253	0.268049
2	1759501	1764500	12	0.77038	0.39004
2	1760001	1765000	13	0.797939	0.43696
2	1760501	1765500	13	0.797939	0.43696
2	1761001	1766000	14	0.819591	0.477178
2	1761501	1766500	12	0.867695	0.537464
2	1762001	1767000	14	0.870547	0.510499
2	1762501	1767500	11	0.894582	0.605112
2	1763001	1768000	11	0.894582	0.605112
2	1763501	1768500	10	0.937879	0.615321
2	1764001	1769000	8	0.983471	0.837178
2	1764501	1769500	6	0.976977	0.782904
2	1765001	1770000	5	0.971348	0.739484
2	1765501	1770500	6	0.976977	0.782904
2	1766001	1771000	4	0.962075	0.674355
2	1766501	1771500	4	0.870877	0.356329
2	1767001	1772000	3	0.920358	0.575965
2	1767501	1772500	5	0.958892	0.745579
2	1768001	1773000	7	0.972296	0.818271
2	1768501	1773500	8	0.97618	0.840987
2	1769001	1774000	8	0.97618	0.840987
2	1769501	1774500	8	0.97618	0.840987
2	1770001	1775000	8	0.97618	0.840987
2	1770501	1775500	7	0.972296	0.818271
2	1771001	1776000	7	0.972296	0.818271
2	1771501	1776500	7	0.989675	0.80966
2	1772001	1777000	6	0.987629	0.777937
2	1772501	1777500	7	0.901713	0.451197
2	1773001	1778000	7	0.828514	0.269468
2	1773501	1778500	6	0.7595	0.147713
2	1774001	1779000	6	0.7595	0.147713
2	1774501	1779500	6	0.7595	0.147713
2	1775001	1780000	6	0.7595	0.147713
2	1775501	1780500	6	0.7595	0.147713
2	1776001	1781000	6	0.7595	0.147713
2	1776501	1781500	7	0.879413	0.459808
2	1777001	1782000	8	0.794729	0.411213
2	1777501	1782500	5	0.821417	0.559788
2	1778001	1783000	4	0.862922	0.767762
2	1778501	1783500	5	0.893253	0.814209
2	1779001	1784000	5	0.893253	0.814209
2	1779501	1784500	5	0.893253	0.814209
2	1780001	1785000	6	0.912594	0.845174
2	1780501	1785500	6	0.912594	0.845174
2	1781001	1786000	6	0.912594	0.845174
2	1781501	1786500	5	0.893253	0.814209
2	1782001	1787000	6	1	1
2	1782501	1787500	8	1	1
2	1783001	1788000	7	1	1
2	1783501	1788500	7	1	1
2	1784001	1789000	9	0.979109	0.858655
2	1784501	1789500	9	0.979109	0.858655
2	1785001	1790000	15	0.952219	0.853263
2	1785501	1790500	15	0.952219	0.853263
2	1786001	1791000	18	0.960827	0.877719
2	1786501	1791500	17	0.958324	0.870526
2	1787001	1792000	18	0.954472	0.803698
2	1787501	1792500	16	0.947825	0.77916
2	1788001	1793000	17	0.951375	0.792151
2	1788501	1793500	16	0.947825	0.77916
2	1789001	1794000	14	0.956641	0.838476
2	1789501	1794500	15	0.959837	0.849245
2	1790001	1795000	8	0.99114	0.833453
2	1790501	1795500	9	0.992241	0.851958
2	1791001	1796000	6	0.987629	0.777937
2	1791501	1796500	6	0.987629	0.777937
2	1792001	1797000	3	1	1
2	1792501	1797500	3	1	1
2	1793001	1798000	2	1	1
2	1793501	1798500	2	1	1
2	1794001	1799000	2	1	1
2	1794501	1799500	1	1	1
2	1795001	1800000	1	1	1
2	1795501	1800500	2	-0.284369	-0.287341
2	1796001	1801000	4	0.663234	0.0383034
2	1796501	1801500	5	0.806106	0.230643
2	1797001	1802000	6	0.863862	0.358869
2	1797501	1802500	6	0.863862	0.358869
2	1798001	1803000	8	0.882437	0.352597
2	1798501	1803500	9	0.904198	0.424531
2	1799001	1804000	9	0.904198	0.424531
2	1799501	1804500	9	0.904198	0.424531
2	1800001	1805000	9	0.904198	0.424531
2	1800501	1805500	7	0.9555	0.627923
2	1801001	1806000	5	0.985033	0.733512
2	1801501	1806500	4	0.980119	0.666891
2	1802001	1807000	5	0.985033	0.733512
2	1802501	1807500	5	0.985033	0.733512
2	1803001	1808000	3	1	1
2	1803501	1808500	4	0.979508	0.666905
2	1804001	1809000	4	0.979508	0.666905
2	1804501	1809500	4	0.979508	0.666905
2	1805001	1810000	4	0.979508	0.666905
2	1805501	1810500	4	0.979508	0.666905
2	1806001	1811000	5	0.984572	0.733524
2	1806501	1811500	5	0.984572	0.733524
2	1807001	1812000	5	0.96023	0.467037
2	1807501	1812500	6	0.969948	0.555864
2	1808001	1813000	7	0.881996	0.465707
2	1808501	1813500	5	0.864138	0.518465
2	1809001	1814000	6	0.848455	0.376648
2	1809501	1814500	6	0.848455	0.376648
2	1810001	1815000	6	0.848455	0.376648
2	1810501	1815500	6	0.848455	0.376648
2	1811001	1816000	5	0.787023	0.251977
2	1811501	1816500	6	0.686455	0.186035
2	1812001	1817000	4	0.531106	0.112163
2	1812501	1817500	3	-0.119858	-0.183783
2	1813001	1818000	2	-0.168587	-0.238056
2	1813501	1818500	3	0.700704	0.174629
2	1814001	1819000	3	0.851319	0.618775
2	1814501	1819500	5	0.920491	0.771265
2	1815001	1820000	5	0.920491	0.771265
2	1815501	1820500	6	0.935496	0.809388
2	1816001	1821000	6	0.935496	0.809388
2	1816501	1821500	6	1	1
2	1817001	1822000	6	1	1
2	1817501	1822500	7	1	1
2	1818001	1823000	7	1	1
2	1818501	1823500	6	1	1
2	1819001	1824000	5	1	1
2	1819501	1824500	6	0.942063	0.803866
2	1820001	1825000	7	0.951319	0.831885
2	1820501	1825500	8	0.91866	0.697775
2	1821001	1826000	8	0.91866	0.697775
2	1821501	1826500	12	0.922781	0.6951
2	1822001	1827000	13	0.893938	0.628031
2	1822501	1827500	13	0.875791	0.525535
2	1823001	1828000	13	0.875791	0.525535
2	1823501	1828500	14	0.888317	0.559426
2	1824001	1829000	15	0.898549	0.588797
2	1824501	1829500	13	0.916874	0.616059
2	1825001	1830000	13	0.916874	0.616059
2	1825501	1830500	11	0.931139	0.659069
2	1826001	1831000	12	0.938402	0.68748
2	1826501	1831500	9	0.949998	0.721195
2	1827001	1832000	8	0.991406	0.833445
2	1827501	1832500	7	1	1
2	1828001	1833000	7	1	1
2	1828501	1833500	6	1	1
2	1829001	1834000	6	0.988	0.777927
2	1829501	1834500	6	0.933843	0.571094
2	1830001	1835000	8	0.955109	0.678321
2	1830501	1835500	9	0.922156	0.576174
2	1831001	1836000	8	0.907735	0.523196
2	1831501	1836500	7	0.886756	0.455081
2	1832001	1837000	9	0.922156	0.576174
2	1832501	1837500	10	0.932678	0.618557
2	1833001	1838000	13	0.952102	0.706582
2	1833501	1838500	14	0.936702	0.710672
2	1834001	1839000	16	0.946204	0.746838
2	1834501	1839500	15	0.96212	0.812694
2	1835001	1840000	14	0.959002	0.799314
2	1835501	1840500	13	0.97667	0.879338
2	1836001	1841000	15	0.98001	0.895427
2	1836501	1841500	16	0.975755	0.818685
2	1837001	1842000	18	0.966354	0.768159
2	1837501	1842500	18	0.955975	0.695793
2	1838001	1843000	20	0.961396	0.726214
2	1838501	1843500	20	0.974979	0.738022
2	1839001	1844000	18	0.977231	0.782938
2	1839501	1844500	19	0.963328	0.729046
2	1840001	1845000	19	0.94591	0.663904
2	1840501	1845500	20	0.949371	0.680709
2	1841001	1846000	19	0.94591	0.663904
2	1841501	1846500	22	0.96068	0.770301
2	1842001	1847000	22	0.971169	0.828123
2	1842501	1847500	21	0.977089	0.881966
2	1843001	1848000	16	0.96911	0.845081
2	1843501	1848500	16	0.96911	0.845081
2	1844001	1849000	15	0.966797	0.834753
2	1844501	1849500	14	0.982949	0.911592
2	1845001	1850000	13	1	1
2	1845501	1850500	13	1	1
2	1846001	1851000	13	1	1
2	1846501	1851500	8	1	1
2	1847001	1852000	5	0.893253	0.814209
2	1847501	1852500	6	0.808511	0.690349
2	1848001	1853000	8	0.823446	0.604939
2	1848501	1853500	10	0.866886	0.683952
2	1849001	1854000	10	0.866886	0.683952
2	1849501	1854500	12	0.893171	0.736626
2	1850001	1855000	11	0.881468	0.712683
2	1850501	1855500	10	0.866886	0.683952
2	1851001	1856000	10	0.866886	0.683952
2	1851501	1856500	11	0.881468	0.712683
2	1852001	1857000	10	0.930353	0.776847
2	1852501	1857500	11	0.988386	0.881584
2	1853001	1858000	12	1	1
2	1853501	1858500	14	1	1
2	1854001	1859000	17	1	1
2	1854501	1859500	16	1	1
2	1855001	1860000	18	1	1
2	1855501	1860500	21	1	1
2	1856001	1861000	21	0.99698	0.936551
2	1856501	1861500	20	0.996821	0.933378
2	1857001	1862000	21	0.99698	0.936551
2	1857501	1862500	20	0.996821	0.933378
2	1858001	1863000	18	0.985755	0.855303
2	1858501	1863500	14	0.981077	0.813961
2	1859001	1864000	13	0.979384	0.799651
2	1859501	1864500	12	0.977358	0.782955
2	1860001	1865000	11	0.936577	0.656241
2	1860501	1865500	8	0.901588	0.527332
2	1861001	1866000	7	0.911987	0.650156
2	1861501	1866500	7	0.911987	0.650156
2	1862001	1867000	7	0.911987	0.650156
2	1862501	1867500	6	0.89195	0.591849
2	1863001	1868000	10	0.800851	0.538838
2	1863501	1868500	11	0.77163	0.470831
2	1864001	1869000	10	0.736698	0.417914
2	1864501	1869500	12	0.740133	0.416862
2	1865001	1870000	11	0.77163	0.470831
2	1865501	1870500	11	0.77163	0.470831
2	1866001	1871000	13	0.801079	0.543435
2	1866501	1871500	13	0.801079	0.543435
2	1867001	1872000	13	0.779321	0.534628
2	1867501	1872500	13	0.779321	0.534628
2	1868001	1873000	8	0.874402	0.673122
2	1868501	1873500	6	0.903494	0.765703
2	1869001	1874000	5	0.869086	0.718843
2	1869501	1874500	3	0.95957	0.923673
2	1870001	1875000	3	0.95957	0.923673
2	1870501	1875500	4	0.922677	0.609645
2	1871001	1876000	2	0.711684	0.276536
2	1871501	1876500	3	0.930372	0.517691
2	1872001	1877000	2	0.942085	0.333781
2	1872501	1877500	3	0.970399	0.555854
2	1873001	1878000	3	0.970399	0.555854
2	1873501	1878500	4	0.980119	0.666891
2	1874001	1879000	4	0.980119	0.666891
2	1874501	1879500	5	0.985033	0.733512
2	1875001	1880000	5	0.985033	0.733512
2	1875501	1880500	4	1	1
2	1876001	1881000	5	0.947621	0.751801
2	1876501	1881500	4	0.93113	0.689751
2	1877001	1882000	4	0.93113	0.689751
2	1877501	1882500	3	0.899484	0.586334
2	1878001	1883000	3	0.899484	0.586334
2	1878501	1883500	3	0.586473	0.276683
2	1879001	1884000	3	0.586473	0.276683
2	1879501	1884500	3	0.586473	0.276683
2	1880001	1885000	4	0.739882	0.457512
2	1880501	1885500	4	0.739882	0.457512
2	1881001	1886000	4	0.862922	0.767762
2	1881501	1886500	4	0.862922	0.767762
2	1882001	1887000	4	0.862922	0.767762
2	1882501	1887500	5	0.810268	0.56601
2	1883001	1888000	5	0.810268	0.56601
2	1883501	1888500	4	0.93113	0.689751
2	1884001	1889000	5	0.947621	0.751801
2	1884501	1889500	4	0.93113	0.689751
2	1885001	1890000	5	0.882571	0.49738
2	1885501	1890500	6	0.909818	0.58115
2	1886001	1891000	7	0.848239	0.472871
2	1886501	1891500	8	0.836612	0.372207
2	1887001	1892000	10	0.832025	0.373666
2	1887501	1892500	9	0.865714	0.441962
2	1888001	1893000	9	0.865714	0.441962
2	1888501	1893500	9	0.865714	0.441962
2	1889001	1894000	9	0.865714	0.441962
2	1889501	1894500	10	0.856094	0.364522
2	1890001	1895000	10	0.901237	0.491732
2	1890501	1895500	10	0.901237	0.491732
2	1891001	1896000	11	0.825886	0.498422
2	1891501	1896500	11	0.852727	0.619553
2	1892001	1897000	9	0.858986	0.672898
2	1892501	1897500	10	0.876034	0.705608
2	1893001	1898000	11	0.889405	0.732371
2	1893501	1898500	11	0.889405	0.732371
2	1894001	1899000	10	0.876034	0.705608
2	1894501	1899500	12	0.914054	0.86571
2	1895001	1900000	10	0.895423	0.838852
2	1895501	1900500	9	0.88271	0.820947
2	1896001	1901000	6	1	1
2	1896501	1901500	5	1	1
2	1897001	1902000	5	1	1
2	1897501	1902500	4	1	1
2	1898001	1903000	3	1	1
2	1898501	1903500	3	1	1
2	1899001	1904000	5	0.947621	0.751801
2	1899501	1904500	4	0.93113	0.689751
2	1900001	1905000	4	0.93113	0.689751
2	1900501	1905500	4	0.93113	0.689751
2	1901001	1906000	4	0.93113	0.689751
2	1901501	1906500	4	0.93113	0.689751
2	1902001	1907000	6	0.909818	0.58115
2	1902501	1907500	8	0.88928	0.530738
2	1903001	1908000	9	0.90635	0.582878
2	1903501	1908500	9	0.90635	0.582878
2	1904001	1909000	8	0.938402	0.685862
2	1904501	1909500	8	0.897382	0.526849
2	1905001	1910000	8	0.897382	0.526849
2	1905501	1910500	8	0.897382	0.526849
2	1906001	1911000	8	0.897382	0.526849
2	1906501	1911500	8	0.897382	0.526849
2	1907001	1912000	6	0.909818	0.58115
2	1907501	1912500	4	0.945774	0.681974
2	1908001	1913000	3	0.920358	0.575965
2	1908501	1913500	3	0.920358	0.575965
2	1909001	1914000	2	0.850101	0.363948
2	1909501	1914500	2	0.682475	0.535523
2	1910001	1915000	3	0.808511	0.690349
2	1910501	1915500	4	0.770202	0.442117
2	1911001	1916000	4	0.770202	0.442117
2	1911501	1916500	6	0.774443	0.426539
2	1912001	1917000	6	0.774443	0.426539
2	1912501	1917500	6	0.774443	0.426539
2	1913001	1918000	6	0.774443	0.426539
2	1913501	1918500	7	0.821168	0.508462
2	1914001	1919000	8	0.851857	0.569904
2	1914501	1919500	7	0.928248	0.641169
2	1915001	1920000	6	0.911593	0.581364
2	1915501	1920500	5	0.93749	0.758153
2	1916001	1921000	7	0.928248	0.641169
2	1916501	1921500	5	0.971348	0.739484
2	1917001	1922000	6	0.932022	0.570886
2	1917501	1922500	6	0.932022	0.570886
2	1918001	1923000	6	0.932022	0.570886
2	1918501	1923500	5	0.910934	0.485064
2	1919001	1924000	5	0.761608	0.249703
2	1919501	1924500	7	0.741842	0.310468
2	1920001	1925000	7	0.741842	0.310468
2	1920501	1925500	8	0.794977	0.39666
2	1921001	1926000	9	0.829973	0.463697
2	1921501	1926500	9	0.829973	0.463697
2	1922001	1927000	8	0.855688	0.555673
2	1922501	1927500	8	0.855688	0.555673
2	1923001	1928000	10	0.893051	0.644538
2	1923501	1928500	10	0.893051	0.644538
2	1924001	1929000	10	0.938402	0.762218
2	1924501	1929500	7	0.980757	0.813917
2	1925001	1930000	8	0.983471	0.837178
2	1925501	1930500	7	0.980757	0.813917
2	1926001	1931000	4	1	1
2	1926501	1931500	6	0.988	0.777927
2	1927001	1932000	7	0.989985	0.809652
2	1927501	1932500	7	0.989985	0.809652
2	1928001	1933000	6	0.988	0.777927
2	1928501	1933500	6	0.988	0.777927
2	1929001	1934000	5	0.985033	0.733512
2	1929501	1934500	5	0.985033	0.733512
2	1930001	1935000	5	0.985033	0.733512
2	1930501	1935500	5	0.985033	0.733512
2	1931001	1936000	6	0.988	0.777927
2	1931501	1936500	5	1	1
2	1932001	1937000	4	1	1
2	1932501	1937500	4	1	1
2	1933001	1938000	4	0.862922	0.767762
2	1933501	1938500	4	0.862922	0.767762
2	1934001	1939000	4	0.862922	0.767762
2	1934501	1939500	5	0.893253	0.814209
2	1935001	1940000	6	0.744243	0.443152
2	1935501	1940500	12	0.852908	0.501991
2	1936001	1941000	12	0.78653	0.412388
2	1936501	1941500	11	0.753555	0.358969
2	1937001	1942000	11	0.753555	0.358969
2	1937501	1942500	11	0.753555	0.358969
2	1938001	1943000	10	0.813082	0.387761
2	1938501	1943500	10	0.813082	0.387761
2	1939001	1944000	10	0.813082	0.387761
2	1939501	1944500	10	0.71535	0.280237
2	1940001	1945000	9	0.832469	0.468279
2	1940501	1945500	4	0.706181	0.462381
2	1941001	1946000	3	0.829842	0.641588
2	1941501	1946500	3	0.829842	0.641588
2	1942001	1947000	3	0.829842	0.641588
2	1942501	1947500	3	0.829842	0.641588
2	1943001	1948000	4	0.880244	0.731191
2	1943501	1948500	4	0.880244	0.731191
2	1944001	1949000	5	0.823178	0.537411
2	1944501	1949500	4	0.929354	0.690573
2	1945001	1950000	3	0.896972	0.587431
2	1945501	1950500	3	0.896972	0.587431
2	1946001	1951000	4	0.929354	0.690573
2	1946501	1951500	4	0.929354	0.690573
2	1947001	1952000	5	0.946249	0.752458
2	1947501	1952500	5	0.946249	0.752458
2	1948001	1953000	4	0.929354	0.690573
2	1948501	1953500	6	0.771132	0.439921
2	1949001	1954000	5	0.820393	0.575446
2	1949501	1954500	6	0.824845	0.627124
2	1950001	1955000	6	0.824845	0.627124
2	1950501	1955500	5	0.766304	0.552548
2	1951001	1956000	5	0.535491	0.382415
2	1951501	1956500	6	0.477403	0.283807
2	1952001	1957000	5	0.186348	0.140568
2	1952501	1957500	6	0.177247	0.142029
2	1953001	1958000	7	0.420592	0.264596
2	1953501	1958500	5	0.515013	0.394989
2	1954001	1959000	5	0.515013	0.394989
2	1954501	1959500	5	0.433245	0.163466
2	1955001	1960000	6	0.39199	0.174786
2	1955501	1960500	6	0.39199	0.174786
2	1956001	1961000	5	0.446947	0.179876
2	1956501	1961500	4	0.507394	0.277154
2	1957001	1962000	6	0.476341	0.0739568
2	1957501	1962500	7	0.708826	0.137424
2	1958001	1963000	6	0.557005	-0.00633878
2	1958501	1963500	7	0.708826	0.137424
2	1959001	1964000	7	0.708826	0.137424
2	1959501	1964500	6	0.755886	0.205679
2	1960001	1965000	5	0.914975	0.200537
2	1960501	1965500	5	0.914975	0.200537
2	1961001	1966000	5	0.914975	0.200537
2	1961501	1966500	6	0.826865	0.126948
2	1962001	1967000	4	0.874287	0.356641
2	1962501	1967500	2	0.814031	0.379501
2	1963001	1968000	2	0.814031	0.379501
2	1963501	1968500	1	-0.240997	-0.240997
2	1964001	1969000	1	-0.240997	-0.240997
2	1964501	1969500	2	0.814031	0.379501
2	1965001	1970000	2	0.814031	0.379501
2	1965501	1970500	3	0.734696	0.152142
2	1966001	1971000	4	0.851764	0.364106
2	1966501	1971500	3	0.943929	0.565807
2	1967001	1972000	3	0.943929	0.565807
2	1967501	1972500	3	0.943929	0.565807
2	1968001	1973000	3	0.943929	0.565807
2	1968501	1973500	5	0.943314	0.472997
2	1969001	1974000	5	0.943314	0.472997
2	1969501	1974500	5	0.867473	0.212481
2	1970001	1975000	5	0.867473	0.212481
2	1970501	1975500	4	0.916768	0.341246
2	1971001	1976000	4	0.607306	0.12858
2	1971501	1976500	5	0.751632	0.302864
2	1972001	1977000	6	0.818382	0.419053
2	1972501	1977500	9	0.863537	0.467971
2	1973001	1978000	10	0.883573	0.521174
2	1973501	1978500	8	0.872963	0.568022
2	1974001	1979000	8	0.872963	0.568022
2	1974501	1979500	7	0.891597	0.692394
2	1975001	1980000	7	0.891597	0.692394
2	1975501	1980500	8	0.907836	0.730845
2	1976001	1981000	8	0.971031	0.670623
2	1976501	1981500	7	0.96539	0.623569
2	1977001	1982000	7	0.96539	0.623569
2	1977501	1982500	8	0.923771	0.51569
2	1978001	1983000	9	0.886393	0.431614
2	1978501	1983500	9	0.886393	0.431614
2	1979001	1984000	10	0.876393	0.355209
2	1979501	1984500	10	0.876393	0.355209
2	1980001	1985000	11	0.895298	0.413826
2	1980501	1985500	11	0.810324	0.322578
2	1981001	1986000	10	0.819063	0.388079
2	1981501	1986500	11	0.845125	0.443708
2	1982001	1987000	10	0.819063	0.388079
2	1982501	1987500	6	0.801027	0.403805
2	1983001	1988000	5	0.680935	0.317718
2	1983501	1988500	5	0.680935	0.317718
2	1984001	1989000	5	0.776377	0.584206
2	1984501	1989500	5	0.776377	0.584206
2	1985001	1990000	4	0.697233	0.480257
2	1985501	1990500	4	0.719356	0.571722
2	1986001	1991000	4	0.719356	0.571722
2	1986501	1991500	3	0.586404	0.428963
2	1987001	1992000	4	0.719356	0.571722
2	1987501	1992500	4	0.719356	0.571722
2	1988001	1993000	4	0.809626	0.507422
2	1988501	1993500	6	0.633304	0.404175
2	1989001	1994000	6	0.487383	0.187078
2	1989501	1994500	6	0.487383	0.187078
2	1990001	1995000	8	0.425746	0.0766535
2	1990501	1995500	8	0.40911	-0.00262531
2	1991001	1996000	10	0.329016	-0.0259874
2	1991501	1996500	10	0.329016	-0.0259874
2	1992001	1997000	9	0.050772	-0.139986
2	1992501	1997500	10	0.329016	-0.0259874
2	1993001	1998000	10	0.342278	0.043469
2	1993501	1998500	8	0.389224	0.0049164
2	1994001	1999000	7	0.411522	0.0488442
2	1994501	1999500	7	0.411522	0.0488442
2	1995001	2000000	6	0.633671	0.308525
2	1995501	2000500	8	0.825693	0.640407
2	1996001	2001000	7	0.930399	0.908875
2	1996501	2001500	7	0.930399	0.908875
2	1997001	2002000	7	0.930399	0.908875
2	1997501	2002500	6	0.918263	0.893688
2	1998001	2003000	5	1	1
2	1998501	2003500	5	1	1
2	1999001	2004000	5	1	1
2	1999501	2004500	8	0.894395	0.536218
2	2000001	2005000	8	0.894395	0.536218
2	2000501	2005500	6	0.702055	0.174792
2	2001001	2006000	5	0.525514	0.00974989
2	2001501	2006500	5	0.525514	0.00974989
2	2002001	2007000	6	0.465525	-0.0368641
2	2002501	2007500	7	0.654697	0.111259
2	2003001	2008000	7	0.654697	0.111259
2	2003501	2008500	9	0.6649	0.201339
2	2004001	2009000	10	0.601028	0.184528
2	2004501	2009500	7	0.689268	0.365076
2	2005001	2010000	6	0.594638	0.259256
2	2005501	2010500	5	0.642041	0.359306
2	2006001	2011000	6	0.729191	0.466089
2	2006501	2011500	8	0.817873	0.599566
2	2007001	2012000	7	0.842958	0.723781
2	2007501	2012500	7	0.842958	0.723781
2	2008001	2013000	9	0.882367	0.785163
2	2008501	2013500	7	0.927716	0.86189
2	2009001	2014000	7	1	1
2	2009501	2014500	12	1	1
2	2010001	2015000	13	1	1
2	2010501	2015500	16	0.995976	0.916723
2	2011001	2016000	16	0.995976	0.916723
2	2011501	2016500	16	0.995976	0.916723
2	2012001	2017000	17	0.996227	0.921621
2	2012501	2017500	18	0.996448	0.925976
2	2013001	2018000	21	0.98108	0.880512
2	2013501	2018500	23	0.982856	0.890903
2	2014001	2019000	27	0.985566	0.907065
2	2014501	2019500	23	0.982856	0.890903
2	2015001	2020000	24	0.983625	0.895448
2	2015501	2020500	21	0.98496	0.943962
2	2016001	2021000	23	0.979077	0.83297
2	2016501	2021500	22	0.977996	0.825378
2	2017001	2022000	23	0.979077	0.83297
2	2017501	2022500	22	0.977996	0.825378
2	2018001	2023000	17	0.991976	0.843243
2	2018501	2023500	15	0.99075	0.822342
2	2019001	2024000	10	0.985033	0.733512
2	2019501	2024500	9	0.982923	0.703903
2	2020001	2025000	7	0.976214	0.619303
2	2020501	2025500	8	0.980119	0.666891
2	2021001	2026000	7	1	1
2	2021501	2026500	9	0.992474	0.851951
2	2022001	2027000	8	0.991406	0.833445
2	2022501	2027500	8	0.991406	0.833445
2	2023001	2028000	9	0.992474	0.851951
2	2023501	2028500	11	0.993973	0.878869
2	2024001	2029000	18	0.996448	0.925976
2	2024501	2029500	21	0.99698	0.936551
2	2025001	2030000	22	0.997123	0.939435
2	2025501	2030500	26	0.990468	0.899825
2	2026001	2031000	26	0.990468	0.899825
2	2026501	2031500	24	0.992655	0.946996
2	2027001	2032000	24	0.992655	0.946996
2	2027501	2032500	25	0.992959	0.949116
2	2028001	2033000	24	0.992655	0.946996
2	2028501	2033500	22	0.99196	0.942177
2	2029001	2034000	17	0.989468	0.92517
2	2029501	2034500	14	0.987062	0.909135
2	2030001	2035000	13	0.985996	0.902146
2	2030501	2035500	8	1	1
2	2031001	2036000	7	1	1
2	2031501	2036500	6	1	1
2	2032001	2037000	7	0.936591	0.846395
2	2032501	2037500	9	0.890275	0.598121
2	2033001	2038000	9	0.890275	0.598121
2	2033501	2038500	9	0.890275	0.598121
2	2034001	2039000	8	0.870819	0.547886
2	2034501	2039500	8	0.870819	0.547886
2	2035001	2040000	9	0.890275	0.598121
2	2035501	2040500	13	0.931527	0.721776
2	2036001	2041000	12	0.924424	0.698591
2	2036501	2041500	12	0.924424	0.698591
2	2037001	2042000	10	0.960765	0.745832
2	2037501	2042500	7	1	1
2	2038001	2043000	7	1	1
2	2038501	2043500	8	0.939398	0.920266
2	2039001	2044000	7	0.930399	0.908875
2	2039501	2044500	8	0.907014	0.761253
2	2040001	2045000	7	0.891168	0.727146
2	2040501	2045500	4	0.777345	0.522506
2	2041001	2046000	4	0.777345	0.522506
2	2041501	2046500	4	0.777345	0.522506
2	2042001	2047000	7	0.72439	0.402954
2	2042501	2047500	7	0.620235	0.216871
2	2043001	2048000	7	0.620235	0.216871
2	2043501	2048500	9	0.849432	0.461775
2	2044001	2049000	11	0.888048	0.559634
2	2044501	2049500	14	0.865327	0.587165
2	2045001	2050000	15	0.877218	0.614687
2	2045501	2050500	14	0.865327	0.587165
2	2046001	2051000	16	0.887179	0.638769
2	2046501	2051500	17	0.882699	0.58164
2	2047001	2052000	16	0.906039	0.621749
2	2047501	2052500	15	0.915157	0.683371
2	2048001	2053000	17	0.927343	0.720621
2	2048501	2053500	16	0.860054	0.583786
2	2049001	2054000	14	0.831473	0.524327
2	2049501	2054500	11	0.881591	0.595304
2	2050001	2055000	10	0.864989	0.554835
2	2050501	2055500	17	0.885716	0.508381
2	2051001	2056000	15	0.861398	0.442832
2	2051501	2056500	16	0.890591	0.560932
2	2052001	2057000	15	0.912127	0.612277
2	2052501	2057500	17	0.925507	0.657891
2	2053001	2058000	16	0.919368	0.636509
2	2053501	2058500	16	0.974385	0.755883
2	2054001	2059000	16	0.974385	0.755883
2	2054501	2059500	16	0.974385	0.755883
2	2055001	2060000	19	0.97612	0.788402
2	2055501	2060500	12	0.997228	0.990459
2	2056001	2061000	12	0.997228	0.990459
2	2056501	2061500	10	0.99663	0.988551
2	2057001	2062000	10	0.99663	0.988551
2	2057501	2062500	9	0.996223	0.987279
2	2058001	2063000	9	0.996223	0.987279
2	2058501	2063500	7	0.995018	0.983644
2	2059001	2064000	9	0.996223	0.987279
2	2059501	2064500	10	0.97607	0.861341
2	2060001	2065000	7	0.972296	0.818271
2	2060501	2065500	7	0.972296	0.818271
2	2061001	2066000	9	0.979109	0.858655
2	2061501	2066500	10	0.981396	0.87279
2	2062001	2067000	9	0.979109	0.858655
2	2062501	2067500	9	0.918831	0.78778
2	2063001	2068000	9	0.918831	0.78778
2	2063501	2068500	9	0.918831	0.78778
2	2064001	2069000	7	0.891168	0.727146
2	2064501	2069500	7	0.930399	0.908875
2	2065001	2070000	8	0.939398	0.920266
2	2065501	2070500	8	0.939398	0.920266
2	2066001	2071000	9	0.925118	0.784394
2	2066501	2071500	11	0.940362	0.823595
2	2067001	2072000	11	0.940362	0.823595
2	2067501	2072500	12	0.967277	0.788035
2	2068001	2073000	12	0.957421	0.676999
2	2068501	2073500	12	0.957421	0.676999
2	2069001	2074000	14	0.925074	0.646339
2	2069501	2074500	12	0.907826	0.587396
2	2070001	2075000	13	0.91734	0.619135
2	2070501	2075500	14	0.88886	0.562282
2	2071001	2076000	16	0.923131	0.698408
2	2071501	2076500	15	0.916647	0.678302
2	2072001	2077000	17	0.901417	0.646925
2	2072501	2077500	19	0.932606	0.749406
2	2073001	2078000	18	0.936222	0.809509
2	2073501	2078500	18	0.936222	0.809509
2	2074001	2079000	16	0.958026	0.8529
2	2074501	2079500	16	0.958026	0.8529
2	2075001	2080000	15	0.946676	0.754264
2	2075501	2080500	15	0.972548	0.832717
2	2076001	2081000	11	0.960746	0.771887
2	2076501	2081500	12	0.964555	0.790897
2	2077001	2082000	10	0.993306	0.866756
2	2077501	2082500	7	0.904292	0.671542
2	2078001	2083000	7	0.904292	0.671542
2	2078501	2083500	8	0.918948	0.712599
2	2079001	2084000	9	0.895073	0.603188
2	2079501	2084500	10	0.908764	0.642869
2	2080001	2085000	9	0.916168	0.751236
2	2080501	2085500	9	0.895073	0.603188
2	2081001	2086000	11	0.817788	0.461371
2	2081501	2086500	9	0.747459	0.341676
2	2082001	2087000	9	0.747459	0.341676
2	2082501	2087500	9	0.810135	0.301046
2	2083001	2088000	9	0.810135	0.301046
2	2083501	2088500	10	0.759042	0.253261
2	2084001	2089000	10	0.823581	0.380471
2	2084501	2089500	11	0.84927	0.436792
2	2085001	2090000	11	0.84927	0.436792
2	2085501	2090500	11	0.84927	0.436792
2	2086001	2091000	11	0.82591	0.495019
2	2086501	2091500	12	0.846486	0.537101
2	2087001	2092000	12	0.846486	0.537101
2	2087501	2092500	12	0.868481	0.648137
2	2088001	2093000	14	0.891524	0.698403
2	2088501	2093500	12	0.908077	0.746204
2	2089001	2094000	13	0.916317	0.765727
2	2089501	2094500	15	0.929038	0.796963
2	2090001	2095000	18	0.942215	0.830803
2	2090501	2095500	18	0.948977	0.904827
2	2091001	2096000	16	1	1
2	2091501	2096500	15	1	1
2	2092001	2097000	16	1	1
2	2092501	2097500	16	1	1
2	2093001	2098000	16	1	1
2	2093501	2098500	19	1	1
2	2094001	2099000	22	0.997123	0.939435
2	2094501	2099500	26	0.997583	0.948752
2	2095001	2100000	28	0.997761	0.952413
2	2095501	2100500	31	0.997985	0.957018
2	2096001	2101000	38	0.998366	0.964936
2	2096501	2101500	41	0.998488	0.967502
2	2097001	2102000	45	0.998625	0.97039
2	2097501	2102500	50	0.9981	0.971061
2	2098001	2103000	56	0.991866	0.928741
2	2098501	2103500	55	0.991708	0.927445
2	2099001	2104000	56	0.991866	0.928741
2	2099501	2104500	51	0.991011	0.921755
2	2100001	2105000	48	0.990406	0.916865
2	2100501	2105500	48	0.990406	0.916865
2	2101001	2106000	43	0.989194	0.907198
2	2101501	2106500	46	0.989956	0.91325
2	2102001	2107000	44	0.989461	0.909307
2	2102501	2107500	41	0.987766	0.872965
2	2103001	2108000	34	0.996227	0.921621
2	2103501	2108500	34	0.99068	0.884206
2	2104001	2109000	30	0.991821	0.913182
2	2104501	2109500	32	0.992363	0.918608
2	2105001	2110000	30	0.991821	0.913182
2	2105501	2110500	26	0.990468	0.899825
2	2106001	2111000	24	0.989609	0.891477
2	2106501	2111500	17	0.984817	0.846792
2	2107001	2112000	14	0.981077	0.813961
2	2107501	2112500	12	0.984738	0.893991
2	2108001	2113000	12	0.984738	0.893991
2	2108501	2113500	10	1	1
2	2109001	2114000	8	1	1
2	2109501	2114500	3	1	1
2	2110001	2115000	5	1	1
2	2110501	2115500	6	1	1
2	2111001	2116000	6	0.988	0.777927
2	2111501	2116500	6	0.988	0.777927
2	2112001	2117000	9	0.992474	0.851951
2	2112501	2117500	9	0.992474	0.851951
2	2113001	2118000	8	0.991406	0.833445
2	2113501	2118500	9	0.992474	0.851951
2	2114001	2119000	9	0.992474	0.851951
2	2114501	2119500	11	0.993973	0.878869
2	2115001	2120000	12	0.994518	0.888964
2	2115501	2120500	12	0.994518	0.888964
2	2116001	2121000	15	1	1
2	2116501	2121500	19	1	1
2	2117001	2122000	20	0.993861	0.934871
2	2117501	2122500	20	0.993861	0.934871
2	2118001	2123000	22	0.994443	0.940792
2	2118501	2123500	21	0.994167	0.937972
2	2119001	2124000	21	0.994167	0.937972
2	2119501	2124500	19	0.993522	0.931443
2	2120001	2125000	16	0.992234	0.918589
2	2120501	2125500	17	0.992717	0.923378
2	2121001	2126000	15	0.991683	0.913161
2	2121501	2126500	11	0.988386	0.881584
2	2122001	2127000	8	1	1
2	2122501	2127500	9	1	1
2	2123001	2128000	7	1	1
2	2123501	2128500	7	1	1
2	2124001	2129000	7	1	1
2	2124501	2129500	8	1	1
2	2125001	2130000	8	1	1
2	2125501	2130500	6	1	1
2	2126001	2131000	5	1	1
2	2126501	2131500	5	1	1
2	2127001	2132000	4	1	1
2	2127501	2132500	2	1	1
2	2128001	2133000	2	1	1
2	2128501	2133500	2	1	1
2	2129001	2134000	2	1	1
2	2129501	2134500	1	1	1
2	2130001	2135000	1	1	1
2	2130501	2135500	3	0.899484	0.586334
2	2131001	2136000	2	0.814031	0.379501
2	2131501	2136500	3	0.899484	0.586334
2	2132001	2137000	5	0.947621	0.751801
2	2132501	2137500	6	0.933843	0.571094
2	2133001	2138000	6	0.933843	0.571094
2	2133501	2138500	6	0.933843	0.571094
2	2134001	2139000	7	0.946512	0.632366
2	2134501	2139500	7	0.946512	0.632366
2	2135001	2140000	7	0.946512	0.632366
2	2135501	2140500	5	0.985033	0.733512
2	2136001	2141000	5	0.985033	0.733512
2	2136501	2141500	5	0.985033	0.733512
2	2137001	2142000	3	0.970399	0.555854
2	2137501	2142500	3	1	1
2	2138001	2143000	3	1	1
2	2138501	2143500	4	1	1
2	2139001	2144000	5	1	1
2	2139501	2144500	5	1	1
2	2140001	2145000	5	1	1
2	2140501	2145500	5	1	1
2	2141001	2146000	6	1	1
2	2141501	2146500	7	0.951319	0.831885
2	2142001	2147000	7	0.951319	0.831885
2	2142501	2147500	6	0.942063	0.803866
2	2143001	2148000	7	0.939272	0.815529
2	2143501	2148500	6	0.925872	0.784784
2	2144001	2149000	4	0.867316	0.677177
2	2144501	2149500	4	0.867316	0.677177
2	2145001	2150000	4	0.867316	0.677177
2	2145501	2150500	4	0.867316	0.677177
2	2146001	2151000	3	0.7807	0.569569
2	2146501	2151500	2	0.975451	0.942755
2	2147001	2152000	3	0.986251	0.961837
2	2147501	2152500	3	0.986251	0.961837
2	2148001	2153000	5	0.971348	0.739484
2	2148501	2153500	6	0.957021	0.560831
2	2149001	2154000	6	0.957021	0.560831
2	2149501	2154500	7	0.96539	0.623569
2	2150001	2155000	8	0.971031	0.670623
2	2150501	2155500	14	0.985354	0.811785
2	2151001	2156000	21	0.990712	0.874523
2	2151501	2156500	22	0.991173	0.880227
2	2152001	2157000	23	0.988193	0.827502
2	2152501	2157500	25	0.989257	0.841302
2	2153001	2158000	23	0.994258	0.884136
2	2153501	2158500	23	0.997254	0.942068
2	2154001	2159000	23	0.997254	0.942068
2	2154501	2159500	22	0.997123	0.939435
2	2155001	2160000	21	0.99698	0.936551
2	2155501	2160500	15	0.995689	0.911171
2	2156001	2161000	8	0.991406	0.833445
2	2156501	2161500	7	0.989985	0.809652
2	2157001	2162000	7	0.951319	0.831885
2	2157501	2162500	5	0.928459	0.764639
2	2158001	2163000	7	0.83246	0.482041
2	2158501	2163500	7	0.73046	0.309293
2	2159001	2164000	7	0.73046	0.309293
2	2159501	2164500	7	0.73046	0.309293
2	2160001	2165000	8	0.718123	0.229077
2	2160501	2165500	9	0.775475	0.314735
2	2161001	2166000	9	0.775475	0.314735
2	2161501	2166500	8	0.718123	0.229077
2	2162001	2167000	7	0.781501	0.28706
2	2162501	2167500	7	0.781501	0.28706
2	2163001	2168000	7	0.716593	0.270704
2	2163501	2168500	7	0.847366	0.443452
2	2164001	2169000	8	0.879766	0.513021
2	2164501	2169500	9	0.824722	0.436373
2	2165001	2170000	10	0.781264	0.371812
2	2165501	2170500	9	0.729033	0.302014
2	2166001	2171000	11	0.816613	0.42892
2	2166501	2171500	11	0.816613	0.42892
2	2167001	2172000	13	0.834748	0.414284
2	2167501	2172500	16	0.851737	0.502561
2	2168001	2173000	13	0.894819	0.584952
2	2168501	2173500	12	0.882375	0.550365
2	2169001	2174000	12	0.882375	0.550365
2	2169501	2174500	11	0.915847	0.616471
2	2170001	2175000	9	0.953939	0.813651
2	2170501	2175500	10	0.946609	0.699042
2	2171001	2176000	8	0.928737	0.623803
2	2171501	2176500	8	0.928737	0.623803
2	2172001	2177000	6	0.89288	0.498403
2	2172501	2177500	3	0.888995	0.111708
2	2173001	2178000	5	0.8188	0.231664
2	2173501	2178500	5	0.8188	0.231664
2	2174001	2179000	4	0.684558	0.0395802
2	2174501	2179500	6	0.872893	0.35972
2	2175001	2180000	7	0.827463	0.401945
2	2175501	2180500	6	0.840048	0.524342
2	2176001	2181000	6	0.840048	0.524342
2	2176501	2181500	6	0.840048	0.524342
2	2177001	2182000	5	0.852908	0.695699
2	2177501	2182500	7	0.826688	0.401962
2	2178001	2183000	6	0.892007	0.498423
2	2178501	2183500	8	0.814387	0.310162
2	2179001	2184000	15	0.929552	0.632087
2	2179501	2184500	15	0.929552	0.632087
2	2180001	2185000	15	0.947273	0.566238
2	2180501	2185500	15	0.947273	0.566238
2	2181001	2186000	16	0.951881	0.593348
2	2181501	2186500	19	0.954689	0.587428
2	2182001	2187000	23	0.965052	0.659179
2	2182501	2187500	24	0.969027	0.730138
2	2183001	2188000	24	0.969027	0.730138
2	2183501	2188500	29	0.990899	0.863191
2	2184001	2189000	25	0.989257	0.841302
2	2184501	2189500	24	0.98875	0.834689
2	2185001	2190000	26	0.992636	0.898653
2	2185501	2190500	27	0.992929	0.902407
2	2186001	2191000	30	0.993683	0.912166
2	2186501	2191500	34	0.996459	0.961689
2	2187001	2192000	34	0.996459	0.961689
2	2187501	2192500	33	1	1
2	2188001	2193000	36	1	1
2	2188501	2193500	31	0.989931	0.962039
2	2189001	2194000	28	0.988822	0.957971
2	2189501	2194500	28	0.982017	0.912539
2	2190001	2195000	27	0.981309	0.9093
2	2190501	2195500	32	0.978171	0.883718
2	2191001	2196000	29	0.975702	0.871689
2	2191501	2196500	23	0.968599	0.838217
2	2192001	2197000	20	0.963224	0.813949
2	2192501	2197500	18	0.958487	0.793277
2	2193001	2198000	14	0.944081	0.734213
2	2193501	2198500	15	0.955109	0.747653
2	2194001	2199000	17	0.961325	0.777341
2	2194501	2199500	16	0.972839	0.842931
2	2195001	2200000	18	0.970745	0.786359
2	2195501	2200500	15	0.978876	0.828438
2	2196001	2201000	14	0.977147	0.816183
2	2196501	2201500	14	0.977147	0.816183
2	2197001	2202000	16	0.966364	0.759654
2	2197501	2202500	20	0.974116	0.807723
2	2198001	2203000	29	0.982955	0.867395
2	2198501	2203500	28	0.991196	0.906981
2	2199001	2204000	33	0.992608	0.921074
2	2199501	2204500	33	0.992608	0.921074
2	2200001	2205000	31	0.994361	0.958964
2	2200501	2205500	30	0.994167	0.957597
2	2201001	2206000	39	0.987307	0.937207
2	2201501	2206500	42	0.98825	0.941693
2	2202001	2207000	40	0.987638	0.938777
2	2202501	2207500	37	0.98659	0.933813
2	2203001	2208000	28	0.982017	0.912539
2	2203501	2208500	28	0.982017	0.912539
2	2204001	2209000	22	0.976726	0.888686
2	2204501	2209500	28	0.982017	0.912539
2	2205001	2210000	28	0.982017	0.912539
2	2205501	2210500	27	0.981309	0.9093
2	2206001	2211000	18	0.990083	0.929328
2	2206501	2211500	15	0.987977	0.915193
2	2207001	2212000	20	0.988593	0.93795
2	2207501	2212500	24	0.978965	0.839769
2	2208001	2213000	25	0.979905	0.846178
2	2208501	2213500	28	0.982283	0.862659
2	2209001	2214000	33	0.985201	0.883469
2	2209501	2214500	38	0.987294	0.898802
2	2210001	2215000	42	0.983914	0.878151
2	2210501	2215500	43	0.984321	0.880985
2	2211001	2216000	48	0.986083	0.893382
2	2211501	2216500	50	0.986682	0.897647
2	2212001	2217000	45	0.98624	0.885583
2	2212501	2217500	43	0.991765	0.940832
2	2213001	2218000	43	0.991765	0.940832
2	2213501	2218500	39	0.990881	0.934764
2	2214001	2219000	35	0.989784	0.927308
2	2214501	2219500	24	0.984738	0.893991
2	2215001	2220000	21	0.99156	0.939424
2	2215501	2220500	22	0.99196	0.942177
2	2216001	2221000	20	0.991119	0.936395
2	2216501	2221500	24	0.992655	0.946996
2	2217001	2222000	31	1	1
2	2217501	2222500	33	0.984103	0.912251
2	2218001	2223000	36	0.977245	0.885974
2	2218501	2223500	35	0.97654	0.882716
2	2219001	2224000	33	0.974992	0.875607
2	2219501	2224500	33	0.974992	0.875607
2	2220001	2225000	36	0.974701	0.848961
2	2220501	2225500	38	0.972021	0.822632
2	2221001	2226000	39	0.972834	0.82718
2	2221501	2226500	36	0.956265	0.743077
2	2222001	2227000	31	0.929304	0.666953
2	2222501	2227500	28	0.947428	0.734688
2	2223001	2228000	24	0.952196	0.740854
2	2223501	2228500	28	0.936034	0.639402
2	2224001	2229000	36	0.941657	0.686846
2	2224501	2229500	38	0.945497	0.703327
2	2225001	2230000	34	0.941641	0.707614
2	2225501	2230500	32	0.943682	0.730046
2	2226001	2231000	34	0.947668	0.745925
2	2226501	2231500	32	0.960167	0.808459
2	2227001	2232000	30	0.973319	0.831531
2	2227501	2232500	28	0.971147	0.819498
2	2228001	2233000	29	0.972275	0.825722
2	2228501	2233500	29	0.980921	0.916628
2	2229001	2234000	23	0.981761	0.890735
2	2229501	2234500	24	0.979849	0.892721
2	2230001	2235000	27	0.972701	0.858678
2	2230501	2235500	27	0.972701	0.858678
2	2231001	2236000	22	0.965691	0.826559
2	2231501	2236500	22	0.965691	0.826559
2	2232001	2237000	23	0.967367	0.8341
2	2232501	2237500	30	0.970437	0.829391
2	2233001	2238000	33	0.968503	0.805429
2	2233501	2238500	30	0.970839	0.782924
2	2234001	2239000	30	0.978237	0.825327
2	2234501	2239500	29	0.979778	0.821428
2	2235001	2240000	30	0.989167	0.868747
2	2235501	2240500	31	0.989551	0.872981
2	2236001	2241000	35	0.990848	0.887497
2	2236501	2241500	48	0.993479	0.917967
2	2237001	2242000	50	0.993755	0.921248
2	2237501	2242500	44	0.995782	0.940113
2	2238001	2243000	48	0.991319	0.941997
2	2238501	2243500	50	0.993076	0.970966
2	2239001	2244000	56	0.99383	0.974077
2	2239501	2244500	59	0.994149	0.975395
2	2240001	2245000	56	0.99383	0.974077
2	2240501	2245500	57	0.99394	0.974531
2	2241001	2246000	54	0.993597	0.973116
2	2241501	2246500	46	0.990926	0.939475
2	2242001	2247000	43	0.990264	0.935252
2	2242501	2247500	44	0.990495	0.936724
2	2243001	2248000	41	0.998488	0.967502
2	2243501	2248500	41	0.998488	0.967502
2	2244001	2249000	37	0.996549	0.927976
2	2244501	2249500	41	0.996902	0.935003
2	2245001	2250000	43	0.997053	0.938026
2	2245501	2250500	38	0.996645	0.929872
2	2246001	2251000	36	0.996448	0.925976
2	2246501	2251500	33	0.998111	0.959623
2	2247001	2252000	41	0.998488	0.967502
2	2247501	2252500	47	0.998685	0.97165
2	2248001	2253000	46	0.998656	0.971034
2	2248501	2253500	52	0.995407	0.949913
2	2249001	2254000	64	0.997309	0.980123
2	2249501	2254500	66	0.997391	0.980726
2	2250001	2255000	76	0.997738	0.983262
2	2250501	2255500	108	0.994609	0.978265
2	2251001	2256000	113	0.993274	0.96797
2	2251501	2256500	111	0.993151	0.967392
2	2252001	2257000	107	0.992889	0.966173
2	2252501	2257500	101	0.992456	0.964164
2	2253001	2258000	99	0.989134	0.959958
2	2253501	2258500	92	0.990277	0.970739
2	2254001	2259000	77	0.988342	0.965038
2	2254501	2259500	66	0.986351	0.959211
2	2255001	2260000	58	0.984415	0.953585
2	2255501	2260500	28	0.982433	0.942257
2	2256001	2261000	23	0.986686	0.985013
2	2256501	2261500	30	0.975769	0.952669
2	2257001	2262000	27	0.973001	0.94741
2	2257501	2262500	26	0.971932	0.945387
2	2258001	2263000	32	0.987114	0.966399
2	2258501	2263500	35	0.988239	0.969279
2	2259001	2264000	37	0.988886	0.97094
2	2259501	2264500	40	0.989732	0.973119
2	2260001	2265000	35	0.976043	0.938558
2	2260501	2265500	34	0.975312	0.936751
2	2261001	2266000	36	0.976732	0.940265
2	2261501	2266500	31	0.98669	0.965315
2	2262001	2267000	30	0.983645	0.919744
2	2262501	2267500	34	0.983303	0.889997
2	2263001	2268000	31	0.978703	0.836369
2	2263501	2268500	33	0.980146	0.846286
2	2264001	2269000	35	0.981406	0.85507
2	2264501	2269500	32	0.97945	0.841483
2	2265001	2270000	35	0.994348	0.885791
2	2265501	2270500	39	0.987404	0.866499
2	2266001	2271000	42	0.984978	0.845021
2	2266501	2271500	47	0.986747	0.861508
2	2267001	2272000	51	0.987889	0.87237
2	2267501	2272500	50	0.989182	0.896466
2	2268001	2273000	49	0.990477	0.921546
2	2268501	2273500	48	0.990267	0.919911
2	2269001	2274000	54	0.991405	0.92881
2	2269501	2274500	56	0.991727	0.931353
2	2270001	2275000	53	0.991234	0.927467
2	2270501	2275500	55	0.996655	0.952091
2	2271001	2276000	60	0.99254	0.959296
2	2271501	2276500	65	0.991152	0.942387
2	2272001	2277000	69	0.992701	0.965038
2	2272501	2277500	78	0.99356	0.969072
2	2273001	2278000	99	0.994948	0.975632
2	2273501	2278500	108	0.995375	0.977663
2	2274001	2279000	107	0.995332	0.977454
2	2274501	2279500	109	0.995418	0.977868
2	2275001	2280000	112	0.994436	0.966831
2	2275501	2280500	111	0.994385	0.966532
2	2276001	2281000	109	0.993282	0.967577
2	2276501	2281500	112	0.994579	0.980076
2	2277001	2282000	104	0.994156	0.978543
2	2277501	2282500	103	0.980074	0.935764
2	2278001	2283000	84	0.967541	0.857245
2	2278501	2283500	69	0.959465	0.826211
2	2279001	2284000	59	0.951406	0.796755
2	2279501	2284500	55	0.947208	0.781974
2	2280001	2285000	50	0.944868	0.786222
2	2280501	2285500	44	0.935732	0.757071
2	2281001	2286000	36	0.935703	0.728891
2	2281501	2286500	19	0.842169	0.48632
2	2282001	2287000	18	0.827399	0.457782
2	2282501	2287500	6	0.536734	0.104144
2	2284501	2289500	30	0.995972	0.956581
2	2285001	2290000	39	0.996923	0.966601
2	2285501	2290500	44	0.99728	0.970396
2	2286001	2291000	54	0.996591	0.951203
2	2286501	2291500	54	0.996591	0.951203
2	2287001	2292000	54	0.996591	0.951203
2	2287501	2292500	54	0.996591	0.951203
2	2288001	2293000	62	0.997044	0.9575
2	2288501	2293500	62	0.997044	0.9575
2	2289001	2294000	72	0.997466	0.963403
2	2289501	2294500	54	0.998859	0.975325
2	2290001	2295000	55	0.998278	0.973692
2	2290501	2295500	62	0.998478	0.976662
2	2291001	2296000	58	0.999454	0.998026
2	2291501	2296500	64	0.999506	0.998211
2	2292001	2297000	73	0.999568	0.998432
2	2292501	2297500	87	0.999638	0.998684
2	2293001	2298000	85	0.996496	0.995227
2	2293501	2298500	89	0.995278	0.980806
2	2294001	2299000	84	0.99285	0.96452
2	2294501	2299500	76	0.989633	0.944047
2	2295001	2300000	67	0.988785	0.938239
2	2295501	2300500	60	0.979112	0.914739
2	2296001	2301000	59	0.961402	0.891093
2	2296501	2301500	57	0.959951	0.887272
2	2297001	2302000	59	0.961402	0.891093
2	2297501	2302500	50	0.953881	0.87149
2	2298001	2303000	56	0.957875	0.869444
2	2298501	2303500	53	0.958465	0.886631
2	2299001	2304000	55	0.963989	0.913883
2	2299501	2304500	66	0.973294	0.94751
2	2300001	2305000	65	0.972872	0.946703
2	2300501	2305500	60	0.978715	0.958556
2	2301001	2306000	55	0.994385	0.978604
2	2301501	2306500	51	0.993938	0.976925
2	2302001	2307000	40	0.992239	0.97058
2	2302501	2307500	35	0.991106	0.966377
2	2303001	2308000	23	1	1
2	2303501	2308500	22	1	1
2	2304001	2309000	21	1	1
2	2304501	2309500	21	0.99698	0.936551
2	2305001	2310000	37	0.99832	0.963988
2	2305501	2310500	47	0.998685	0.97165
2	2306001	2311000	72	0.999148	0.981494
2	2306501	2311500	82	0.999253	0.983751
2	2307001	2312000	100	0.999389	0.986676
2	2307501	2312500	104	0.99643	0.975873
2	2308001	2313000	115	0.993171	0.968831
2	2308501	2313500	119	0.991085	0.959717
2	2309001	2314000	122	0.989807	0.95028
2	2309501	2314500	118	0.990063	0.959887
2	2310001	2315000	115	0.989797	0.95884
2	2310501	2315500	114	0.989705	0.958479
2	2311001	2316000	105	0.988797	0.95492
2	2311501	2316500	109	0.98922	0.956574
2	2312001	2317000	107	0.989012	0.955763
2	2312501	2317500	111	0.992294	0.967959
2	2313001	2318000	111	0.996035	0.977646
2	2313501	2318500	115	0.998226	0.987943
2	2314001	2319000	117	0.999731	0.999021
2	2314501	2319500	106	0.999703	0.99892
2	2315001	2320000	93	0.999661	0.998769
2	2315501	2320500	84	0.999625	0.998637
2	2316001	2321000	68	0.999535	0.998316
2	2316501	2321500	54	0.999413	0.99788
2	2317001	2322000	38	0.999162	0.996987
2	2317501	2322500	30	0.998932	0.996184
2	2318001	2323000	19	0.99829	0.993974
2	2318501	2323500	11	1	1
2	2321501	2326500	19	0.932131	0.903587
2	2322001	2327000	26	0.954137	0.879445
2	2322501	2327500	35	0.948529	0.799684
2	2323001	2328000	42	0.958237	0.801345
2	2323501	2328500	63	0.960721	0.811607
2	2324001	2329000	83	0.9729	0.857003
2	2324501	2329500	91	0.968843	0.860226
2	2325001	2330000	99	0.971955	0.871521
2	2325501	2330500	104	0.973603	0.877698
2	2326001	2331000	109	0.975068	0.883308
2	2326501	2331500	101	0.981369	0.892202
2	2327001	2332000	102	0.982967	0.906029
2	2327501	2332500	101	0.987376	0.943481
2	2328001	2333000	118	0.989868	0.962916
2	2328501	2333500	111	0.995496	0.992336
2	2329001	2334000	106	0.994661	0.979405
2	2329501	2334500	103	0.999407	0.987064
2	2330001	2335000	100	0.999389	0.986676
2	2330501	2335500	103	0.999407	0.987064
2	2331001	2336000	107	0.991557	0.955473
2	2331501	2336500	110	0.991794	0.956687
2	2332001	2337000	114	0.988377	0.948775
2	2332501	2337500	109	0.987825	0.946426
2	2333001	2338000	89	0.984969	0.934386
2	2333501	2338500	76	0.981177	0.905631
2	2334001	2339000	63	0.978371	0.907308
2	2334501	2339500	63	0.978371	0.907308
2	2335001	2340000	61	0.977615	0.904269
2	2335501	2340500	74	0.981758	0.921086
2	2336001	2341000	65	0.992671	0.962959
2	2336501	2341500	51	0.990594	0.952791
2	2337001	2342000	39	0.998409	0.965835
2	2337501	2342500	39	0.998409	0.965835
2	2338001	2343000	42	0.998525	0.968275
2	2338501	2343500	71	1	1
2	2339001	2344000	101	0.893134	0.838051
2	2339501	2344500	130	0.821472	0.745599
2	2340001	2345000	159	0.758998	0.670091
2	2340501	2345500	174	0.727736	0.629551
2	2341001	2346000	215	0.684086	0.578201
2	2341501	2346500	236	0.708907	0.60492
2	2342001	2347000	253	0.732669	0.631467
2	2342501	2347500	252	0.731379	0.630005
2	2343001	2348000	263	0.744917	0.64548
2	2343501	2348500	238	0.710669	0.607759
2	2344001	2349000	211	0.736073	0.635088
2	2344501	2349500	185	0.772575	0.674156
2	2345001	2350000	159	0.829817	0.741652
2	2345501	2350500	138	0.845939	0.74228
2	2346001	2351000	109	0.969265	0.914343
2	2346501	2351500	104	0.977816	0.929164
2	2347001	2352000	92	0.95903	0.894121
2	2347501	2352500	90	0.958051	0.891768
2	2348001	2353000	72	0.94656	0.86471
2	2348501	2353500	67	0.943352	0.856323
2	2349001	2354000	77	0.900638	0.8139
2	2349501	2354500	77	0.878157	0.792511
2	2350001	2355000	80	0.883293	0.785882
2	2350501	2355500	73	0.899894	0.85426
2	2351001	2356000	69	0.88566	0.831265
2	2351501	2356500	55	0.864577	0.798902
2	2352001	2357000	50	0.881913	0.826271
2	2352501	2357500	55	0.882776	0.826906
2	2353001	2358000	55	0.882776	0.826906
2	2353501	2358500	55	0.882776	0.826906
2	2354001	2359000	40	0.933194	0.879579
2	2354501	2359500	32	0.966401	0.90094
2	2355001	2360000	23	0.956887	0.92011
2	2355501	2360500	15	0.932336	0.877502
2	2356001	2361000	7	0.924321	0.880895
2	2356501	2361500	5	0.89141	0.833253
2	2357001	2362000	5	0.89141	0.833253
2	2374501	2379500	1	1	1
2	2375001	2380000	1	1	1
2	2375501	2380500	1	1	1
2	2376001	2381000	1	1	1
2	2376501	2381500	1	1	1
2	2377001	2382000	1	1	1
2	2377501	2382500	1	1	1
2	2378001	2383000	1	1	1
2	2378501	2383500	1	1	1
2	2379001	2384000	1	1	1
2	2380501	2385500	1	1	1
2	2381001	2386000	2	1	1
2	2381501	2386500	2	1	1
2	2382001	2387000	2	1	1
2	2382501	2387500	2	1	1
2	2383001	2388000	2	1	1
2	2383501	2388500	2	1	1
2	2384001	2389000	2	1	1
2	2384501	2389500	2	1	1
2	2385001	2390000	2	1	1
2	2385501	2390500	7	1	1
2	2386001	2391000	11	1	1
2	2386501	2391500	12	1	1
2	2387001	2392000	20	0.998379	0.994275
2	2387501	2392500	23	0.998597	0.995022
2	2388001	2393000	27	0.998811	0.99576
2	2388501	2393500	29	0.998895	0.996052
2	2389001	2394000	31	0.998968	0.996307
2	2389501	2394500	37	0.999138	0.996906
2	2390001	2395000	41	0.999224	0.997208
2	2390501	2395500	41	0.999224	0.997208
2	2391001	2396000	46	0.99931	0.997511
2	2391501	2396500	52	0.999391	0.997798
2	2392001	2397000	46	0.996013	0.972443
2	2392501	2397500	49	0.987179	0.952908
2	2393001	2398000	57	0.989026	0.959518
2	2393501	2398500	58	0.98922	0.960216
2	2394001	2399000	62	0.989932	0.962782
2	2394501	2399500	60	0.984184	0.941928
2	2395001	2400000	62	0.979363	0.924821
2	2395501	2400500	57	0.977455	0.918226
2	2396001	2401000	52	0.972256	0.885314
2	2396501	2401500	48	0.966397	0.84862
2	2397001	2402000	48	0.96142	0.852627
2	2397501	2402500	42	0.96722	0.856333
2	2398001	2403000	31	0.953902	0.805355
2	2398501	2403500	28	0.948157	0.7845
2	2399001	2404000	23	0.934567	0.737652
2	2399501	2404500	22	0.925916	0.730344
2	2400001	2405000	19	0.904031	0.694973
2	2400501	2405500	21	0.915097	0.724023
2	2401001	2406000	23	0.93308	0.804655
2	2401501	2406500	25	0.946546	0.872386
2	2402001	2407000	25	0.964943	0.915395
2	2402501	2407500	25	0.964943	0.915395
2	2403001	2408000	36	0.976028	0.941247
2	2403501	2408500	58	0.980402	0.942684
2	2404001	2409000	65	0.982579	0.948856
2	2404501	2409500	66	0.989272	0.965922
2	2405001	2410000	67	0.990883	0.944016
2	2405501	2410500	88	0.913219	0.791811
2	2406001	2411000	88	0.913219	0.791811
2	2406501	2411500	94	0.913307	0.794815
2	2407001	2412000	114	0.858302	0.732134
2	2407501	2412500	127	0.872487	0.75726
2	2408001	2413000	124	0.862152	0.736108
2	2408501	2413500	109	0.839098	0.70009
2	2409001	2414000	103	0.827769	0.68262
2	2409501	2414500	103	0.827769	0.68262
2	2410001	2415000	104	0.836814	0.710111
2	2410501	2415500	84	0.891851	0.814538
2	2411001	2416000	83	0.89041	0.812304
2	2411501	2416500	75	0.88521	0.805173
2	2412001	2417000	64	0.965631	0.877466
2	2412501	2417500	56	0.96316	0.862992
2	2413001	2418000	51	0.972174	0.88671
2	2413501	2418500	49	0.97431	0.902437
2	2414001	2419000	54	0.976829	0.91147
2	2414501	2419500	58	0.975986	0.895118
2	2415001	2420000	54	0.974068	0.887349
2	2415501	2420500	58	0.971187	0.869048
2	2416001	2421000	52	0.967515	0.853938
2	2416501	2421500	53	0.968191	0.856694
2	2417001	2422000	44	0.984884	0.929189
2	2417501	2422500	40	0.986389	0.925144
2	2418001	2423000	37	0.985224	0.919075
2	2418501	2423500	37	0.99009	0.923929
2	2419001	2424000	33	0.988815	0.914708
2	2419501	2424500	29	0.991766	0.947861
2	2420001	2425000	29	0.991766	0.947861
2	2420501	2425500	23	1	1
2	2421001	2426000	30	1	1
2	2421501	2426500	28	1	1
2	2422001	2427000	29	0.995828	0.955084
2	2422501	2427500	30	0.995972	0.956581
2	2423001	2428000	36	0.988899	0.930227
2	2423501	2428500	36	0.988899	0.930227
2	2424001	2429000	37	0.989213	0.932113
2	2424501	2429500	39	0.989791	0.935594
2	2425001	2430000	41	0.990311	0.938736
2	2425501	2430500	46	0.991404	0.945395
2	2426001	2431000	44	0.989326	0.912631
2	2426501	2431500	45	0.974151	0.889097
2	2427001	2432000	46	0.976054	0.890859
2	2427501	2432500	49	0.973771	0.893762
2	2428001	2433000	46	0.968748	0.889747
2	2428501	2433500	44	0.967218	0.884735
2	2429001	2434000	42	0.96553	0.879246
2	2429501	2434500	39	0.962645	0.869958
2	2430001	2435000	38	0.961573	0.866535
2	2430501	2435500	36	0.959233	0.859121
2	2431001	2436000	34	0.959796	0.890023
2	2431501	2436500	36	0.981387	0.927977
2	2432001	2437000	34	0.98262	0.962929
2	2432501	2437500	32	0.987114	0.966399
2	2433001	2438000	29	1	1
2	2433501	2438500	34	0.994872	0.962585
2	2434001	2439000	33	0.994712	0.961451
2	2434501	2439500	34	0.989468	0.92517
2	2435001	2440000	34	0.989468	0.92517
2	2435501	2440500	38	0.990629	0.933047
2	2436001	2441000	38	0.97663	0.910661
2	2436501	2441500	40	0.977864	0.915128
2	2437001	2442000	38	0.97663	0.910661
2	2437501	2442500	41	0.978434	0.917198
2	2438001	2443000	47	0.981319	0.927769
2	2438501	2443500	45	0.984721	0.952827
2	2439001	2444000	47	0.98539	0.954835
2	2439501	2444500	50	0.988514	0.956338
2	2440001	2445000	50	0.988514	0.956338
2	2440501	2445500	42	0.986252	0.948021
2	2441001	2446000	44	0.992329	0.942235
2	2441501	2446500	45	0.992506	0.943518
2	2442001	2447000	45	0.992506	0.943518
2	2442501	2447500	42	0.980175	0.924296
2	2443001	2448000	38	0.977972	0.916328
2	2443501	2448500	37	0.977343	0.914066
2	2444001	2449000	37	0.935288	0.833704
2	2444501	2449500	35	0.879182	0.761853
2	2445001	2450000	37	0.854212	0.731357
2	2445501	2450500	40	0.836083	0.711389
2	2446001	2451000	41	0.822737	0.716806
2	2446501	2451500	40	0.705329	0.598099
2	2447001	2452000	44	0.704109	0.597833
2	2447501	2452500	44	0.68536	0.577393
2	2448001	2453000	44	0.68536	0.577393
2	2448501	2453500	45	0.605771	0.501383
2	2449001	2454000	45	0.661596	0.567459
2	2449501	2454500	55	0.623548	0.52758
2	2450001	2455000	77	0.682493	0.585034
2	2450501	2455500	85	0.65543	0.558689
2	2451001	2456000	83	0.632707	0.533667
2	2451501	2456500	89	0.66563	0.559771
2	2452001	2457000	86	0.65995	0.553574
2	2452501	2457500	83	0.66325	0.555959
2	2453001	2458000	80	0.647024	0.539308
2	2453501	2458500	74	0.66415	0.553888
2	2454001	2459000	71	0.645837	0.535038
2	2454501	2459500	56	0.690304	0.589661
2	2455001	2460000	30	0.583103	0.486499
2	2455501	2460500	18	0.645605	0.542147
2	2456001	2461000	14	0.689661	0.587757
2	2456501	2461500	1	0.168483	0.168483
2	2458001	2463000	6	0.693914	0.602018
2	2458501	2463500	31	0.6114	0.493946
2	2459001	2464000	57	0.650312	0.542282
2	2459501	2464500	67	0.621345	0.507348
2	2460001	2465000	72	0.655188	0.54156
2	2460501	2465500	78	0.688588	0.576825
2	2461001	2466000	86	0.71161	0.593279
2	2461501	2466500	91	0.731169	0.615627
2	2462001	2467000	97	0.744672	0.632826
2	2462501	2467500	106	0.77065	0.664002
2	2463001	2468000	109	0.794217	0.682932
2	2463501	2468500	101	0.874875	0.789499
2	2464001	2469000	82	0.936783	0.867581
2	2464501	2469500	90	0.98791	0.956215
2	2465001	2470000	92	0.986094	0.943364
2	2465501	2470500	100	0.987245	0.947894
2	2466001	2471000	92	0.992169	0.96478
2	2466501	2471500	87	0.991708	0.962756
2	2467001	2472000	81	0.997028	0.967872
2	2467501	2472500	76	0.996827	0.965758
2	2468001	2473000	96	0.993607	0.975939
2	2468501	2473500	86	0.99285	0.973142
2	2469001	2474000	86	0.986017	0.947757
2	2469501	2474500	68	0.982156	0.933928
2	2470001	2475000	61	0.983262	0.947164
2	2470501	2475500	47	0.97806	0.931426
2	2471001	2476000	47	0.97806	0.931426
2	2471501	2476500	47	0.97806	0.931426
2	2472001	2477000	59	0.981301	0.922789
2	2472501	2477500	73	0.981063	0.921032
2	2473001	2478000	48	0.980336	0.901567
2	2473501	2478500	50	0.974271	0.881968
2	2474001	2479000	50	0.980307	0.918736
2	2474501	2479500	59	0.974302	0.889626
2	2475001	2480000	70	0.978598	0.90697
2	2475501	2480500	78	0.980918	0.916512
2	2476001	2481000	79	0.981173	0.917568
2	2476501	2481500	107	0.982261	0.92909
2	2477001	2482000	99	0.981583	0.936819
2	2477501	2482500	87	0.982264	0.942004
2	2478001	2483000	97	0.984152	0.947983
2	2478501	2483500	104	0.987088	0.950275
2	2479001	2484000	120	0.991476	0.959777
2	2479501	2484500	112	0.995279	0.97877
2	2480001	2485000	102	0.994151	0.963625
2	2480501	2485500	101	0.992836	0.950368
2	2481001	2486000	105	0.993118	0.952259
2	2481501	2486500	85	0.996413	0.953675
2	2482001	2487000	86	0.996456	0.954214
2	2482501	2487500	86	0.996456	0.954214
2	2483001	2488000	72	0.99574	0.945311
2	2483501	2488500	59	0.996889	0.955339
2	2484001	2489000	40	0.970826	0.854316
2	2484501	2489500	41	0.969191	0.825371
2	2485001	2490000	42	0.970019	0.829529
2	2485501	2490500	36	0.968916	0.8373
2	2486001	2491000	34	0.96369	0.78854
2	2486501	2491500	30	0.957916	0.760345
2	2487001	2492000	40	0.960385	0.790839
2	2487501	2492500	62	0.973413	0.84172
2	2488001	2493000	92	0.982306	0.892088
2	2488501	2493500	94	0.982717	0.894384
2	2489001	2494000	94	0.993074	0.928345
2	2489501	2494500	98	0.992641	0.917674
2	2490001	2495000	99	0.99154	0.919115
2	2490501	2495500	102	0.991807	0.921494
2	2491001	2496000	106	0.992818	0.937026
2	2491501	2496500	108	0.988067	0.931288
2	2492001	2497000	99	0.990272	0.936928
2	2492501	2497500	72	0.988005	0.933373
2	2493001	2498000	47	0.964701	0.734911
2	2493501	2498500	57	0.917582	0.446617
2	2494001	2499000	53	0.907678	0.404852
2	2494501	2499500	47	0.89889	0.385575
2	2495001	2500000	44	0.897198	0.372594
2	2495501	2500500	40	0.879368	0.309854
2	2496001	2501000	33	0.826799	0.163459
2	2496501	2501500	27	0.780089	0.00517989
2	2497001	2502000	21	0.480129	-0.279054
2	2497501	2502500	20	0.327174	-0.343007
2	2498001	2503000	15	0.4376	-0.272242
2	2503501	2508500	1	-0.332312	-0.332312
2	2504001	2509000	7	0.584837	0.311129
2	2504501	2509500	7	0.584837	0.311129
2	2505001	2510000	7	0.584837	0.311129
2	2505501	2510500	7	0.584837	0.311129
2	2506001	2511000	7	0.584837	0.311129
2	2506501	2511500	7	0.584837	0.311129
2	2507001	2512000	7	0.584837	0.311129
2	2507501	2512500	7	0.584837	0.311129
2	2508001	2513000	7	0.584837	0.311129
2	2508501	2513500	6	0.60301	0.418369
2	2513501	2518500	10	0.584557	0.0330578
2	2514001	2519000	13	0.602933	0.136999
2	2514501	2519500	13	0.602933	0.136999
2	2515001	2520000	13	0.602933	0.136999
2	2515501	2520500	13	0.602933	0.136999
2	2516001	2521000	34	0.908796	0.60099
2	2516501	2521500	67	0.91926	0.711135
2	2517001	2522000	68	0.921218	0.715383
2	2517501	2522500	69	0.923084	0.719508
2	2518001	2523000	73	0.92974	0.734877
2	2518501	2523500	65	0.958147	0.851007
2	2519001	2524000	66	0.965139	0.876743
2	2519501	2524500	72	0.968992	0.887015
2	2520001	2525000	82	0.956226	0.860377
2	2520501	2525500	85	0.958238	0.865305
2	2521001	2526000	65	0.953987	0.859974
2	2521501	2526500	41	0.973253	0.919168
2	2522001	2527000	44	0.975164	0.924679
2	2522501	2527500	50	0.978269	0.933718
2	2523001	2528000	55	0.980319	0.939743
2	2523501	2528500	55	0.980319	0.939743
2	2524001	2529000	56	0.980684	0.940819
2	2524501	2529500	57	0.981035	0.941858
2	2525001	2530000	53	1	1
2	2525501	2530500	55	1	1
2	2526001	2531000	56	1	1
2	2526501	2531500	52	0.996677	0.975536
2	2527001	2532000	54	0.996802	0.976443
2	2527501	2532500	50	0.996542	0.974558
2	2528001	2533000	42	0.995869	0.969712
2	2528501	2533500	40	0.995658	0.968197
2	2529001	2534000	53	0.996741	0.975998
2	2529501	2534500	51	0.996611	0.975057
2	2530001	2535000	50	0.996542	0.974558
2	2530501	2535500	49	0.99647	0.974039
2	2531001	2536000	49	0.99647	0.974039
2	2531501	2536500	51	0.991974	0.978917
2	2532001	2537000	47	0.989766	0.948773
2	2532501	2537500	48	0.989986	0.94984
2	2533001	2538000	47	0.989766	0.948773
2	2533501	2538500	50	0.980103	0.937325
2	2534001	2539000	32	0.968204	0.90207
2	2534501	2539500	29	0.961079	0.845993
2	2535001	2540000	29	0.961079	0.845993
2	2535501	2540500	27	0.957855	0.834585
2	2536001	2541000	28	0.959531	0.840493
2	2536501	2541500	21	0.967324	0.838525
2	2537001	2542000	22	0.973328	0.90643
2	2537501	2542500	23	0.974556	0.910499
2	2538001	2543000	25	0.976701	0.917659
2	2538501	2543500	25	0.997482	0.946702
2	2539001	2544000	32	0.99805	0.958361
2	2539501	2544500	34	0.993406	0.9635
2	2540001	2545000	34	0.993406	0.9635
2	2540501	2545500	34	0.993406	0.9635
2	2541001	2546000	31	0.992751	0.959968
2	2541501	2546500	36	0.990196	0.929345
2	2542001	2547000	38	0.981723	0.858209
2	2542501	2547500	37	0.961938	0.805262
2	2543001	2548000	37	0.961938	0.805262
2	2543501	2548500	37	0.953973	0.771722
2	2544001	2549000	30	0.940769	0.718457
2	2544501	2549500	27	0.944812	0.733137
2	2545001	2550000	22	0.928792	0.672486
2	2545501	2550500	23	0.922394	0.630092
2	2546001	2551000	25	0.920443	0.607625
2	2546501	2551500	23	0.922203	0.63014
2	2547001	2552000	24	0.92473	0.658062
2	2547501	2552500	21	0.952094	0.695749
2	2548001	2553000	20	0.937913	0.615408
2	2548501	2553500	18	0.931759	0.570947
2	2549001	2554000	19	0.927242	0.523401
2	2549501	2554500	19	0.927242	0.523401
2	2550001	2555000	20	0.914777	0.483625
2	2550501	2555500	17	0.909117	0.469123
2	2551001	2556000	18	0.917123	0.498555
2	2551501	2556500	15	0.888739	0.398266
2	2552001	2557000	14	0.93313	0.537014
2	2552501	2557500	16	0.944767	0.594887
2	2553001	2558000	18	0.942642	0.645085
2	2553501	2558500	17	0.954673	0.699038
2	2554001	2559000	20	0.968421	0.810804
2	2554501	2559500	24	0.974312	0.842337
2	2555001	2560000	26	0.984332	0.903392
2	2555501	2560500	28	0.978351	0.86486
2	2556001	2561000	26	0.982194	0.904564
2	2556501	2561500	28	0.983546	0.911381
2	2557001	2562000	25	0.981432	0.900746
2	2557501	2562500	22	0.978695	0.887212
2	2558001	2563000	23	0.969245	0.907706
2	2558501	2563500	28	0.965974	0.830079
2	2559001	2564000	28	0.965974	0.830079
2	2559501	2564500	26	0.962996	0.817008
2	2560001	2565000	24	0.934812	0.763053
2	2560501	2565500	29	0.955862	0.847771
2	2561001	2566000	34	0.953317	0.834592
2	2561501	2566500	35	0.954801	0.839318
2	2562001	2567000	38	0.958736	0.852003
2	2562501	2567500	46	0.949248	0.831595
2	2563001	2568000	44	0.959795	0.843273
2	2563501	2568500	39	0.961212	0.890745
2	2564001	2569000	40	0.962248	0.893476
2	2564501	2569500	41	0.951936	0.869849
2	2565001	2570000	44	0.967663	0.899835
2	2565501	2570500	39	0.95847	0.882388
2	2566001	2571000	33	0.959983	0.897648
2	2566501	2571500	30	0.955701	0.887413
2	2567001	2572000	26	0.948331	0.870092
2	2567501	2572500	18	0.96685	0.930286
2	2568001	2573000	17	0.96482	0.926186
2	2568501	2573500	18	0.96685	0.930286
2	2569001	2574000	14	0.948675	0.815194
2	2569501	2574500	14	0.933072	0.730469
2	2570001	2575000	12	0.919065	0.685547
2	2570501	2575500	10	0.920696	0.640617
2	2571001	2576000	12	0.937201	0.700514
2	2571501	2576500	16	0.955657	0.775386
2	2572001	2577000	18	0.961338	0.800343
2	2572501	2577500	22	0.969224	0.836644
2	2573001	2578000	24	0.972073	0.850257
2	2573501	2578500	27	0.963607	0.822109
2	2574001	2579000	30	0.961965	0.842946
2	2574501	2579500	32	0.984128	0.92343
2	2575001	2580000	35	0.985554	0.929993
2	2575501	2580500	41	0.987754	0.940238
2	2576001	2581000	43	0.988346	0.943018
2	2576501	2581500	39	0.987099	0.937173
2	2577001	2582000	37	0.98637	0.933777
2	2577501	2582500	36	0.980543	0.896602
2	2578001	2583000	36	0.962754	0.833785
2	2578501	2583500	35	0.967911	0.825516
2	2579001	2584000	31	0.972122	0.843034
2	2579501	2584500	25	0.964429	0.805363
2	2580001	2585000	22	0.933738	0.731554
2	2580501	2585500	22	0.933738	0.731554
2	2581001	2586000	18	0.915015	0.671899
2	2581501	2586500	24	0.940312	0.753924
2	2582001	2587000	28	0.950196	0.789078
2	2582501	2587500	30	0.958044	0.801128
2	2583001	2588000	27	0.977523	0.862787
2	2583501	2588500	28	0.981472	0.915274
2	2584001	2589000	30	0.982774	0.920923
2	2584501	2589500	33	0.984417	0.928112
2	2585001	2590000	39	0.998409	0.965835
2	2585501	2590500	35	0.998222	0.96193
2	2586001	2591000	42	0.9885	0.942674
2	2586501	2591500	41	0.983536	0.910249
2	2587001	2592000	39	0.982635	0.905647
2	2587501	2592500	36	0.983361	0.934796
2	2588001	2593000	38	0.984272	0.938228
2	2588501	2593500	36	0.983361	0.934796
2	2589001	2594000	37	0.983829	0.936558
2	2589501	2594500	36	0.983361	0.934796
2	2590001	2595000	32	0.976641	0.88594
2	2590501	2595500	40	0.981611	0.908752
2	2591001	2596000	34	0.99109	0.924274
2	2591501	2596500	34	0.994469	0.9225
2	2592001	2597000	33	0.994292	0.920151
2	2592501	2597500	34	0.994469	0.9225
2	2593001	2598000	39	0.995214	0.932435
2	2593501	2598500	40	0.995339	0.934125
2	2594001	2599000	42	0.995572	0.937262
2	2594501	2599500	42	0.995572	0.937262
2	2595001	2600000	40	0.998449	0.966689
2	2595501	2600500	30	0.997915	0.955585
2	2596001	2601000	34	0.998168	0.960811
2	2596501	2601500	33	1	1
2	2597001	2602000	34	1	1
2	2597501	2602500	36	1	1
2	2598001	2603000	33	0.985206	0.92704
2	2598501	2603500	44	0.989042	0.94528
2	2599001	2604000	42	0.9885	0.942674
2	2599501	2604500	40	0.987901	0.939808
2	2600001	2605000	38	0.987237	0.93664
2	2600501	2605500	38	0.987237	0.93664
2	2601001	2606000	34	0.985662	0.929186
2	2601501	2606500	44	0.981537	0.918535
2	2602001	2607000	44	0.980446	0.915933
2	2602501	2607500	39	0.977727	0.905155
2	2603001	2608000	37	0.977289	0.898037
2	2603501	2608500	23	0.961298	0.835972
2	2604001	2609000	21	0.939584	0.762768
2	2604501	2609500	21	0.939584	0.762768
2	2605001	2610000	21	0.939584	0.762768
2	2605501	2610500	22	0.942922	0.773551
2	2606001	2611000	23	0.94591	0.783397
2	2606501	2611500	10	0.893533	0.619493
2	2607001	2612000	10	0.877703	0.500684
2	2607501	2612500	11	0.893669	0.546077
2	2608001	2613000	10	0.954158	0.748818
2	2608501	2613500	13	0.96632	0.806783
2	2609001	2614000	13	0.990307	0.899802
2	2609501	2614500	14	0.991048	0.906959
2	2610001	2615000	16	0.992234	0.918589
2	2610501	2615500	16	0.992234	0.918589
2	2611001	2616000	15	0.991683	0.913161
2	2611501	2616500	18	0.993143	0.927635
2	2612001	2617000	21	1	1
2	2612501	2617500	31	1	1
2	2613001	2618000	40	1	1
2	2613501	2618500	43	1	1
2	2614001	2619000	55	0.985843	0.962547
2	2614501	2619500	59	0.986822	0.965086
2	2615001	2620000	58	0.98659	0.964484
2	2615501	2620500	62	0.978024	0.930302
2	2616001	2621000	66	0.979411	0.934526
2	2616501	2621500	69	0.964227	0.89607
2	2617001	2622000	68	0.96046	0.875834
2	2617501	2622500	60	0.954691	0.859279
2	2618001	2623000	50	0.944585	0.831134
2	2618501	2623500	46	0.939157	0.81645
2	2619001	2624000	39	0.946075	0.802924
2	2619501	2624500	35	0.938914	0.780401
2	2620001	2625000	34	0.936816	0.773942
2	2620501	2625500	33	0.956118	0.835619
2	2621001	2626000	35	0.9589	0.845012
2	2621501	2626500	30	0.989827	0.914177
2	2622001	2627000	30	0.995972	0.956581
2	2622501	2627500	28	0.995674	0.953479
2	2623001	2628000	30	0.990112	0.950594
2	2623501	2628500	32	0.974359	0.927098
2	2624001	2629000	28	0.964522	0.950894
2	2624501	2629500	28	0.956963	0.905461
2	2625001	2630000	30	0.959978	0.911764
2	2625501	2630500	26	0.953457	0.898189
2	2626001	2631000	24	0.941654	0.882221
2	2626501	2631500	27	0.92346	0.807241
2	2627001	2632000	23	0.908122	0.773717
2	2627501	2632500	28	0.926526	0.814125
2	2628001	2633000	32	0.92635	0.810476
2	2628501	2633500	34	0.948263	0.846644
2	2629001	2634000	39	0.964097	0.875143
2	2629501	2634500	53	0.977942	0.932126
2	2630001	2635000	61	0.980942	0.941028
2	2630501	2635500	65	0.97839	0.925565
2	2631001	2636000	69	0.970341	0.881491
2	2631501	2636500	75	0.980789	0.922676
2	2632001	2637000	87	0.979419	0.92878
2	2632501	2637500	103	0.98274	0.939844
2	2633001	2638000	109	0.983364	0.943826
2	2633501	2638500	110	0.983521	0.944336
2	2634001	2639000	109	0.983364	0.943826
2	2634501	2639500	97	0.981223	0.936876
2	2635001	2640000	95	0.980812	0.935547
2	2635501	2640500	92	0.982799	0.946935
2	2636001	2641000	92	0.991127	0.985178
2	2636501	2641500	85	0.99039	0.983958
2	2637001	2642000	72	0.993443	0.986573
2	2637501	2642500	53	0.991069	0.981759
2	2638001	2643000	41	1	1
2	2638501	2643500	35	1	1
2	2639001	2644000	30	1	1
2	2639501	2644500	32	0.990253	0.963225
2	2640001	2645000	25	0.974089	0.905856
2	2640501	2645500	25	0.974089	0.905856
2	2641001	2646000	22	0.9703	0.893018
2	2641501	2646500	18	0.963108	0.869244
2	2642001	2647000	19	0.965214	0.876126
2	2642501	2647500	18	0.963108	0.869244
2	2643001	2648000	21	0.950545	0.832445
2	2643501	2648500	21	0.950545	0.832445
2	2644001	2649000	20	0.947766	0.824067
2	2644501	2649500	15	0.953842	0.843877
2	2645001	2650000	16	0.962719	0.849622
2	2645501	2650500	16	0.941296	0.774045
2	2646001	2651000	12	0.917011	0.698726
2	2646501	2651500	16	0.912499	0.611223
2	2647001	2652000	18	0.925135	0.65442
2	2647501	2652500	20	0.934582	0.688978
2	2648001	2653000	17	0.947194	0.702624
2	2648501	2653500	20	0.956752	0.74723
2	2649001	2654000	22	0.961409	0.77021
2	2649501	2654500	25	0.966775	0.797784
2	2650001	2655000	26	0.970354	0.804365
2	2650501	2655500	30	0.985198	0.870758
2	2651001	2656000	30	0.985198	0.870758
2	2651501	2656500	28	0.993738	0.954568
2	2652001	2657000	28	0.993738	0.954568
2	2652501	2657500	27	0.993498	0.952885
2	2653001	2658000	29	0.99396	0.956134
2	2653501	2658500	27	0.993498	0.952885
2	2654001	2659000	27	0.993498	0.952885
2	2654501	2659500	28	0.993738	0.954568
2	2655001	2660000	28	1	1
2	2655501	2660500	27	1	1
2	2656001	2661000	28	0.995674	0.953479
2	2656501	2661500	28	0.995674	0.953479
2	2657001	2662000	33	0.996348	0.960528
2	2657501	2662500	33	0.996348	0.960528
2	2658001	2663000	36	0.99666	0.963817
2	2658501	2663500	34	0.996459	0.961689
2	2659001	2664000	34	0.996459	0.961689
2	2659501	2664500	33	0.996348	0.960528
2	2660001	2665000	31	0.996105	0.957981
2	2660501	2665500	31	0.996105	0.957981
2	2661001	2666000	31	0.996105	0.957981
2	2661501	2666500	30	0.991683	0.913161
2	2662001	2667000	23	0.988934	0.886732
2	2662501	2667500	27	0.990692	0.903513
2	2663001	2668000	24	0.989433	0.891452
2	2663501	2668500	30	0.991683	0.913161
2	2664001	2669000	34	0.992717	0.923378
2	2664501	2669500	38	0.993522	0.931443
2	2665001	2670000	43	0.987671	0.911293
2	2665501	2670500	40	0.986683	0.90464
2	2666001	2671000	41	0.990311	0.938736
2	2666501	2671500	41	0.993444	0.970506
2	2667001	2672000	41	0.993444	0.970506
2	2667501	2672500	37	0.990806	0.931306
2	2668001	2673000	36	0.990537	0.929398
2	2668501	2673500	32	0.989287	0.920573
2	2669001	2674000	26	0.986638	0.902243
2	2669501	2674500	21	0.983169	0.878968
2	2670001	2675000	16	0.995976	0.916723
2	2670501	2675500	15	0.995689	0.911171
2	2671001	2676000	15	0.985033	0.733512
2	2671501	2676500	18	0.982923	0.703903
2	2672001	2677000	19	0.984047	0.719487
2	2672501	2677500	18	0.988	0.777927
2	2673001	2678000	18	0.988	0.777927
2	2673501	2678500	17	0.987151	0.764864
2	2674001	2679000	19	0.988743	0.789615
2	2674501	2679500	20	0.9894	0.800134
2	2675001	2680000	22	0.990508	0.818304
2	2675501	2680500	24	0.970251	0.790117
2	2676001	2681000	24	0.978172	0.901153
2	2676501	2681500	22	0.979934	0.952733
2	2677001	2682000	23	0.980829	0.954788
2	2677501	2682500	23	0.980829	0.954788
2	2678001	2683000	25	0.976732	0.906302
2	2678501	2683500	26	0.977681	0.909905
2	2679001	2684000	26	0.977681	0.909905
2	2679501	2684500	28	0.979366	0.916341
2	2680001	2685000	25	0.976732	0.906302
2	2680501	2685500	25	0.995135	0.947897
2	2681001	2686000	24	0.994925	0.945726
2	2681501	2686500	25	0.992318	0.894599
2	2682001	2687000	26	0.989721	0.847406
2	2682501	2687500	28	0.990537	0.858305
2	2683001	2688000	26	0.994973	0.897505
2	2683501	2688500	24	0.994518	0.888964
2	2684001	2689000	24	0.994518	0.888964
2	2684501	2689500	20	0.993306	0.866756
2	2685001	2690000	20	0.993306	0.866756
2	2685501	2690500	20	0.993306	0.866756
2	2686001	2691000	21	0.989985	0.809652
2	2686501	2691500	19	0.985274	0.791187
2	2687001	2692000	17	0.988257	0.844999
2	2687501	2692500	15	0.986469	0.824332
2	2688001	2693000	18	0.98063	0.781245
2	2688501	2693500	19	0.981823	0.792758
2	2689001	2694000	17	0.979268	0.768377
2	2689501	2694500	16	0.9777	0.7539
2	2690001	2695000	16	0.9777	0.7539
2	2690501	2695500	14	0.973727	0.718743
2	2691001	2696000	12	0.976977	0.782904
2	2691501	2696500	16	0.992234	0.918589
2	2692001	2697000	19	0.973605	0.87125
2	2692501	2697500	31	0.974991	0.837071
2	2693001	2698000	34	0.98182	0.889758
2	2693501	2698500	43	0.983989	0.881845
2	2694001	2699000	45	0.98476	0.887097
2	2694501	2699500	46	0.985118	0.889551
2	2695001	2700000	51	0.986684	0.900379
2	2695501	2700500	53	0.980265	0.896652
2	2696001	2701000	52	0.969848	0.876072
2	2696501	2701500	47	0.966331	0.862889
2	2697001	2702000	43	0.967149	0.847147
2	2697501	2702500	31	0.960046	0.829014
2	2698001	2703000	26	0.951195	0.796132
2	2698501	2703500	17	0.914933	0.689959
2	2699001	2704000	19	0.925828	0.722595
2	2699501	2704500	20	0.930293	0.736465
2	2700001	2705000	15	0.900286	0.64862
2	2700501	2705500	15	0.930541	0.675074
2	2701001	2706000	16	0.973799	0.755805
2	2701501	2706500	18	0.967627	0.710572
2	2702001	2707000	18	0.98063	0.781245
2	2702501	2707500	19	0.986358	0.862887
2	2703001	2708000	17	0.98456	0.846756
2	2703501	2708500	17	0.992717	0.923378
2	2704001	2709000	15	0.978288	0.828355
2	2704501	2709500	13	0.974419	0.801948
2	2705001	2710000	14	0.951861	0.72972
2	2705501	2710500	12	0.941664	0.684673
2	2706001	2711000	15	0.955731	0.747739
2	2706501	2711500	17	0.971756	0.854039
2	2707001	2712000	21	0.977594	0.881841
2	2707501	2712500	22	0.978695	0.887212
2	2708001	2713000	24	0.980601	0.896611
2	2708501	2713500	26	0.982194	0.904564
2	2709001	2714000	25	0.989113	0.951631
2	2709501	2714500	26	0.989544	0.953491
2	2710001	2715000	33	1	1
2	2710501	2715500	34	1	1
2	2711001	2716000	29	1	1
2	2711501	2716500	28	1	1
2	2712001	2717000	24	1	1
2	2712501	2717500	21	1	1
2	2713001	2718000	21	1	1
2	2713501	2718500	19	1	1
2	2714001	2719000	20	0.996821	0.933378
2	2714501	2719500	22	0.997123	0.939435
2	2715001	2720000	15	0.982512	0.826364
2	2715501	2720500	16	0.962701	0.674432
2	2716001	2721000	16	0.962701	0.674432
2	2716501	2721500	14	0.9555	0.627923
2	2717001	2722000	13	0.950744	0.599301
2	2717501	2722500	14	0.9555	0.627923
2	2718001	2723000	12	0.944851	0.56591
2	2718501	2723500	11	0.937356	0.526447
2	2719001	2724000	10	0.945246	0.612335
2	2719501	2724500	8	0.924634	0.515419
2	2720001	2725000	8	0.962701	0.674432
2	2720501	2725500	10	1	1
2	2721001	2726000	15	0.995689	0.911171
2	2721501	2726500	15	0.995689	0.911171
2	2722001	2727000	16	0.995976	0.916723
2	2722501	2727500	14	0.995359	0.904826
2	2723001	2728000	15	0.995689	0.911171
2	2723501	2728500	16	0.983746	0.837216
2	2724001	2729000	15	0.982512	0.826364
2	2724501	2729500	14	0.981077	0.813961
2	2725001	2730000	13	0.979384	0.799651
2	2725501	2730500	9	0.967897	0.710606
2	2726001	2731000	5	0.958892	0.745579
2	2726501	2731500	5	0.910934	0.485064
2	2727001	2732000	5	0.910934	0.485064
2	2727501	2732500	5	0.910934	0.485064
2	2728001	2733000	5	0.910934	0.485064
2	2728501	2733500	7	0.906965	0.73604
2	2729001	2734000	7	0.906965	0.73604
2	2729501	2734500	8	0.897458	0.60248
2	2730001	2735000	8	0.897458	0.60248
2	2730501	2735500	9	0.912268	0.646649
2	2731001	2736000	8	0.897458	0.60248
2	2731501	2736500	10	0.930096	0.678998
2	2732001	2737000	9	0.919934	0.643331
2	2732501	2737500	9	0.919934	0.643331
2	2733001	2738000	10	0.930096	0.678998
2	2733501	2738500	8	0.954007	0.504068
2	2734001	2739000	12	0.91112	0.573181
2	2734501	2739500	17	0.92788	0.707871
2	2735001	2740000	21	0.916753	0.713997
2	2735501	2740500	20	0.91138	0.699696
2	2736001	2741000	20	0.91138	0.699696
2	2736501	2741500	21	0.924778	0.777446
2	2737001	2742000	30	0.950375	0.844212
2	2737501	2742500	43	0.966729	0.891311
2	2738001	2743000	49	0.969141	0.877427
2	2738501	2743500	55	0.975569	0.914482
2	2739001	2744000	56	0.971017	0.905874
2	2739501	2744500	51	0.974753	0.91972
2	2740001	2745000	50	0.983471	0.938912
2	2740501	2745500	53	0.984442	0.94237
2	2741001	2746000	56	0.982849	0.922197
2	2741501	2746500	55	0.982521	0.920782
2	2742001	2747000	50	0.980668	0.912861
2	2742501	2747500	37	0.973317	0.882244
2	2743001	2748000	30	0.969735	0.899182
2	2743501	2748500	26	0.96472	0.883672
2	2744001	2749000	26	0.995329	0.949901
2	2744501	2749500	35	0.989902	0.927326
2	2745001	2750000	41	0.991445	0.937962
2	2745501	2750500	44	0.992052	0.942191
2	2746001	2751000	44	0.994934	0.971796
2	2746501	2751500	43	0.994813	0.97114
2	2747001	2752000	41	0.994555	0.969732
2	2747501	2752500	42	0.994687	0.970452
2	2748001	2753000	41	0.994555	0.969732
2	2748501	2753500	38	0.994116	0.967342
2	2749001	2754000	33	0.993202	0.962394
2	2749501	2754500	24	0.992655	0.946996
2	2750001	2755000	15	0.987977	0.915193
2	2750501	2755500	10	0.981396	0.87279
2	2751001	2756000	8	0.97618	0.840987
2	2751501	2756500	7	0.9555	0.627923
2	2752001	2757000	5	0.927503	0.479092
2	2752501	2757500	5	0.927503	0.479092
2	2753001	2758000	11	0.925802	0.665475
2	2753501	2758500	14	0.945066	0.737159
2	2754001	2759000	15	0.931156	0.669874
2	2754501	2759500	16	0.953171	0.770014
2	2755001	2760000	16	0.953171	0.770014
2	2755501	2760500	16	0.924026	0.698534
2	2756001	2761000	20	0.942057	0.758827
2	2756501	2761500	21	0.936904	0.774666
2	2757001	2762000	22	0.940227	0.784909
2	2757501	2762500	21	0.936904	0.774666
2	2758001	2763000	16	0.929338	0.691945
2	2758501	2763500	19	0.935018	0.670457
2	2759001	2764000	21	0.938281	0.636951
2	2759501	2764500	19	0.929333	0.598735
2	2760001	2765000	22	0.941956	0.653453
2	2760501	2765500	27	0.971861	0.759987
2	2761001	2766000	23	0.965775	0.718245
2	2761501	2766500	25	0.980569	0.790426
2	2762001	2767000	24	0.979613	0.781693
2	2762501	2767500	24	0.979613	0.781693
2	2763001	2768000	27	0.976285	0.757706
2	2763501	2768500	22	0.955989	0.709713
2	2764001	2769000	22	0.969624	0.829478
2	2764501	2769500	26	0.968591	0.805613
2	2765001	2770000	26	0.968591	0.805613
2	2765501	2770500	23	0.963776	0.780258
2	2766001	2771000	23	0.963776	0.780258
2	2766501	2771500	23	0.941247	0.733509
2	2767001	2772000	30	0.957096	0.79569
2	2767501	2772500	33	0.961543	0.814264
2	2768001	2773000	29	0.969086	0.877427
2	2768501	2773500	28	0.980296	0.915078
2	2769001	2774000	32	0.982883	0.925693
2	2769501	2774500	34	0.985662	0.929186
2	2770001	2775000	36	0.977152	0.900431
2	2770501	2775500	33	0.974918	0.891379
2	2771001	2776000	36	0.977152	0.900431
2	2771501	2776500	33	0.988333	0.923962
2	2772001	2777000	28	0.986115	0.910384
2	2772501	2777500	29	0.986624	0.913474
2	2773001	2778000	34	0.97523	0.910165
2	2773501	2778500	44	0.958063	0.880713
2	2774001	2779000	37	0.949218	0.858145
2	2774501	2779500	35	0.945962	0.850039
2	2775001	2780000	37	0.959306	0.88995
2	2775501	2780500	38	0.947855	0.8785
2	2776001	2781000	35	0.942923	0.868086
2	2776501	2781500	34	0.941065	0.864206
2	2777001	2782000	33	0.939082	0.860091
2	2777501	2782500	31	0.934687	0.851065
2	2778001	2783000	26	0.939787	0.843391
2	2778501	2783500	16	0.966951	0.882651
2	2779001	2784000	18	0.970878	0.89569
2	2779501	2784500	14	0.968837	0.961061
2	2780001	2785000	9	0.951106	0.939428
2	2780501	2785500	16	0.995976	0.916723
2	2781001	2786000	18	0.996448	0.925976
2	2781501	2786500	24	0.997373	0.944482
2	2782001	2787000	25	0.997482	0.946702
2	2782501	2787500	23	0.997254	0.942068
2	2783001	2788000	23	0.997254	0.942068
2	2783501	2788500	27	0.997675	0.95065
2	2784001	2789000	27	0.997675	0.95065
2	2784501	2789500	27	0.997675	0.95065
2	2785001	2790000	28	0.997761	0.952413
2	2785501	2790500	21	1	1
2	2786001	2791000	20	1	1
2	2786501	2791500	17	1	1
2	2787001	2792000	19	1	1
2	2787501	2792500	19	1	1
2	2788001	2793000	21	1	1
2	2788501	2793500	22	1	1
2	2789001	2794000	24	0.982705	0.955198
2	2789501	2794500	28	0.967031	0.928422
2	2790001	2795000	28	0.967031	0.928422
2	2790501	2795500	30	0.969313	0.933194
2	2791001	2796000	30	0.969313	0.933194
2	2791501	2796500	30	0.969313	0.933194
2	2792001	2797000	28	0.967031	0.928422
2	2792501	2797500	28	0.967031	0.928422
2	2793001	2798000	30	0.95908	0.892886
2	2793501	2798500	28	0.955946	0.885235
2	2794001	2799000	25	0.968569	0.914472
2	2794501	2799500	26	0.989544	0.953491
2	2795001	2800000	25	0.989113	0.951631
2	2795501	2800500	24	0.988644	0.949615
2	2796001	2801000	22	0.987573	0.945035
2	2796501	2801500	20	0.964076	0.885776
2	2797001	2802000	21	0.96591	0.891215
2	2797501	2802500	28	0.955946	0.885235
2	2798001	2803000	26	0.964382	0.922916
2	2798501	2803500	23	0.959502	0.912861
2	2799001	2804000	22	0.957564	0.9089
2	2799501	2804500	18	0.947517	0.888656
2	2800001	2805000	18	0.947517	0.888656
2	2800501	2805500	26	0.956026	0.873989
2	2801001	2806000	30	0.962302	0.89079
2	2801501	2806500	30	0.977233	0.926631
2	2802001	2807000	33	0.960852	0.886692
2	2802501	2807500	33	0.976919	0.914842
2	2803001	2808000	36	0.978944	0.921938
2	2803501	2808500	41	0.98163	0.931458
2	2804001	2809000	46	0.981948	0.909942
2	2804501	2809500	50	0.983477	0.917147
2	2805001	2810000	55	0.974214	0.879783
2	2805501	2810500	48	0.974478	0.888754
2	2806001	2811000	46	0.973277	0.883917
2	2806501	2811500	46	0.973277	0.883917
2	2807001	2812000	41	0.984761	0.907275
2	2807501	2812500	34	0.981369	0.888185
2	2808001	2813000	30	0.978654	0.873276
2	2808501	2813500	27	0.976035	0.859196
2	2809001	2814000	23	0.975454	0.89264
2	2809501	2814500	19	0.969813	0.870038
2	2810001	2815000	14	0.995359	0.904826
2	2810501	2815500	11	0.993973	0.878869
2	2811001	2816000	9	0.992474	0.851951
2	2811501	2816500	11	0.977675	0.636608
2	2812001	2817000	12	0.957489	0.560882
2	2812501	2817500	18	0.898843	0.513759
2	2813001	2818000	19	0.889952	0.470794
2	2813501	2818500	17	0.868283	0.408535
2	2814001	2819000	16	0.853899	0.371568
2	2814501	2819500	17	0.868283	0.408535
2	2815001	2820000	15	0.859816	0.418502
2	2815501	2820500	17	0.858741	0.412084
2	2816001	2821000	17	0.858741	0.412084
2	2816501	2821500	15	0.869401	0.511353
2	2817001	2822000	13	0.871827	0.534031
2	2817501	2822500	8	0.953867	0.678165
2	2818001	2823000	6	0.9669	0.787983
2	2818501	2823500	7	0.972296	0.818271
2	2819001	2824000	8	0.97618	0.840987
2	2819501	2824500	6	0.9669	0.787983
2	2820001	2825000	6	0.9669	0.787983
2	2820501	2825500	4	1	1
2	2821001	2826000	5	1	1
2	2821501	2826500	4	1	1
2	2822001	2827000	6	0.976977	0.782904
2	2822501	2827500	5	0.971348	0.739484
2	2823001	2828000	7	0.980757	0.813917
2	2823501	2828500	8	0.962075	0.674355
2	2824001	2829000	7	0.954753	0.627835
2	2824501	2829500	8	0.962075	0.674355
2	2825001	2830000	8	0.962075	0.674355
2	2825501	2830500	8	0.962075	0.674355
2	2826001	2831000	8	0.962075	0.674355
2	2826501	2831500	10	0.971348	0.739484
2	2827001	2832000	9	0.985514	0.855269
2	2827501	2832500	9	0.985514	0.855269
2	2828001	2833000	8	0.915906	0.707193
2	2828501	2833500	6	0.920622	0.826686
2	2829001	2834000	8	0.942038	0.870015
2	2829501	2834500	10	0.954353	0.896012
2	2830001	2835000	14	0.967965	0.925723
2	2830501	2835500	14	0.967965	0.925723
2	2831001	2836000	13	0.965385	0.920009
2	2831501	2836500	15	0.970188	0.930675
2	2832001	2837000	15	0.939519	0.858992
2	2832501	2837500	18	0.943508	0.808469
2	2833001	2838000	20	0.974766	0.879616
2	2833501	2838500	23	0.9783	0.895318
2	2834001	2839000	23	0.9783	0.895318
2	2834501	2839500	21	0.973463	0.879897
2	2835001	2840000	18	0.96839	0.85988
2	2835501	2840500	20	0.971963	0.873892
2	2836001	2841000	20	0.971963	0.873892
2	2836501	2841500	17	0.966239	0.851637
2	2837001	2842000	18	0.994375	0.919615
2	2837501	2842500	15	0.997811	0.992367
2	2838001	2843000	13	0.997454	0.991193
2	2838501	2843500	10	0.99663	0.988551
2	2839001	2844000	8	0.995703	0.985689
2	2839501	2844500	9	0.982923	0.703903
2	2840001	2845000	8	0.980119	0.666891
2	2840501	2845500	6	0.970399	0.555854
2	2841001	2846000	6	0.970399	0.555854
2	2841501	2846500	6	0.925089	0.338758
2	2842001	2847000	5	0.890739	0.206509
2	2842501	2847500	5	0.890739	0.206509
2	2843001	2848000	5	0.890739	0.206509
2	2843501	2848500	11	0.970873	0.639322
2	2844001	2849000	13	0.976595	0.694811
2	2844501	2849500	13	0.947251	0.708929
2	2845001	2850000	22	0.858564	0.679127
2	2845501	2850500	22	0.858564	0.679127
2	2846001	2851000	23	0.866048	0.693078
2	2846501	2851500	24	0.870414	0.707136
2	2847001	2852000	23	0.863573	0.694403
2	2847501	2852500	24	0.86071	0.651618
2	2848001	2853000	23	0.852965	0.63647
2	2848501	2853500	19	0.782458	0.494622
2	2849001	2854000	17	0.743478	0.435166
2	2849501	2854500	15	0.775244	0.525278
2	2850001	2855000	6	0.866116	0.359077
2	2850501	2855500	9	0.887201	0.431373
2	2851001	2856000	9	0.887201	0.431373
2	2851501	2856500	7	0.896857	0.450637
2	2852001	2857000	7	0.896857	0.450637
2	2852501	2857500	8	0.897382	0.526849
2	2853001	2858000	8	0.897382	0.526849
2	2853501	2858500	7	0.935479	0.636542
2	2854001	2859000	10	0.958892	0.745579
2	2854501	2859500	10	0.958892	0.745579
2	2855001	2860000	10	0.958892	0.745579
2	2855501	2860500	7	0.972296	0.818271
2	2856001	2861000	6	0.9669	0.787983
2	2856501	2861500	8	0.97618	0.840987
2	2857001	2862000	8	0.97618	0.840987
2	2857501	2862500	13	1	1
2	2858001	2863000	14	1	1
2	2858501	2863500	17	0.996227	0.921621
2	2859001	2864000	16	0.995976	0.916723
2	2859501	2864500	19	0.996645	0.929872
2	2860001	2865000	20	0.996821	0.933378
2	2860501	2865500	23	0.977547	0.918366
2	2861001	2866000	23	0.977547	0.918366
2	2861501	2866500	23	0.956703	0.873154
2	2862001	2867000	24	0.958649	0.878439
2	2862501	2867500	17	0.939665	0.828384
2	2863001	2868000	16	0.93543	0.817658
2	2863501	2868500	14	0.934903	0.886784
2	2864001	2869000	14	0.934903	0.886784
2	2864501	2869500	12	0.92328	0.867914
2	2865001	2870000	12	0.92328	0.867914
2	2865501	2870500	12	0.962352	0.913343
2	2866001	2871000	12	0.962352	0.913343
2	2866501	2871500	10	1	1
2	2867001	2872000	12	1	1
2	2867501	2872500	15	1	1
2	2868001	2873000	17	0.996227	0.921621
2	2868501	2873500	15	0.995689	0.911171
2	2869001	2874000	15	0.995689	0.911171
2	2869501	2874500	16	0.995976	0.916723
2	2870001	2875000	16	0.995976	0.916723
2	2870501	2875500	13	0.994973	0.897505
2	2871001	2876000	17	0.996227	0.921621
2	2871501	2876500	20	0.97306	0.881936
2	2872001	2877000	21	0.974443	0.887558
2	2872501	2877500	19	0.971518	0.875722
2	2873001	2878000	19	0.97628	0.94585
2	2873501	2878500	21	0.978602	0.951008
2	2874001	2879000	23	0.971845	0.899959
2	2874501	2879500	22	0.970476	0.895412
2	2875001	2880000	26	0.975285	0.911502
2	2875501	2880500	30	0.978746	0.923302
2	2876001	2881000	29	0.977975	0.920657
2	2876501	2881500	26	0.993239	0.951073
2	2877001	2882000	23	0.992323	0.944691
2	2877501	2882500	25	0.992959	0.949116
2	2878001	2883000	24	0.992655	0.946996
2	2878501	2883500	22	0.99196	0.942177
2	2879001	2884000	19	0.97713	0.971308
2	2879501	2884500	21	0.97933	0.974041
2	2880001	2885000	19	0.97713	0.971308
2	2880501	2885500	15	0.970944	0.963657
2	2881001	2886000	12	0.963549	0.954571
2	2881501	2886500	14	0.968837	0.961061
2	2882001	2887000	15	0.970944	0.963657
2	2882501	2887500	13	0.9664	0.958066
2	2883001	2888000	13	0.9664	0.958066
2	2883501	2888500	13	0.9664	0.958066
2	2884001	2889000	15	1	1
2	2884501	2889500	13	0.985996	0.902146
2	2885001	2890000	12	0.984738	0.893991
2	2885501	2890500	14	0.987062	0.909135
2	2886001	2891000	15	0.987977	0.915193
2	2886501	2891500	15	0.987977	0.915193
2	2887001	2892000	14	0.987062	0.909135
2	2887501	2892500	15	0.987977	0.915193
2	2888001	2893000	15	0.967525	0.834577
2	2888501	2893500	17	0.941531	0.792869
2	2889001	2894000	14	0.926622	0.748484
2	2889501	2894500	17	0.955643	0.867699
2	2890001	2895000	18	0.951909	0.801025
2	2890501	2895500	18	0.923057	0.741289
2	2891001	2896000	17	0.917581	0.726071
2	2891501	2896500	15	0.903905	0.689547
2	2892001	2897000	19	0.92785	0.754906
2	2892501	2897500	18	0.923057	0.741289
2	2893001	2898000	19	0.946864	0.81855
2	2893501	2898500	18	0.971693	0.86624
2	2894001	2899000	18	0.971693	0.86624
2	2894501	2899500	18	0.971693	0.86624
2	2895001	2900000	16	0.973706	0.932798
2	2895501	2900500	16	1	1
2	2896001	2901000	16	1	1
2	2896501	2901500	18	1	1
2	2897001	2902000	13	1	1
2	2897501	2902500	14	1	1
2	2898001	2903000	14	0.969774	0.923197
2	2898501	2903500	13	0.967332	0.917289
2	2899001	2904000	14	0.969774	0.923197
2	2899501	2904500	10	0.95688	0.892476
2	2900001	2905000	12	0.944502	0.688324
2	2900501	2905500	11	0.937948	0.65999
2	2901001	2906000	11	0.937948	0.65999
2	2901501	2906500	10	0.929637	0.625989
2	2902001	2907000	10	0.929637	0.625989
2	2902501	2907500	10	0.929637	0.625989
2	2903001	2908000	10	0.985033	0.733512
2	2903501	2908500	11	0.935233	0.663204
2	2904001	2909000	11	0.919024	0.542073
2	2904501	2909500	11	0.919024	0.542073
2	2905001	2910000	9	0.934273	0.736409
2	2905501	2910500	9	0.934273	0.736409
2	2906001	2911000	11	0.928945	0.665918
2	2906501	2911500	10	0.919532	0.63251
2	2907001	2912000	10	0.919532	0.63251
2	2907501	2912500	8	0.890527	0.540638
2	2908001	2913000	6	0.828828	0.387517
2	2908501	2913500	7	0.943006	0.433221
2	2909001	2914000	6	0.957021	0.560831
2	2909501	2914500	7	0.96539	0.623569
2	2910001	2915000	7	0.930202	0.437487
2	2910501	2915500	8	0.916768	0.341246
2	2911001	2916000	8	0.854601	0.374083
2	2911501	2916500	10	0.898701	0.499266
2	2912001	2917000	14	0.936949	0.642333
2	2912501	2917500	19	0.957165	0.736456
2	2913001	2918000	23	0.943476	0.73554
2	2913501	2918500	27	0.957712	0.824069
2	2914001	2919000	30	0.962424	0.841662
2	2914501	2919500	33	0.962987	0.81568
2	2915001	2920000	36	0.970953	0.867222
2	2915501	2920500	40	0.964448	0.887814
2	2916001	2921000	41	0.976966	0.915913
2	2916501	2921500	44	0.976637	0.891364
2	2917001	2922000	41	0.974787	0.883415
2	2917501	2922500	37	0.97181	0.870811
2	2918001	2923000	36	0.983561	0.89709
2	2918501	2923500	31	0.980677	0.880492
2	2919001	2924000	30	0.979975	0.876508
2	2919501	2924500	30	0.982774	0.920923
2	2920001	2925000	27	0.980744	0.912136
2	2920501	2925500	23	0.997254	0.942068
2	2921001	2926000	20	0.996821	0.933378
2	2921501	2926500	15	1	1
2	2922001	2927000	15	1	1
2	2922501	2927500	18	1	1
2	2923001	2928000	19	0.976664	0.945269
2	2923501	2928500	20	0.977866	0.948006
2	2924001	2929000	20	0.977866	0.948006
2	2924501	2929500	18	0.963763	0.871556
2	2925001	2930000	20	0.959358	0.819272
2	2925501	2930500	21	0.961539	0.827878
2	2926001	2931000	22	0.963497	0.835702
2	2926501	2931500	23	0.965266	0.842845
2	2927001	2932000	25	0.968335	0.855417
2	2927501	2932500	24	0.966871	0.849393
2	2928001	2933000	22	0.985803	0.882969
2	2928501	2933500	22	0.985803	0.882969
2	2929001	2934000	22	0.981958	0.822404
2	2929501	2934500	20	0.9902	0.868249
2	2930001	2935000	17	0.996227	0.921621
2	2930501	2935500	17	0.996227	0.921621
2	2931001	2936000	17	0.996227	0.921621
2	2931501	2936500	17	0.996227	0.921621
2	2932001	2937000	15	0.995689	0.911171
2	2932501	2937500	14	0.985354	0.811785
2	2933001	2938000	13	0.984039	0.797306
2	2933501	2938500	12	0.982464	0.780415
2	2934001	2939000	11	0.940362	0.823595
2	2934501	2939500	13	0.923063	0.757716
2	2935001	2940000	14	0.917918	0.679848
2	2935501	2940500	13	0.909781	0.655221
2	2936001	2941000	13	0.909781	0.655221
2	2936501	2941500	14	0.882592	0.595791
2	2937001	2942000	15	0.867876	0.537931
2	2937501	2942500	18	0.887482	0.620128
2	2938001	2943000	18	0.887482	0.620128
2	2938501	2943500	19	0.895184	0.640121
2	2939001	2944000	20	0.933067	0.690009
2	2939501	2944500	19	0.948976	0.737338
2	2940001	2945000	19	0.955553	0.807466
2	2940501	2945500	18	0.952706	0.79677
2	2941001	2946000	18	0.952706	0.79677
2	2941501	2946500	17	0.971756	0.854039
2	2942001	2947000	15	0.981455	0.919384
2	2942501	2947500	13	1	1
2	2943001	2948000	12	1	1
2	2943501	2948500	10	1	1
2	2944001	2949000	9	1	1
2	2944501	2949500	13	0.990307	0.899802
2	2945001	2950000	17	0.992717	0.923378
2	2945501	2950500	22	0.974519	0.891917
2	2946001	2951000	24	0.976788	0.900924
2	2946501	2951500	26	0.975245	0.857298
2	2947001	2952000	27	0.976255	0.862583
2	2947501	2952500	27	0.976255	0.862583
2	2948001	2953000	29	0.978046	0.87206
2	2948501	2953500	29	0.978046	0.87206
2	2949001	2954000	30	0.978844	0.876325
2	2949501	2954500	26	0.980966	0.907397
2	2950001	2955000	27	0.981715	0.910827
2	2950501	2955500	22	0.997123	0.939435
2	2951001	2956000	20	0.996821	0.933378
2	2951501	2956500	17	1	1
2	2952001	2957000	16	1	1
2	2952501	2957500	14	1	1
2	2953001	2958000	14	1	1
2	2953501	2958500	15	1	1
2	2954001	2959000	17	1	1
2	2954501	2959500	17	1	1
2	2955001	2960000	12	0.984738	0.893991
2	2955501	2960500	12	0.945362	0.804388
2	2956001	2961000	11	0.939617	0.786605
2	2956501	2961500	11	0.939617	0.786605
2	2957001	2962000	11	0.939617	0.786605
2	2957501	2962500	10	0.932521	0.765266
2	2958001	2963000	10	0.932521	0.765266
2	2958501	2963500	10	0.875911	0.657742
2	2959001	2964000	6	0.748168	0.42957
2	2959501	2964500	5	0.660896	0.315484
2	2960001	2965000	4	0.706181	0.462381
2	2960501	2965500	4	0.880244	0.731191
2	2961001	2966000	5	0.907611	0.784953
2	2961501	2966500	6	0.894866	0.598721
2	2962001	2967000	8	0.927611	0.699041
2	2962501	2967500	8	0.927611	0.699041
2	2963001	2968000	9	0.918757	0.584432
2	2963501	2968500	8	0.980119	0.666891
2	2964001	2969000	8	0.980119	0.666891
2	2964501	2969500	8	0.980119	0.666891
2	2965001	2970000	8	0.980119	0.666891
2	2965501	2970500	9	0.982923	0.703903
2	2966001	2971000	8	0.980119	0.666891
2	2966501	2971500	9	0.992474	0.851951
2	2967001	2972000	10	0.960765	0.745832
2	2967501	2972500	12	0.96841	0.788194
2	2968001	2973000	10	0.971396	0.879076
2	2968501	2973500	10	0.971396	0.879076
2	2969001	2974000	11	0.953634	0.774424
2	2969501	2974500	13	0.942441	0.711273
2	2970001	2975000	16	0.919897	0.700417
2	2970501	2975500	14	0.905197	0.657619
2	2971001	2976000	14	0.905197	0.657619
2	2971501	2976500	13	0.895619	0.631283
2	2972001	2977000	10	0.899805	0.641591
2	2972501	2977500	13	0.832691	0.55888
2	2973001	2978000	12	0.812849	0.52212
2	2973501	2978500	12	0.812849	0.52212
2	2974001	2979000	11	0.830312	0.594322
2	2974501	2979500	9	0.827182	0.645516
2	2975001	2980000	8	0.880244	0.731191
2	2975501	2980500	11	0.917084	0.804502
2	2976001	2981000	12	0.924796	0.820794
2	2976501	2981500	13	0.931195	0.834579
2	2977001	2982000	13	0.931195	0.834579
2	2977501	2982500	9	1	1
2	2978001	2983000	12	1	1
2	2978501	2983500	13	1	1
2	2979001	2984000	13	1	1
2	2979501	2984500	15	1	1
2	2980001	2985000	13	1	1
2	2980501	2985500	11	1	1
2	2981001	2986000	11	1	1
2	2981501	2986500	12	0.994518	0.888964
2	2982001	2987000	14	0.995359	0.904826
2	2982501	2987500	13	0.994973	0.897505
2	2983001	2988000	11	0.993973	0.878869
2	2983501	2988500	11	0.993973	0.878869
2	2984001	2989000	11	0.993973	0.878869
2	2984501	2989500	9	0.992474	0.851951
2	2985001	2990000	9	0.992474	0.851951
2	2985501	2990500	8	0.991406	0.833445
2	2986001	2991000	9	0.967897	0.710606
2	2986501	2991500	6	0.9669	0.787983
2	2987001	2992000	4	0.945774	0.681974
2	2987501	2992500	6	0.9669	0.787983
2	2988001	2993000	6	0.9669	0.787983
2	2988501	2993500	7	0.972296	0.818271
2	2989001	2994000	7	0.972296	0.818271
2	2989501	2994500	14	0.987062	0.909135
2	2990001	2995000	18	0.990083	0.929328
2	2990501	2995500	18	0.990083	0.929328
2	2991001	2996000	16	1	1
2	2991501	2996500	16	1	1
2	2992001	2997000	16	1	1
2	2992501	2997500	14	1	1
2	2993001	2998000	13	1	1
2	2993501	2998500	11	1	1
2	2994001	2999000	11	1	1
2	2994501	2999500	9	1	1
2	2995001	3000000	5	1	1
2	2995501	3000500	5	1	1
2	2996001	3001000	5	1	1
2	2996501	3001500	5	1	1
2	2997001	3002000	5	1	1
2	2997501	3002500	5	1	1
2	2998001	3003000	6	1	1
2	2998501	3003500	6	1	1
2	2999001	3004000	6	1	1
2	2999501	3004500	1	1	1
2	3000001	3005000	1	1	1
2	3000501	3005500	1	1	1
2	3001001	3006000	1	1	1
2	3001501	3006500	1	1	1
2	3002001	3007000	1	1	1
2	3002501	3007500	1	1	1
2	3015001	3020000	5	1	1
2	3015501	3020500	26	0.907374	0.848815
2	3016001	3021000	26	0.907374	0.848815
2	3016501	3021500	26	0.907374	0.848815
2	3017001	3022000	42	0.855762	0.652595
2	3017501	3022500	59	0.81443	0.559321
2	3018001	3023000	100	0.798203	0.587034
2	3018501	3023500	163	0.803302	0.511465
2	3019001	3024000	214	0.788595	0.551524
2	3019501	3024500	248	0.781671	0.544254
2	3020001	3025000	251	0.764191	0.527524
2	3020501	3025500	230	0.752529	0.501475
2	3021001	3026000	230	0.752529	0.501475
2	3021501	3026500	230	0.752529	0.501475
2	3022001	3027000	214	0.750206	0.514017
2	3022501	3027500	218	0.750261	0.506418
2	3023001	3028000	179	0.738023	0.474087
2	3023501	3028500	135	0.704788	0.544616
2	3024001	3029000	89	0.713012	0.479705
2	3024501	3029500	55	0.709364	0.468089
2	3025001	3030000	47	0.721417	0.495984
2	3025501	3030500	47	0.721417	0.495984
2	3026001	3031000	47	0.721417	0.495984
2	3026501	3031500	47	0.721417	0.495984
2	3027001	3032000	47	0.721417	0.495984
2	3027501	3032500	26	0.749362	0.666181
2	3028001	3033000	24	0.782213	0.714782
2	3028501	3033500	5	0.867717	0.765574
2	3040001	3045000	2	0.393699	0.445999
2	3040501	3045500	8	0.276386	-0.395618
2	3041001	3046000	8	0.276386	-0.395618
2	3041501	3046500	8	0.276386	-0.395618
2	3042001	3047000	8	0.276386	-0.395618
2	3042501	3047500	8	0.276386	-0.395618
2	3043001	3048000	10	0.745708	-0.116494
2	3043501	3048500	10	0.745708	-0.116494
2	3044001	3049000	10	0.745708	-0.116494
2	3044501	3049500	10	0.745708	-0.116494
2	3045001	3050000	8	0.834228	-0.257118
2	3045501	3050500	2	1	1
2	3046001	3051000	2	1	1
2	3046501	3051500	2	1	1
2	3047001	3052000	2	1	1
2	3047501	3052500	2	1	1
2	3053001	3058000	16	0.623913	0.399345
2	3053501	3058500	18	0.659571	0.453175
2	3054001	3059000	20	0.583191	0.354822
2	3054501	3059500	44	0.882353	0.598524
2	3055001	3060000	44	0.882353	0.598524
2	3055501	3060500	44	0.882353	0.598524
2	3056001	3061000	44	0.882353	0.598524
2	3056501	3061500	44	0.882353	0.598524
2	3057001	3062000	45	0.886832	0.607446
2	3057501	3062500	45	0.886832	0.607446
2	3058001	3063000	29	0.926424	0.72226
2	3058501	3063500	27	0.927469	0.710293
2	3059001	3064000	43	0.919922	0.688109
2	3059501	3064500	22	0.866739	0.425141
2	3060001	3065000	22	0.866739	0.425141
2	3060501	3065500	22	0.866739	0.425141
2	3061001	3066000	22	0.866739	0.425141
2	3061501	3066500	22	0.866739	0.425141
2	3062001	3067000	21	0.855156	0.397767
2	3062501	3067500	21	0.855156	0.397767
2	3063001	3068000	25	0.806893	0.364339
2	3063501	3068500	50	0.742528	0.406906
2	3064001	3069000	32	0.533682	0.3436
2	3064501	3069500	37	0.615227	0.482997
2	3065001	3070000	37	0.615227	0.482997
2	3065501	3070500	37	0.615227	0.482997
2	3066001	3071000	38	0.586629	0.474662
2	3066501	3071500	38	0.586629	0.474662
2	3067001	3072000	38	0.586629	0.474662
2	3067501	3072500	38	0.586629	0.474662
2	3068001	3073000	34	0.625501	0.508287
2	3068501	3073500	9	0.677137	0.67166
2	3069001	3074000	9	0.677137	0.67166
2	3069501	3074500	1	0.166267	0.166267
2	3070001	3075000	1	0.166267	0.166267
2	3070501	3075500	1	0.166267	0.166267
2	3071501	3076500	4	0.232796	0.165634
2	3072001	3077000	4	0.232796	0.165634
2	3072501	3077500	4	0.232796	0.165634
2	3073001	3078000	4	0.232796	0.165634
2	3073501	3078500	4	0.232796	0.165634
2	3074001	3079000	6	0.120075	0.0278432
2	3074501	3079500	6	0.120075	0.0278432
2	3075001	3080000	6	0.120075	0.0278432
2	3075501	3080500	6	0.120075	0.0278432
2	3076001	3081000	6	0.120075	0.0278432
2	3076501	3081500	2	-0.245356	-0.247739
2	3077001	3082000	2	-0.245356	-0.247739
2	3077501	3082500	18	0.326434	0.115182
2	3078001	3083000	18	0.326434	0.115182
2	3078501	3083500	18	0.326434	0.115182
2	3079001	3084000	16	0.351949	0.160547
2	3079501	3084500	16	0.351949	0.160547
2	3080001	3085000	16	0.351949	0.160547
2	3080501	3085500	16	0.351949	0.160547
2	3081001	3086000	16	0.351949	0.160547
2	3081501	3086500	16	0.351949	0.160547
2	3082001	3087000	28	0.214899	0.0508887
2	3082501	3087500	12	-0.0389067	-0.0953222
2	3083001	3088000	12	-0.0389067	-0.0953222
2	3083501	3088500	12	-0.0389067	-0.0953222
2	3084001	3089000	12	-0.0389067	-0.0953222
2	3084501	3089500	12	-0.0389067	-0.0953222
2	3085001	3090000	12	-0.0389067	-0.0953222
2	3085501	3090500	12	-0.0389067	-0.0953222
2	3086001	3091000	12	-0.0389067	-0.0953222
2	3086501	3091500	12	-0.0389067	-0.0953222
2	3094001	3099000	8	0.855425	0.855135
2	3094501	3099500	9	0.815879	0.687323
2	3095001	3100000	15	0.72836	0.284426
2	3095501	3100500	17	0.647658	0.222566
2	3096001	3101000	20	0.615295	0.0495263
2	3096501	3101500	23	0.595065	-0.00640894
2	3097001	3102000	24	0.60469	0.0240305
2	3097501	3102500	24	0.60469	0.0240305
2	3098001	3103000	26	0.565317	-0.0255633
2	3098501	3103500	30	0.582474	-0.0382469
2	3099001	3104000	23	0.247211	-0.382389
2	3099501	3104500	22	0.275522	-0.369989
2	3100001	3105000	19	0.371311	-0.308706
2	3100501	3105500	25	0.434761	-0.180811
2	3101001	3106000	22	0.460726	-0.0785081
2	3101501	3106500	24	0.615189	0.164695
2	3102001	3107000	31	0.664156	0.232379
2	3102501	3107500	31	0.664156	0.232379
2	3103001	3108000	29	0.691648	0.291211
2	3103501	3108500	25	0.691239	0.357115
2	3104001	3109000	24	0.702764	0.405597
2	3104501	3109500	24	0.702764	0.405597
2	3105001	3110000	21	0.718532	0.446643
2	3105501	3110500	13	0.857063	0.655164
2	3106001	3111000	13	0.857063	0.655164
2	3106501	3111500	8	0.808679	0.496899
2	3126001	3131000	16	0.94516	0.773949
2	3126501	3131500	44	0.920378	0.676205
2	3127001	3132000	44	0.920378	0.676205
2	3127501	3132500	44	0.920378	0.676205
2	3128001	3133000	44	0.920378	0.676205
2	3128501	3133500	44	0.920378	0.676205
2	3129001	3134000	44	0.920378	0.676205
2	3129501	3134500	44	0.920378	0.676205
2	3130001	3135000	44	0.920378	0.676205
2	3130501	3135500	44	0.920378	0.676205
2	3131001	3136000	29	0.907573	0.587504
2	3131501	3136500	7	0.283938	0.14013
2	3132001	3137000	8	0.256191	-0.00238618
2	3132501	3137500	10	0.204951	-0.201909
2	3133001	3138000	16	-0.0588166	-0.440848
2	3133501	3138500	16	-0.0588166	-0.440848
2	3134001	3139000	18	0.211902	-0.326092
2	3134501	3139500	25	0.143905	-0.432396
2	3135001	3140000	25	0.143905	-0.432396
2	3135501	3140500	27	0.313144	-0.341618
2	3136001	3141000	26	0.31785	-0.341979
2	3136501	3141500	20	0.321312	-0.51023
2	3137001	3142000	19	0.329526	-0.484453
2	3137501	3142500	17	0.34599	-0.4238
2	3138001	3143000	12	0.545406	-0.114176
2	3138501	3143500	12	0.545406	-0.114176
2	3139001	3144000	10	0.525017	-0.255402
2	3139501	3144500	3	0.795408	0.795402
2	3140001	3145000	3	0.795408	0.795402
2	3140501	3145500	1	0.8	0.8
2	3141001	3146000	1	0.8	0.8
2	3141501	3146500	1	0.8	0.8
2	3142001	3147000	1	0.8	0.8
2	3142501	3147500	5	0.575	-0.64
2	3143001	3148000	23	0.537606	-0.233253
2	3143501	3148500	31	0.661152	0.0146019
2	3144001	3149000	31	0.661152	0.0146019
2	3144501	3149500	48	0.652904	0.206413
2	3145001	3150000	48	0.652904	0.206413
2	3145501	3150500	55	0.659917	0.26224
2	3146001	3151000	63	0.645264	0.228575
2	3146501	3151500	63	0.645264	0.228575
2	3147001	3152000	80	0.710514	0.344459
2	3147501	3152500	108	0.712489	0.479584
2	3148001	3153000	124	0.691191	0.594896
2	3148501	3153500	120	0.68801	0.593856
2	3149001	3154000	120	0.68801	0.593856
2	3149501	3154500	103	0.700311	0.600073
2	3150001	3155000	103	0.700311	0.600073
2	3150501	3155500	96	0.702866	0.596793
2	3151001	3156000	88	0.721245	0.651308
2	3151501	3156500	88	0.721245	0.651308
2	3152001	3157000	73	0.661051	0.61406
2	3152501	3157500	42	0.651598	0.606256
2	3153001	3158000	13	0.627304	0.257134
2	3153501	3158500	9	0.545659	0.0032985
2	3154001	3159000	9	0.545659	0.0032985
2	3154501	3159500	9	0.545659	0.0032985
2	3155001	3160000	9	0.545659	0.0032985
2	3155501	3160500	9	0.545659	0.0032985
2	3156001	3161000	9	0.545659	0.0032985
2	3156501	3161500	9	0.545659	0.0032985
2	3157001	3162000	7	0.331529	-0.0911534
2	3157501	3162500	6	-0.217696	-0.252137
2	3165001	3170000	2	-0.507539	-0.508602
2	3165501	3170500	11	-0.149645	-0.73607
2	3166001	3171000	16	-0.259392	-0.802419
2	3166501	3171500	17	-0.270607	-0.814042
2	3167001	3172000	22	0.457998	-0.507331
2	3167501	3172500	30	0.539946	-0.217104
2	3168001	3173000	39	0.623798	0.0373457
2	3168501	3173500	41	0.598057	0.0433918
2	3169001	3174000	53	0.590103	0.0585295
2	3169501	3174500	69	0.555174	0.142461
2	3170001	3175000	67	0.582821	0.161896
2	3170501	3175500	58	0.618403	0.30908
2	3171001	3176000	53	0.641225	0.427708
2	3171501	3176500	52	0.643896	0.455164
2	3172001	3177000	47	0.592815	0.44662
2	3172501	3177500	39	0.563758	0.41905
2	3173001	3178000	30	0.492846	0.279112
2	3173501	3178500	28	0.506468	0.287528
2	3174001	3179000	16	0.493337	0.420486
2	3174501	3179500	6	0.784553	0.300717
2	3175001	3180000	6	0.784553	0.300717
2	3175501	3180500	30	0.763605	0.674314
2	3176001	3181000	31	0.765757	0.680779
2	3176501	3181500	31	0.765757	0.680779
2	3177001	3182000	31	0.765757	0.680779
2	3177501	3182500	31	0.765757	0.680779
2	3178001	3183000	36	0.77954	0.658734
2	3178501	3183500	36	0.77954	0.658734
2	3179001	3184000	36	0.77954	0.658734
2	3179501	3184500	30	0.778091	0.730338
2	3180001	3185000	30	0.778091	0.730338
2	3180501	3185500	6	0.838731	0.580838
2	3181001	3186000	5	0.835882	0.52206
2	3181501	3186500	5	0.835882	0.52206
2	3182001	3187000	5	0.835882	0.52206
2	3182501	3187500	5	0.835882	0.52206
2	3186001	3191000	6	0.800708	0.384811
2	3186501	3191500	26	0.630835	0.516047
2	3187001	3192000	26	0.630835	0.516047
2	3187501	3192500	26	0.630835	0.516047
2	3188001	3193000	26	0.630835	0.516047
2	3188501	3193500	26	0.630835	0.516047
2	3189001	3194000	49	0.716224	0.431027
2	3189501	3194500	74	0.815416	0.481402
2	3190001	3195000	90	0.791996	0.441071
2	3190501	3195500	97	0.766036	0.435003
2	3191001	3196000	91	0.763638	0.438312
2	3191501	3196500	71	0.80251	0.405325
2	3192001	3197000	107	0.813766	0.541798
2	3192501	3197500	170	0.824815	0.660879
2	3193001	3198000	201	0.811027	0.668882
2	3193501	3198500	223	0.802804	0.659609
2	3194001	3199000	254	0.810284	0.728841
2	3194501	3199500	244	0.779752	0.75328
2	3195001	3200000	271	0.793576	0.772993
2	3195501	3200500	285	0.794832	0.77109
2	3196001	3201000	293	0.77551	0.764395
2	3196501	3201500	305	0.764769	0.705151
2	3197001	3202000	293	0.742094	0.685548
2	3197501	3202500	278	0.702639	0.589611
2	3198001	3203000	305	0.715187	0.544593
2	3198501	3203500	283	0.717057	0.542238
2	3199001	3204000	229	0.692237	0.470382
2	3199501	3204500	214	0.681196	0.441773
2	3200001	3205000	171	0.660396	0.378865
2	3200501	3205500	150	0.665319	0.346716
2	3201001	3206000	142	0.684665	0.336623
2	3201501	3206500	130	0.702773	0.436131
2	3202001	3207000	106	0.717689	0.393473
2	3202501	3207500	58	0.754565	0.418705
2	3203501	3208500	6	0.666936	0.624515
2	3204001	3209000	6	0.666936	0.624515
2	3204501	3209500	6	0.666936	0.624515
2	3205001	3210000	6	0.666936	0.624515
2	3205501	3210500	6	0.666936	0.624515
2	3206001	3211000	6	0.666936	0.624515
2	3206501	3211500	6	0.666936	0.624515
2	3207001	3212000	6	0.666936	0.624515
2	3207501	3212500	13	0.541008	-0.218393
2	3208001	3213000	14	0.514899	-0.219249
2	3208501	3213500	33	0.566411	0.201476
2	3209001	3214000	36	0.566863	0.190242
2	3209501	3214500	36	0.566863	0.190242
2	3210001	3215000	36	0.566863	0.190242
2	3210501	3215500	50	0.780758	0.314253
2	3211001	3216000	50	0.780758	0.314253
2	3211501	3216500	56	0.765935	0.305632
2	3212001	3217000	70	0.684946	0.328649
2	3212501	3217500	77	0.682416	0.48541
2	3213001	3218000	93	0.647041	0.441469
2	3213501	3218500	84	0.569194	0.332585
2	3214001	3219000	100	0.494536	0.302013
2	3214501	3219500	100	0.494536	0.302013
2	3215001	3220000	100	0.494536	0.302013
2	3215501	3220500	86	0.372548	0.248108
2	3216001	3221000	86	0.372548	0.248108
2	3216501	3221500	80	0.355121	0.249183
2	3217001	3222000	66	0.342062	0.212797
2	3217501	3222500	52	0.249324	0.120377
2	3218001	3223000	35	0.157657	0.080284
2	3218501	3223500	19	0.117015	0.129692
2	3223001	3228000	7	0.61393	0.44175
2	3223501	3228500	20	0.666522	0.582547
2	3224001	3229000	20	0.666522	0.582547
2	3224501	3229500	20	0.666522	0.582547
2	3225001	3230000	20	0.666522	0.582547
2	3225501	3230500	20	0.666522	0.582547
2	3226001	3231000	20	0.666522	0.582547
2	3226501	3231500	20	0.666522	0.582547
2	3227001	3232000	20	0.666522	0.582547
2	3227501	3232500	20	0.666522	0.582547
2	3228001	3233000	13	0.689601	0.658361
2	3230001	3235000	14	0.262756	0.175785
2	3230501	3235500	14	0.262756	0.175785
2	3231001	3236000	16	0.350771	0.263153
2	3231501	3236500	16	0.350771	0.263153
2	3232001	3237000	16	0.350771	0.263153
2	3232501	3237500	16	0.350771	0.263153
2	3233001	3238000	16	0.350771	0.263153
2	3233501	3238500	16	0.350771	0.263153
2	3234001	3239000	16	0.350771	0.263153
2	3234501	3239500	16	0.350771	0.263153
2	3235001	3240000	2	0.87473	0.87473
2	3235501	3240500	2	0.87473	0.87473
2	3261501	3266500	1	0.8	0.8
2	3262001	3267000	1	0.8	0.8
2	3262501	3267500	1	0.8	0.8
2	3263001	3268000	1	0.8	0.8
2	3263501	3268500	1	0.8	0.8
2	3264001	3269000	1	0.8	0.8
2	3264501	3269500	1	0.8	0.8
2	3265001	3270000	1	0.8	0.8
2	3265501	3270500	1	0.8	0.8
2	3266001	3271000	1	0.8	0.8
2	3311001	3316000	4	0.265981	-0.00560202
2	3311501	3316500	4	0.265981	-0.00560202
2	3312001	3317000	4	0.265981	-0.00560202
2	3312501	3317500	4	0.265981	-0.00560202
2	3313001	3318000	4	0.265981	-0.00560202
2	3313501	3318500	4	0.265981	-0.00560202
2	3314001	3319000	4	0.265981	-0.00560202
2	3314501	3319500	4	0.265981	-0.00560202
2	3315001	3320000	4	0.265981	-0.00560202
2	3315501	3320500	15	0.68891	0.570006
2	3316001	3321000	11	0.766928	0.779318
2	3316501	3321500	11	0.766928	0.779318
2	3317001	3322000	11	0.766928	0.779318
2	3317501	3322500	11	0.766928	0.779318
2	3318001	3323000	11	0.766928	0.779318
2	3318501	3323500	11	0.766928	0.779318
2	3319001	3324000	11	0.766928	0.779318
2	3319501	3324500	11	0.766928	0.779318
2	3320001	3325000	11	0.766928	0.779318
2	3320501	3325500	5	0.87473	0.87473
2	3321001	3326000	5	0.87473	0.87473
2	3321501	3326500	5	0.87473	0.87473
2	3322001	3327000	5	0.87473	0.87473
2	3322501	3327500	5	0.87473	0.87473
2	3323001	3328000	5	0.87473	0.87473
2	3323501	3328500	28	0.969604	0.857299
2	3324001	3329000	28	0.969604	0.857299
2	3324501	3329500	28	0.969604	0.857299
2	3325001	3330000	28	0.969604	0.857299
2	3325501	3330500	32	0.951238	0.82755
2	3326001	3331000	32	0.951238	0.82755
2	3326501	3331500	32	0.951238	0.82755
2	3327001	3332000	32	0.951238	0.82755
2	3327501	3332500	32	0.951238	0.82755
2	3328001	3333000	32	0.951238	0.82755
2	3328501	3333500	13	0.490635	0.467038
2	3329001	3334000	13	0.490635	0.467038
2	3329501	3334500	13	0.490635	0.467038
2	3330001	3335000	13	0.490635	0.467038
2	3330501	3335500	4	-0.19485	-0.19485
2	3331001	3336000	4	-0.19485	-0.19485
2	3331501	3336500	5	-0.204197	-0.2089
2	3332001	3337000	15	0.747499	0.224819
2	3332501	3337500	15	0.747499	0.224819
2	3333001	3338000	15	0.747499	0.224819
2	3333501	3338500	15	0.915024	0.45463
2	3334001	3339000	15	0.915024	0.45463
2	3334501	3339500	15	0.915024	0.45463
2	3335001	3340000	15	0.915024	0.45463
2	3335501	3340500	15	0.915024	0.45463
2	3336001	3341000	46	0.947104	0.591824
2	3336501	3341500	68	0.931468	0.607685
2	3337001	3342000	58	0.934486	0.636307
2	3337501	3342500	58	0.934486	0.636307
2	3338001	3343000	58	0.934486	0.636307
2	3338501	3343500	54	0.930996	0.634038
2	3339001	3344000	54	0.930996	0.634038
2	3339501	3344500	54	0.930996	0.634038
2	3340001	3345000	60	0.920866	0.634039
2	3340501	3345500	62	0.923027	0.644749
2	3341001	3346000	31	0.874762	0.63129
2	3341501	3346500	13	0.746793	0.661776
2	3342001	3347000	23	0.758219	0.651537
2	3342501	3347500	61	0.57083	0.498232
2	3343001	3348000	88	0.50541	0.444127
2	3343501	3348500	98	0.489607	0.432522
2	3344001	3349000	98	0.489607	0.432522
2	3344501	3349500	101	0.475055	0.415551
2	3345001	3350000	126	0.629555	0.467164
2	3345501	3350500	126	0.613587	0.442559
2	3346001	3351000	130	0.605604	0.40125
2	3346501	3351500	126	0.596504	0.392824
2	3347001	3352000	142	0.648954	0.440719
2	3347501	3352500	104	0.71096	0.453609
2	3348001	3353000	77	0.797399	0.499796
2	3348501	3353500	82	0.747355	0.296483
2	3349001	3354000	118	0.7153	0.3779
2	3349501	3354500	148	0.669222	0.205006
2	3350001	3355000	138	0.416447	-0.0576151
2	3350501	3355500	157	0.450453	0.0335141
2	3351001	3356000	153	0.461086	0.0579197
2	3351501	3356500	174	0.50811	0.138951
2	3352001	3357000	148	0.351996	0.031817
2	3352501	3357500	162	0.3138	-0.0503139
2	3353001	3358000	180	0.274127	-0.123011
2	3353501	3358500	189	0.314269	-0.0984497
2	3354001	3359000	170	0.269495	-0.188232
2	3354501	3359500	142	0.288966	-0.153993
2	3355001	3360000	132	0.356724	-0.113739
2	3355501	3360500	114	0.267263	-0.257012
2	3356001	3361000	132	0.18835	-0.325657
2	3356501	3361500	110	0.00334207	-0.531841
2	3357001	3362000	116	0.136017	-0.480578
2	3357501	3362500	111	0.372542	-0.318264
2	3358001	3363000	108	0.607638	-0.0669947
2	3358501	3363500	92	0.705083	0.0439966
2	3359001	3364000	80	0.69266	-0.0331404
2	3359501	3364500	86	0.656014	0.0540977
2	3360001	3365000	76	0.669639	0.199804
2	3360501	3365500	82	0.668325	0.201735
2	3361001	3366000	90	0.68624	0.273262
2	3361501	3366500	94	0.673618	0.276823
2	3362001	3367000	94	0.661833	0.226301
2	3362501	3367500	86	0.616719	0.155582
2	3363001	3368000	74	0.373184	-0.0166759
2	3363501	3368500	66	0.247083	-0.0785385
2	3364001	3369000	73	0.257871	-0.0672619
2	3364501	3369500	62	0.249588	-0.123843
2	3365001	3370000	61	0.256674	-0.122443
2	3365501	3370500	52	0.269684	-0.126631
2	3366001	3371000	26	0.322527	-0.0364921
2	3366501	3371500	22	0.258186	-0.108026
2	3367001	3372000	16	0.289209	-0.0239338
2	3367501	3372500	15	0.294784	-0.00338004
2	3368001	3373000	12	0.372866	0.0385592
2	3368501	3373500	27	0.7877	0.512238
2	3369001	3374000	17	0.942379	0.903983
2	3369501	3374500	17	0.942379	0.903983
2	3370001	3375000	17	0.942379	0.903983
2	3370501	3375500	17	0.942379	0.903983
2	3371001	3376000	17	0.942379	0.903983
2	3371501	3376500	17	0.942379	0.903983
2	3372001	3377000	17	0.942379	0.903983
2	3372501	3377500	17	0.942379	0.903983
2	3373001	3378000	17	0.942379	0.903983
2	3373501	3378500	2	1	1
2	3375501	3380500	14	0.520817	0.339387
2	3376001	3381000	14	0.520817	0.339387
2	3376501	3381500	14	0.520817	0.339387
2	3377001	3382000	14	0.520817	0.339387
2	3377501	3382500	14	0.520817	0.339387
2	3378001	3383000	14	0.520817	0.339387
2	3378501	3383500	14	0.520817	0.339387
2	3379001	3384000	14	0.520817	0.339387
2	3379501	3384500	14	0.520817	0.339387
2	3380001	3385000	14	0.520817	0.339387
2	3380501	3385500	13	0.283828	0.0525961
2	3381001	3386000	86	0.746709	0.638026
2	3381501	3386500	101	0.715375	0.515422
2	3382001	3387000	113	0.699383	0.452068
2	3382501	3387500	143	0.691871	0.459632
2	3383001	3388000	143	0.691871	0.459632
2	3383501	3388500	143	0.691871	0.459632
2	3384001	3389000	144	0.69335	0.462515
2	3384501	3389500	148	0.683984	0.461553
2	3385001	3390000	148	0.683984	0.461553
2	3385501	3390500	135	0.712442	0.500934
2	3386001	3391000	62	0.579315	0.216768
2	3386501	3391500	47	0.612719	0.345793
2	3387001	3392000	35	0.640265	0.492176
2	3387501	3392500	5	0.507573	0.516493
2	3388001	3393000	26	0.753679	0.692546
2	3388501	3393500	26	0.753679	0.692546
2	3389001	3394000	25	0.748688	0.685259
2	3389501	3394500	21	0.821912	0.734464
2	3390001	3395000	35	0.755282	0.529582
2	3390501	3395500	42	0.673926	0.37673
2	3391001	3396000	91	0.656065	0.43771
2	3391501	3396500	91	0.656065	0.43771
2	3392001	3397000	91	0.656065	0.43771
2	3392501	3397500	91	0.656065	0.43771
2	3393001	3398000	70	0.6112	0.348684
2	3393501	3398500	73	0.579358	0.304343
2	3394001	3399000	103	0.573857	0.282846
2	3394501	3399500	127	0.666742	0.293306
2	3395001	3400000	117	0.689066	0.324864
2	3395501	3400500	110	0.714277	0.370199
2	3396001	3401000	61	0.745735	0.273982
2	3396501	3401500	61	0.745735	0.273982
2	3397001	3402000	61	0.745735	0.273982
2	3397501	3402500	61	0.745735	0.273982
2	3398001	3403000	61	0.745735	0.273982
2	3398501	3403500	58	0.770861	0.325926
2	3399001	3404000	28	0.882429	0.428129
2	3399501	3404500	4	0.969278	0.967742
2	3401001	3406000	3	-0.272572	-0.269511
2	3401501	3406500	3	-0.272572	-0.269511
2	3402001	3407000	3	-0.272572	-0.269511
2	3402501	3407500	3	-0.272572	-0.269511
2	3403001	3408000	3	-0.272572	-0.269511
2	3403501	3408500	3	-0.272572	-0.269511
2	3404001	3409000	3	-0.272572	-0.269511
2	3404501	3409500	3	-0.272572	-0.269511
2	3405001	3410000	3	-0.272572	-0.269511
2	3405501	3410500	6	-0.385421	-0.623261
2	3406001	3411000	3	-0.964952	-0.977011
2	3406501	3411500	3	-0.964952	-0.977011
2	3407001	3412000	3	-0.964952	-0.977011
2	3407501	3412500	3	-0.964952	-0.977011
2	3408001	3413000	3	-0.964952	-0.977011
2	3408501	3413500	9	0.667762	-0.072996
2	3409001	3414000	10	0.750119	0.0343036
2	3409501	3414500	10	0.750119	0.0343036
2	3410001	3415000	10	0.750119	0.0343036
2	3410501	3415500	7	0.807765	0.467724
2	3411001	3416000	7	0.807765	0.467724
2	3411501	3416500	7	0.807765	0.467724
2	3412001	3417000	11	0.836091	0.472773
2	3412501	3417500	11	0.836091	0.472773
2	3413001	3418000	11	0.836091	0.472773
2	3413501	3418500	6	0.874643	0.332567
2	3414001	3419000	9	0.794047	0.245795
2	3414501	3419500	9	0.794047	0.245795
2	3415001	3420000	9	0.794047	0.245795
2	3415501	3420500	9	0.794047	0.245795
2	3416001	3421000	9	0.794047	0.245795
2	3416501	3421500	9	0.794047	0.245795
2	3417001	3422000	5	0.689635	0.0571443
2	3417501	3422500	5	0.689635	0.0571443
2	3418001	3423000	5	0.689635	0.0571443
2	3418501	3423500	4	0.738772	0.304189
2	3483501	3488500	6	0.796071	0.619845
2	3484001	3489000	6	0.796071	0.619845
2	3484501	3489500	6	0.796071	0.619845
2	3485001	3490000	6	0.796071	0.619845
2	3485501	3490500	22	0.776694	0.70779
2	3486001	3491000	22	0.776694	0.70779
2	3486501	3491500	22	0.776694	0.70779
2	3487001	3492000	22	0.776694	0.70779
2	3487501	3492500	22	0.776694	0.70779
2	3488001	3493000	22	0.776694	0.70779
2	3488501	3493500	16	0.765116	0.740769
2	3489001	3494000	16	0.765116	0.740769
2	3489501	3494500	16	0.765116	0.740769
2	3490001	3495000	16	0.765116	0.740769
2	3495001	3500000	2	0.566698	0.289748
2	3495501	3500500	8	0.543122	0.402866
2	3496001	3501000	8	0.543122	0.402866
2	3496501	3501500	8	0.543122	0.402866
2	3497001	3502000	8	0.543122	0.402866
2	3497501	3502500	8	0.543122	0.402866
2	3498001	3503000	8	0.543122	0.402866
2	3498501	3503500	8	0.543122	0.402866
2	3499001	3504000	8	0.543122	0.402866
2	3499501	3504500	8	0.543122	0.402866
2	3500001	3505000	6	0.540667	0.440572
2	3507501	3512500	4	0.874468	0.738974
2	3508001	3513000	9	0.777644	0.24719
2	3508501	3513500	9	0.777644	0.24719
2	3509001	3514000	9	0.777644	0.24719
2	3509501	3514500	9	0.777644	0.24719
2	3510001	3515000	9	0.777644	0.24719
2	3510501	3515500	12	0.731163	0.296504
2	3511001	3516000	14	0.70063	0.168198
2	3511501	3516500	21	0.734508	0.404072
2	3512001	3517000	29	0.706712	0.415542
2	3512501	3517500	26	0.632811	0.313904
2	3513001	3518000	23	0.581489	0.319971
2	3513501	3518500	37	0.655105	0.454875
2	3514001	3519000	50	0.615289	0.392841
2	3514501	3519500	68	0.674464	0.494702
2	3515001	3520000	74	0.697285	0.526849
2	3515501	3520500	73	0.68882	0.494796
2	3516001	3521000	72	0.701064	0.528566
2	3516501	3521500	65	0.684707	0.491169
2	3517001	3522000	58	0.678481	0.480933
2	3517501	3522500	71	0.772302	0.589923
2	3518001	3523000	77	0.797534	0.641677
2	3518501	3523500	68	0.779146	0.607615
2	3519001	3524000	64	0.774968	0.474441
2	3519501	3524500	49	0.745303	0.316324
2	3520001	3525000	43	0.721022	0.236111
2	3520501	3525500	52	0.647189	0.0498876
2	3521001	3526000	55	0.624122	0.050802
2	3521501	3526500	82	0.540923	-0.29362
2	3522001	3527000	97	0.501776	-0.405027
2	3522501	3527500	90	0.079174	-0.639691
2	3523001	3528000	94	-0.275176	-0.75959
2	3523501	3528500	101	-0.181558	-0.694402
2	3524001	3529000	94	-0.03397	-0.643991
2	3524501	3529500	91	-0.0695605	-0.655698
2	3525001	3530000	95	-0.0672723	-0.64621
2	3525501	3530500	95	0.155903	-0.456948
2	3526001	3531000	92	0.140587	-0.479819
2	3526501	3531500	68	0.184174	-0.276554
2	3527001	3532000	52	0.241301	-0.0601593
2	3527501	3532500	46	0.271885	0.0267964
2	3528001	3533000	38	0.452837	0.133435
2	3528501	3533500	27	0.477631	0.114042
2	3529001	3534000	28	0.388434	0.0293455
2	3529501	3534500	29	0.377152	-0.00385031
2	3530001	3535000	27	0.362416	0.0250543
2	3530501	3535500	16	0.0686284	-0.513218
2	3531001	3536000	17	-0.0189702	-0.541853
2	3531501	3536500	15	0.0532763	-0.578544
2	3532001	3537000	46	-0.260925	-0.832882
2	3532501	3537500	45	-0.2494	-0.832131
2	3533001	3538000	43	-0.23672	-0.791765
2	3533501	3538500	43	-0.152537	-0.783746
2	3534001	3539000	43	-0.277757	-0.833358
2	3534501	3539500	43	-0.12886	-0.796149
2	3535001	3540000	42	-0.130942	-0.815105
2	3535501	3540500	45	-0.178184	-0.802342
2	3536001	3541000	47	0.0214431	-0.746923
2	3536501	3541500	52	0.225671	-0.617544
2	3537001	3542000	22	0.436548	-0.0725334
2	3537501	3542500	23	0.411939	-0.0925682
2	3538001	3543000	23	0.457274	-0.153438
2	3538501	3543500	38	0.267489	-0.314111
2	3539001	3544000	55	0.201737	-0.517941
2	3539501	3544500	55	0.151778	-0.538547
2	3540001	3545000	59	0.0967534	-0.530503
2	3540501	3545500	56	0.130661	-0.525513
2	3541001	3546000	52	0.0674882	-0.569783
2	3541501	3546500	46	-0.275485	-0.687431
2	3542001	3547000	45	-0.330118	-0.72231
2	3542501	3547500	44	-0.320653	-0.726605
2	3543001	3548000	42	-0.312902	-0.713586
2	3543501	3548500	26	-0.584378	-0.867825
2	3544001	3549000	6	-0.44805	-0.513262
2	3544501	3549500	5	-0.443932	-0.522581
2	3545001	3550000	26	0.720257	0.521217
2	3545501	3550500	28	0.773237	0.555416
2	3546001	3551000	29	0.768029	0.524807
2	3546501	3551500	29	0.768029	0.524807
2	3547001	3552000	29	0.768029	0.524807
2	3547501	3552500	33	0.752949	0.549591
2	3548001	3553000	33	0.752949	0.549591
2	3548501	3553500	33	0.752949	0.549591
2	3549001	3554000	33	0.752949	0.549591
2	3549501	3554500	33	0.752949	0.549591
2	3550001	3555000	7	0.808839	0.654981
2	3550501	3555500	5	0.681708	0.516974
2	3551001	3556000	4	0.698844	0.729277
2	3551501	3556500	4	0.698844	0.729277
2	3552001	3557000	4	0.698844	0.729277
2	3560501	3565500	1	-0.0288424	-0.0288424
2	3561001	3566000	3	0.485372	0.580726
2	3561501	3566500	3	0.485372	0.580726
2	3562001	3567000	4	0.389034	0.495889
2	3562501	3567500	4	0.389034	0.495889
2	3563001	3568000	4	0.389034	0.495889
2	3563501	3568500	6	0.334796	0.384291
2	3564001	3569000	18	0.153567	0.0706738
2	3564501	3569500	18	0.153567	0.0706738
2	3565001	3570000	24	0.0806467	0.0187003
2	3565501	3570500	23	0.0885164	0.0207674
2	3566001	3571000	21	0.00740784	-0.0615891
2	3566501	3571500	21	0.00740784	-0.0615891
2	3567001	3572000	20	-0.023915	-0.0767375
2	3567501	3572500	20	-0.023915	-0.0767375
2	3568001	3573000	26	0.0775729	0.0154662
2	3568501	3573500	24	0.0669351	0.00333035
2	3569001	3574000	15	0.48239	0.266604
2	3569501	3574500	15	0.48239	0.266604
2	3570001	3575000	9	0.769702	0.53582
2	3570501	3575500	27	0.431243	0.106239
2	3571001	3576000	59	0.132651	-0.0727451
2	3571501	3576500	67	0.0976891	-0.0911739
2	3572001	3577000	71	0.0910261	-0.0862035
2	3572501	3577500	85	0.15481	0.00158885
2	3573001	3578000	81	0.127273	-0.0263384
2	3573501	3578500	85	0.141717	-0.0107842
2	3574001	3579000	84	0.0615081	-0.024437
2	3574501	3579500	88	0.0803542	-0.00818922
2	3575001	3580000	96	0.123442	0.0325017
2	3575501	3580500	79	0.132471	0.0608732
2	3576001	3581000	47	0.299183	0.254668
2	3576501	3581500	50	0.431136	0.405661
2	3577001	3582000	51	0.498347	0.438956
2	3577501	3582500	37	0.534787	0.43598
2	3578001	3583000	35	0.579613	0.470368
2	3578501	3583500	31	0.590283	0.49181
2	3579001	3584000	37	0.417091	0.294422
2	3579501	3584500	33	0.412944	0.289744
2	3580001	3585000	25	0.374068	0.22883
2	3580501	3585500	34	0.372512	0.139771
2	3581001	3586000	34	0.372512	0.139771
2	3581501	3586500	23	0.226496	-0.0758571
2	3582001	3587000	18	0.137591	-0.213148
2	3582501	3587500	18	0.137591	-0.213148
2	3583001	3588000	18	0.137591	-0.213148
2	3583501	3588500	18	0.137591	-0.213148
2	3584001	3589000	10	0.329763	-0.123363
2	3584501	3589500	10	0.329763	-0.123363
2	3585001	3590000	10	0.329763	-0.123363
2	3586501	3591500	3	0.877269	0.877272
2	3587001	3592000	11	0.880148	0.880152
2	3587501	3592500	11	0.880148	0.880152
2	3588001	3593000	11	0.880148	0.880152
2	3588501	3593500	11	0.880148	0.880152
2	3589001	3594000	11	0.880148	0.880152
2	3589501	3594500	11	0.880148	0.880152
2	3590001	3595000	11	0.880148	0.880152
2	3590501	3595500	11	0.880148	0.880152
2	3591001	3596000	11	0.880148	0.880152
2	3591501	3596500	8	0.881231	0.881233
2	3596501	3601500	2	0.682234	0.539468
2	3597001	3602000	2	0.682234	0.539468
2	3597501	3602500	2	0.682234	0.539468
2	3598001	3603000	2	0.682234	0.539468
2	3598501	3603500	2	0.682234	0.539468
2	3599001	3604000	2	0.682234	0.539468
2	3599501	3604500	2	0.682234	0.539468
2	3600001	3605000	2	0.682234	0.539468
2	3600501	3605500	2	0.682234	0.539468
2	3601001	3606000	2	0.682234	0.539468
2	3604501	3609500	5	0.874525	0.628261
2	3605001	3610000	8	0.929519	0.767663
2	3605501	3610500	10	0.945456	0.814131
2	3606001	3611000	11	0.950996	0.831028
2	3606501	3611500	16	0.967502	0.883832
2	3607001	3612000	17	0.969553	0.890665
2	3607501	3612500	23	0.954717	0.887618
2	3608001	3613000	28	0.963253	0.907686
2	3608501	3613500	31	0.966987	0.91662
2	3609001	3614000	31	0.966987	0.91662
2	3609501	3614500	28	0.982217	0.974068
2	3610001	3615000	26	0.980832	0.972073
2	3610501	3615500	24	0.979213	0.969746
2	3611001	3616000	25	0.980056	0.970956
2	3611501	3616500	23	0.978297	0.968431
2	3612001	3617000	24	0.957986	0.93104
2	3612501	3617500	24	0.979488	0.961294
2	3613001	3618000	25	0.980325	0.962842
2	3613501	3618500	24	0.979488	0.961294
2	3614001	3619000	29	0.983084	0.967967
2	3614501	3619500	33	0.985165	0.97185
2	3615001	3620000	46	0.989402	0.979805
2	3615501	3620500	50	0.990258	0.981421
2	3616001	3621000	50	0.990258	0.981421
2	3616501	3621500	48	0.97935	0.96552
2	3617001	3622000	48	0.989677	0.984873
2	3617501	3622500	45	0.988984	0.983865
2	3618001	3623000	40	0.987595	0.981848
2	3618501	3623500	38	0.986937	0.980892
2	3619001	3624000	33	0.984938	0.977997
2	3619501	3624500	27	0.981551	0.973108
2	3620001	3625000	15	0.966467	0.951594
2	3620501	3625500	12	0.957853	0.939492
2	3621001	3626000	11	0.953906	0.933991
2	3621501	3626500	11	1	1
2	3622001	3627000	9	1	1
2	3622501	3627500	7	1	1
2	3623001	3628000	6	1	1
2	3623501	3628500	8	0.97618	0.840987
2	3624001	3629000	8	0.97618	0.840987
2	3624501	3629500	9	0.979109	0.858655
2	3625001	3630000	7	0.972296	0.818271
2	3625501	3630500	6	0.9669	0.787983
2	3626001	3631000	6	0.932022	0.570886
2	3626501	3631500	7	0.945035	0.632188
2	3627001	3632000	10	0.937879	0.615321
2	3627501	3632500	9	0.928107	0.572579
2	3628001	3633000	9	0.928107	0.572579
2	3628501	3633500	8	0.953867	0.678165
2	3629001	3634000	9	0.960254	0.713924
2	3629501	3634500	9	0.928107	0.572579
2	3630001	3635000	10	0.937879	0.615321
2	3630501	3635500	10	0.937879	0.615321
2	3631001	3636000	10	0.93112	0.618369
2	3631501	3636500	9	0.894963	0.427923
2	3632001	3637000	15	0.884334	0.521509
2	3632501	3637500	15	0.884334	0.521509
2	3633001	3638000	17	0.903272	0.577802
2	3633501	3638500	19	0.916881	0.622244
2	3634001	3639000	20	0.922343	0.641132
2	3634501	3639500	20	0.937093	0.704737
2	3635001	3640000	23	0.946983	0.74325
2	3635501	3640500	29	0.941033	0.612586
2	3636001	3641000	31	0.95508	0.678616
2	3636501	3641500	32	0.960837	0.730296
2	3637001	3642000	23	0.987374	0.768272
2	3637501	3642500	23	0.987374	0.768272
2	3638001	3643000	22	0.961814	0.710471
2	3638501	3643500	20	0.956917	0.681518
2	3639001	3644000	27	0.970264	0.764088
2	3639501	3644500	30	0.97375	0.787679
2	3640001	3645000	31	0.974737	0.794528
2	3640501	3645500	26	0.983092	0.960005
2	3641001	3646000	23	0.980829	0.954788
2	3641501	3646500	23	0.980829	0.954788
2	3642001	3647000	24	0.981648	0.956672
2	3642501	3647500	24	0.981648	0.956672
2	3643001	3648000	25	1	1
2	3643501	3648500	24	1	1
2	3644001	3649000	16	0.995976	0.916723
2	3644501	3649500	12	0.994518	0.888964
2	3645001	3650000	9	0.992474	0.851951
2	3645501	3650500	9	0.992474	0.851951
2	3646001	3651000	13	0.994973	0.897505
2	3646501	3651500	13	0.994973	0.897505
2	3647001	3652000	13	0.994973	0.897505
2	3647501	3652500	17	0.996227	0.921621
2	3648001	3653000	17	0.996227	0.921621
2	3648501	3653500	18	0.996448	0.925976
2	3649001	3654000	19	1	1
2	3649501	3654500	19	1	1
2	3650001	3655000	18	1	1
2	3650501	3655500	20	1	1
2	3651001	3656000	16	1	1
2	3651501	3656500	17	1	1
2	3652001	3657000	18	0.975324	0.942229
2	3652501	3657500	15	0.970188	0.930675
2	3653001	3658000	19	0.948688	0.898413
2	3653501	3658500	22	0.95603	0.912266
2	3654001	3659000	35	0.957813	0.919417
2	3654501	3659500	39	0.962311	0.927682
2	3655001	3660000	40	0.954157	0.887554
2	3655501	3660500	37	0.950194	0.878437
2	3656001	3661000	37	0.950194	0.878437
2	3656501	3661500	34	0.945482	0.867711
2	3657001	3662000	33	0.958493	0.895214
2	3657501	3662500	32	0.957123	0.891939
2	3658001	3663000	28	0.966367	0.86071
2	3658501	3663500	25	0.961939	0.843995
2	3659001	3664000	11	0.959378	0.726377
2	3659501	3664500	7	0.928327	0.57002
2	3660001	3665000	5	0.985033	0.733512
2	3660501	3665500	7	0.989985	0.809652
2	3661001	3666000	8	0.991406	0.833445
2	3661501	3666500	8	0.991406	0.833445
2	3662001	3667000	8	0.948237	0.682291
2	3662501	3667500	8	0.948237	0.682291
2	3663001	3668000	6	0.949469	0.79846
2	3663501	3668500	5	0.93749	0.758153
2	3664001	3669000	4	0.918065	0.697691
2	3664501	3669500	4	0.918065	0.697691
2	3665001	3670000	4	0.918065	0.697691
2	3665501	3670500	3	0.743394	0.152775
2	3666001	3671000	6	0.923955	0.576387
2	3666501	3671500	10	0.933198	0.618622
2	3667001	3672000	13	0.979384	0.799651
2	3667501	3672500	13	0.979384	0.799651
2	3668001	3673000	14	0.981077	0.813961
2	3668501	3673500	17	0.984817	0.846792
2	3669001	3674000	17	0.984817	0.846792
2	3669501	3674500	21	0.961421	0.833581
2	3670001	3675000	23	0.965143	0.848052
2	3670501	3675500	22	0.967993	0.901711
2	3671001	3676000	19	0.962564	0.886191
2	3671501	3676500	15	0.966179	0.940649
2	3672001	3677000	11	0.95336	0.919067
2	3672501	3677500	14	0.944149	0.847767
2	3673001	3678000	13	0.939387	0.836057
2	3673501	3678500	12	0.933738	0.822395
2	3674001	3679000	13	0.894527	0.780204
2	3674501	3679500	9	0.909482	0.781434
2	3675001	3680000	7	0.878558	0.718987
2	3675501	3680500	8	0.896276	0.754114
2	3676001	3681000	7	0.878558	0.718987
2	3676501	3681500	8	0.896276	0.754114
2	3677001	3682000	9	0.909482	0.781434
2	3677501	3682500	6	0.913315	0.878984
2	3678001	3683000	8	0.866175	0.818476
2	3678501	3683500	10	0.894784	0.854781
2	3679001	3684000	15	0.966467	0.951594
2	3679501	3684500	15	0.966467	0.951594
2	3680001	3685000	16	0.968606	0.954619
```
