## Supplementary material for "Multiple horizontal mini-chromosome transfers drive genome evolution of clonal blast fungus lineages": Barragan_2024_mChrA_SupplementaryData: pangenome.snps.filtered.bi.md09.Eleusine_Oryza.2.plink.5k.05k.windowed.weir.fst (part 2 of 4)

```
2	3680501	3685500	16	0.955297	0.875113
2	3681001	3686000	18	0.960616	0.888989
2	3681501	3686500	18	0.960616	0.888989
2	3682001	3687000	20	0.964803	0.90009
2	3682501	3687500	25	0.972194	0.920072
2	3683001	3688000	26	0.993239	0.951073
2	3683501	3688500	24	0.992655	0.946996
2	3684001	3689000	20	0.991119	0.936395
2	3684501	3689500	28	0.993738	0.954568
2	3685001	3690000	27	0.993498	0.952885
2	3685501	3690500	26	1	1
2	3686001	3691000	27	1	1
2	3686501	3691500	27	1	1
2	3687001	3692000	28	1	1
2	3687501	3692500	24	1	1
2	3688001	3693000	21	1	1
2	3688501	3693500	20	1	1
2	3689001	3694000	24	1	1
2	3689501	3694500	20	1	1
2	3690001	3695000	23	1	1
2	3690501	3695500	25	1	1
2	3691001	3696000	25	1	1
2	3691501	3696500	27	1	1
2	3692001	3697000	26	1	1
2	3692501	3697500	31	1	1
2	3693001	3698000	31	1	1
2	3693501	3698500	31	1	1
2	3694001	3699000	26	0.993239	0.951073
2	3694501	3699500	23	0.989118	0.886759
2	3695001	3700000	21	0.987983	0.875974
2	3695501	3700500	21	0.987983	0.875974
2	3696001	3701000	19	0.986584	0.862919
2	3696501	3701500	17	0.984817	0.846792
2	3697001	3702000	15	0.982512	0.826364
2	3697501	3702500	12	0.968452	0.671918
2	3698001	3703000	12	0.968452	0.671918
2	3698501	3703500	11	0.964616	0.642093
2	3699001	3704000	11	0.964616	0.642093
2	3699501	3704500	10	0.971822	0.739546
2	3700001	3705000	10	0.971822	0.739546
2	3700501	3705500	10	0.971822	0.739546
2	3701001	3706000	10	0.971822	0.739546
2	3701501	3706500	9	0.967897	0.710606
2	3702001	3707000	12	0.977358	0.782955
2	3702501	3707500	14	0.987062	0.909135
2	3703001	3708000	18	0.985755	0.855303
2	3703501	3708500	19	0.986584	0.862919
2	3704001	3709000	20	0.996821	0.933378
2	3704501	3709500	24	0.997373	0.944482
2	3705001	3710000	24	0.997373	0.944482
2	3705501	3710500	22	0.997123	0.939435
2	3706001	3711000	26	0.997583	0.948752
2	3706501	3711500	27	0.997675	0.95065
2	3707001	3712000	26	0.997583	0.948752
2	3707501	3712500	24	0.997373	0.944482
2	3708001	3713000	29	0.982837	0.974962
2	3708501	3713500	34	0.985385	0.978644
2	3709001	3714000	32	0.984463	0.97731
2	3709501	3714500	28	0.982217	0.974068
2	3710001	3715000	33	0.982576	0.93762
2	3710501	3715500	35	0.979584	0.903968
2	3711001	3716000	35	0.964233	0.883223
2	3711501	3716500	37	0.966307	0.889535
2	3712001	3717000	35	0.964233	0.883223
2	3712501	3717500	35	0.964233	0.883223
2	3713001	3718000	30	0.975914	0.887963
2	3713501	3718500	27	0.973001	0.875514
2	3714001	3719000	28	0.974047	0.87996
2	3714501	3719500	34	0.976329	0.861954
2	3715001	3720000	30	0.975914	0.887963
2	3715501	3720500	33	0.978259	0.898148
2	3716001	3721000	29	0.99345	0.909137
2	3716501	3721500	28	0.974047	0.87996
2	3717001	3722000	27	0.973001	0.875514
2	3717501	3722500	25	0.970635	0.865556
2	3718001	3723000	23	0.963217	0.795933
2	3718501	3723500	21	0.959097	0.776498
2	3719001	3724000	23	0.945853	0.744767
2	3719501	3724500	25	0.955844	0.818483
2	3720001	3725000	25	0.955844	0.818483
2	3720501	3725500	24	0.960995	0.865194
2	3721001	3726000	30	0.962113	0.849752
2	3721501	3726500	29	0.979758	0.869609
2	3722001	3727000	29	0.979758	0.869609
2	3722501	3727500	30	0.980496	0.873955
2	3723001	3728000	29	0.982674	0.915555
2	3723501	3728500	32	0.968269	0.845909
2	3724001	3729000	30	0.977901	0.874863
2	3724501	3729500	24	0.948043	0.813325
2	3725001	3730000	24	0.942593	0.757807
2	3725501	3730500	20	0.928427	0.709368
2	3726001	3731000	14	0.910595	0.675677
2	3726501	3731500	14	0.862148	0.623813
2	3727001	3732000	15	0.873876	0.648892
2	3727501	3732500	14	0.84254	0.528639
2	3728001	3733000	15	0.806836	0.490737
2	3728501	3733500	12	0.826728	0.570255
2	3729001	3734000	12	0.826728	0.570255
2	3729501	3734500	10	0.854779	0.556915
2	3730001	3735000	10	0.825958	0.572478
2	3730501	3735500	10	0.825958	0.572478
2	3731001	3736000	10	0.825958	0.572478
2	3731501	3736500	10	0.896998	0.645088
2	3732001	3737000	12	0.863007	0.643732
2	3732501	3737500	13	0.891933	0.773632
2	3733001	3738000	12	0.927138	0.841425
2	3733501	3738500	11	0.919805	0.827009
2	3734001	3739000	12	0.824809	0.706729
2	3734501	3739500	13	0.840497	0.729288
2	3735001	3740000	11	0.850981	0.78705
2	3735501	3740500	11	0.850981	0.78705
2	3736001	3741000	12	0.864642	0.804796
2	3736501	3741500	12	0.864642	0.804796
2	3737001	3742000	10	0.893359	0.838364
2	3737501	3742500	13	0.919516	0.875665
2	3738001	3743000	14	0.925599	0.884546
2	3738501	3743500	14	0.925599	0.884546
2	3739001	3744000	13	1	1
2	3739501	3744500	14	1	1
2	3740001	3745000	16	1	1
2	3740501	3745500	20	1	1
2	3741001	3746000	19	1	1
2	3741501	3746500	21	0.99698	0.936551
2	3742001	3747000	29	0.997841	0.954054
2	3742501	3747500	25	0.997482	0.946702
2	3743001	3748000	24	0.997373	0.944482
2	3743501	3748500	24	0.997373	0.944482
2	3744001	3749000	23	0.997254	0.942068
2	3744501	3749500	22	0.997123	0.939435
2	3745001	3750000	22	0.997123	0.939435
2	3745501	3750500	18	0.996448	0.925976
2	3746001	3751000	18	0.996448	0.925976
2	3746501	3751500	19	1	1
2	3747001	3752000	15	1	1
2	3747501	3752500	17	0.992717	0.923378
2	3748001	3753000	19	0.993522	0.931443
2	3748501	3753500	20	0.993861	0.934871
2	3749001	3754000	21	0.990712	0.874523
2	3749501	3754500	23	0.991591	0.885434
2	3750001	3755000	25	0.992318	0.894599
2	3750501	3755500	29	0.99345	0.909137
2	3751001	3756000	29	0.99345	0.909137
2	3751501	3756500	29	0.970678	0.828195
2	3752001	3757000	25	0.96526	0.800706
2	3752501	3757500	22	0.96754	0.832737
2	3753001	3758000	21	0.96579	0.824772
2	3753501	3758500	20	0.963841	0.816011
2	3754001	3759000	19	0.967205	0.876456
2	3754501	3759500	19	0.955288	0.809503
2	3755001	3760000	16	0.945457	0.773785
2	3755501	3760500	13	0.930083	0.721581
2	3756001	3761000	14	0.936088	0.741468
2	3756501	3761500	11	0.983232	0.884354
2	3757001	3762000	12	0.984738	0.893991
2	3757501	3762500	12	0.984738	0.893991
2	3758001	3763000	12	0.984738	0.893991
2	3758501	3763500	15	0.987977	0.915193
2	3759001	3764000	20	0.991119	0.936395
2	3759501	3764500	18	1	1
2	3760001	3765000	21	0.975806	0.959492
2	3760501	3765500	25	0.976362	0.912676
2	3761001	3766000	23	0.974176	0.905083
2	3761501	3766500	23	0.974176	0.905083
2	3762001	3767000	24	0.975317	0.909037
2	3762501	3767500	26	0.977321	0.916035
2	3763001	3768000	24	0.975317	0.909037
2	3763501	3768500	21	0.971545	0.896043
2	3764001	3769000	16	0.961821	0.863556
2	3764501	3769500	15	0.95902	0.85446
2	3765001	3770000	14	0.995359	0.904826
2	3765501	3770500	14	0.995359	0.904826
2	3766001	3771000	25	0.997482	0.946702
2	3766501	3771500	25	0.997482	0.946702
2	3767001	3772000	26	0.997583	0.948752
2	3767501	3772500	32	0.99805	0.958361
2	3768001	3773000	32	0.99805	0.958361
2	3768501	3773500	33	0.998111	0.959623
2	3769001	3774000	35	0.990253	0.927381
2	3769501	3774500	37	0.988785	0.895294
2	3770001	3775000	34	0.987711	0.886056
2	3770501	3775500	29	0.988108	0.912356
2	3771001	3776000	18	0.980065	0.858796
2	3771501	3776500	19	0.981219	0.866228
2	3772001	3777000	16	0.977269	0.841145
2	3772501	3777500	11	0.953693	0.647808
2	3773001	3778000	11	0.953693	0.647808
2	3773501	3778500	10	0.947357	0.612589
2	3774001	3779000	10	0.943929	0.473058
2	3774501	3779500	9	0.953246	0.562558
2	3775001	3780000	9	0.953246	0.562558
2	3775501	3780500	10	0.959718	0.606302
2	3776001	3781000	10	0.959718	0.606302
2	3776501	3781500	8	0.944297	0.507878
2	3777001	3782000	7	0.931112	0.437574
2	3777501	3782500	4	0.894233	0.348864
2	3778001	3783000	4	0.894233	0.348864
2	3778501	3783500	4	0.894233	0.348864
2	3779001	3784000	2	1	1
2	3779501	3784500	1	1	1
2	3780001	3785000	3	0.920358	0.575965
2	3780501	3785500	2	0.850101	0.363948
2	3781001	3786000	3	0.920358	0.575965
2	3781501	3786500	5	0.820393	0.575446
2	3782001	3787000	7	0.883203	0.696747
2	3782501	3787500	7	0.883203	0.696747
2	3783001	3788000	7	0.883203	0.696747
2	3783501	3788500	10	0.893298	0.660513
2	3784001	3789000	11	0.905351	0.691375
2	3784501	3789500	12	0.914958	0.717094
2	3785001	3790000	10	0.92339	0.787723
2	3785501	3790500	10	0.92339	0.787723
2	3786001	3791000	10	0.92339	0.787723
2	3786501	3791500	8	0.97618	0.840987
2	3787001	3792000	7	0.972296	0.818271
2	3787501	3792500	8	0.97618	0.840987
2	3788001	3793000	9	0.979109	0.858655
2	3788501	3793500	6	1	1
2	3789001	3794000	6	1	1
2	3789501	3794500	7	1	1
2	3790001	3795000	7	1	1
2	3790501	3795500	10	1	1
2	3791001	3796000	10	1	1
2	3791501	3796500	10	1	1
2	3792001	3797000	13	1	1
2	3792501	3797500	17	1	1
2	3793001	3798000	21	1	1
2	3793501	3798500	33	0.996105	0.919246
2	3794001	3799000	32	0.995976	0.916723
2	3794501	3799500	31	0.995837	0.914036
2	3795001	3800000	32	0.995976	0.916723
2	3795501	3800500	29	0.99553	0.908108
2	3796001	3801000	28	0.995359	0.904826
2	3796501	3801500	31	0.995837	0.914036
2	3797001	3802000	31	0.987108	0.830019
2	3797501	3802500	30	0.986617	0.824353
2	3798001	3803000	26	0.984214	0.79733
2	3798501	3803500	16	0.983746	0.837216
2	3799001	3804000	18	0.985755	0.855303
2	3799501	3804500	19	0.986584	0.862919
2	3800001	3805000	21	0.987983	0.875974
2	3800501	3805500	21	0.987983	0.875974
2	3801001	3806000	26	0.990468	0.899825
2	3801501	3806500	23	0.989118	0.886759
2	3802001	3807000	23	1	1
2	3802501	3807500	21	1	1
2	3803001	3808000	24	1	1
2	3803501	3808500	26	1	1
2	3804001	3809000	26	1	1
2	3804501	3809500	27	0.997675	0.95065
2	3805001	3810000	26	0.997583	0.948752
2	3805501	3810500	26	0.997583	0.948752
2	3806001	3811000	25	0.990057	0.895818
2	3806501	3811500	27	0.983532	0.856421
2	3807001	3812000	24	0.977358	0.782955
2	3807501	3812500	24	0.977358	0.782955
2	3808001	3813000	24	0.977358	0.782955
2	3808501	3813500	25	0.978419	0.791637
2	3809001	3814000	27	0.980266	0.807071
2	3809501	3814500	30	0.982512	0.826364
2	3810001	3815000	28	0.981077	0.813961
2	3810501	3815500	28	0.981077	0.813961
2	3811001	3816000	25	0.986906	0.842521
2	3811501	3816500	25	0.991794	0.840107
2	3812001	3817000	26	0.994973	0.897505
2	3812501	3817500	24	0.994518	0.888964
2	3813001	3818000	21	0.993657	0.873101
2	3813501	3818500	18	0.967897	0.710606
2	3814001	3819000	16	0.962701	0.674432
2	3814501	3819500	12	0.957005	0.676946
2	3815001	3820000	13	0.916945	0.619086
2	3815501	3820500	13	0.916945	0.619086
2	3816001	3821000	13	0.916945	0.619086
2	3816501	3821500	11	0.913904	0.670959
2	3817001	3822000	10	0.90264	0.638055
2	3817501	3822500	14	0.936088	0.741468
2	3818001	3823000	14	0.936088	0.741468
2	3818501	3823500	14	0.965567	0.915019
2	3819001	3824000	13	0.962611	0.908482
2	3819501	3824500	12	0.9591	0.900856
2	3820001	3825000	11	0.996958	0.989592
2	3820501	3825500	11	0.996958	0.989592
2	3821001	3826000	10	0.99663	0.988551
2	3821501	3826500	12	0.997228	0.990459
2	3822001	3827000	12	0.997228	0.990459
2	3822501	3827500	8	0.995703	0.985689
2	3823001	3828000	8	0.985471	0.819134
2	3823501	3828500	7	0.914258	0.656046
2	3824001	3829000	9	0.903163	0.591136
2	3824501	3829500	9	0.903163	0.591136
2	3825001	3830000	9	0.903163	0.591136
2	3825501	3830500	9	0.903163	0.591136
2	3826001	3831000	9	0.903163	0.591136
2	3826501	3831500	7	0.860645	0.474317
2	3827001	3832000	8	0.885731	0.540028
2	3827501	3832500	10	0.867746	0.594989
2	3828001	3833000	11	0.876974	0.634622
2	3828501	3833500	11	0.887149	0.625389
2	3829001	3834000	8	0.875794	0.643922
2	3829501	3834500	8	0.875794	0.643922
2	3830001	3835000	10	0.8059	0.496828
2	3830501	3835500	11	0.83056	0.542571
2	3831001	3836000	11	0.83056	0.542571
2	3831501	3836500	12	0.849661	0.58069
2	3832001	3837000	10	0.8059	0.496828
2	3832501	3837500	11	0.807299	0.510229
2	3833001	3838000	10	0.761391	0.470476
2	3833501	3838500	9	0.798608	0.542396
2	3834001	3839000	10	0.825364	0.588157
2	3834501	3839500	10	0.825364	0.588157
2	3835001	3840000	10	0.915033	0.806467
2	3835501	3840500	9	0.904272	0.784963
2	3836001	3841000	11	0.923619	0.824061
2	3836501	3841500	12	0.930629	0.838722
2	3837001	3842000	13	0.904925	0.760605
2	3837501	3842500	12	0.945751	0.801163
2	3838001	3843000	12	0.972938	0.901933
2	3838501	3843500	13	0.975146	0.909477
2	3839001	3844000	12	0.972938	0.901933
2	3839501	3844500	11	0.9703	0.893018
2	3840001	3845000	9	0.963108	0.869244
2	3840501	3845500	9	0.963108	0.869244
2	3841001	3846000	9	0.816314	0.640101
2	3841501	3846500	7	0.746485	0.537272
2	3842001	3847000	6	0.794275	0.656285
2	3842501	3847500	4	0.65722	0.484427
2	3843001	3848000	5	0.42146	-0.199555
2	3843501	3848500	8	-0.104677	-0.322303
2	3844001	3849000	8	-0.104677	-0.322303
2	3844501	3849500	8	-0.104677	-0.322303
2	3845001	3850000	8	-0.104677	-0.322303
2	3845501	3850500	8	-0.104677	-0.322303
2	3846001	3851000	6	-0.146237	-0.419355
2	3846501	3851500	7	0.252454	-0.21659
2	3847001	3852000	9	0.421461	-0.0875815
2	3847501	3852500	10	0.536971	0.0211767
2	3848001	3853000	8	0.565468	0.268406
2	3848501	3853500	8	0.962701	0.674432
2	3849001	3854000	9	0.967897	0.710606
2	3849501	3854500	9	0.967897	0.710606
2	3850001	3855000	11	0.974892	0.763223
2	3850501	3855500	13	0.971537	0.697155
2	3851001	3856000	14	0.965768	0.623613
2	3851501	3856500	13	0.962075	0.59466
2	3852001	3857000	11	0.977675	0.636608
2	3852501	3857500	11	0.977675	0.636608
2	3853001	3858000	11	0.977675	0.636608
2	3853501	3858500	7	0.976214	0.619303
2	3854001	3859000	6	0.970399	0.555854
2	3854501	3859500	7	0.943006	0.433221
2	3855001	3860000	5	0.890739	0.206509
2	3855501	3860500	5	0.890739	0.206509
2	3856001	3861000	5	0.943314	0.472997
2	3856501	3861500	6	0.957021	0.560831
2	3857001	3862000	7	0.96539	0.623569
2	3857501	3862500	8	0.94356	0.507801
2	3858001	3863000	8	0.94356	0.507801
2	3858501	3863500	9	0.952626	0.56249
2	3859001	3864000	9	0.952626	0.56249
2	3859501	3864500	9	0.975091	0.70722
2	3860001	3865000	10	0.978153	0.736498
2	3860501	3865500	8	0.983471	0.837178
2	3861001	3866000	8	0.983471	0.837178
2	3861501	3866500	9	0.930525	0.572861
2	3862001	3867000	9	0.873449	0.438501
2	3862501	3867500	7	0.868819	0.464155
2	3863001	3868000	7	0.868819	0.464155
2	3863501	3868500	6	0.83114	0.374848
2	3864001	3869000	7	0.868819	0.464155
2	3864501	3869500	9	0.909298	0.583232
2	3865001	3870000	8	0.892751	0.531136
2	3865501	3870500	11	0.867628	0.592999
2	3866001	3871000	13	0.870557	0.555417
2	3866501	3871500	17	0.941742	0.809535
2	3867001	3872000	19	0.953892	0.826275
2	3867501	3872500	20	0.956467	0.834961
2	3868001	3873000	22	0.960842	0.849965
2	3868501	3873500	23	0.962716	0.856488
2	3869001	3874000	24	0.944373	0.817666
2	3869501	3874500	23	0.935613	0.751806
2	3870001	3875000	23	0.935613	0.751806
2	3870501	3875500	21	0.939772	0.705162
2	3871001	3876000	18	0.939184	0.728388
2	3871501	3876500	14	0.892157	0.55992
2	3872001	3877000	12	0.897591	0.592582
2	3872501	3877500	11	0.884417	0.555544
2	3873001	3878000	9	0.844374	0.456776
2	3873501	3878500	9	0.844374	0.456776
2	3874001	3879000	10	0.933198	0.618622
2	3874501	3879500	12	0.906349	0.725711
2	3875001	3880000	13	0.914887	0.74681
2	3875501	3880500	14	0.933525	0.758228
2	3876001	3881000	15	0.938702	0.774346
2	3876501	3881500	19	0.928373	0.770614
2	3877001	3882000	25	0.947656	0.825666
2	3877501	3882500	27	0.951966	0.83858
2	3878001	3883000	28	0.945271	0.798913
2	3878501	3883500	28	0.938168	0.752392
2	3879001	3884000	26	0.932419	0.733345
2	3879501	3884500	23	0.937669	0.678478
2	3880001	3885000	23	0.937669	0.678478
2	3880501	3885500	21	0.940577	0.709885
2	3881001	3886000	23	0.912203	0.631729
2	3881501	3886500	19	0.933987	0.672389
2	3882001	3887000	15	0.90959	0.585027
2	3882501	3887500	15	0.90959	0.585027
2	3883001	3888000	15	0.930827	0.669833
2	3883501	3888500	14	0.940394	0.739291
2	3884001	3889000	15	0.945125	0.756672
2	3884501	3889500	15	0.961274	0.841479
2	3885001	3890000	14	0.958167	0.830156
2	3885501	3890500	14	0.958167	0.830156
2	3886001	3891000	11	1	1
2	3886501	3891500	9	1	1
2	3887001	3892000	6	1	1
2	3887501	3892500	7	0.926296	0.896272
2	3888001	3893000	13	0.948217	0.843948
2	3888501	3893500	16	0.958736	0.873208
2	3889001	3894000	18	0.950992	0.816624
2	3889501	3894500	17	0.947703	0.805837
2	3890001	3895000	17	0.947703	0.805837
2	3890501	3895500	22	0.960842	0.849965
2	3891001	3896000	24	0.964418	0.862468
2	3891501	3896500	26	0.967395	0.873047
2	3892001	3897000	28	0.969913	0.882115
2	3892501	3897500	27	0.988617	0.904641
2	3893001	3898000	21	0.99156	0.939424
2	3893501	3898500	19	0.990629	0.933047
2	3894001	3899000	16	0.995976	0.916723
2	3894501	3899500	18	0.996448	0.925976
2	3895001	3900000	18	0.996448	0.925976
2	3895501	3900500	13	0.994973	0.897505
2	3896001	3901000	12	0.994518	0.888964
2	3896501	3901500	10	0.993306	0.866756
2	3897001	3902000	9	0.992474	0.851951
2	3897501	3902500	8	0.915867	0.732179
2	3898001	3903000	7	0.901009	0.693919
2	3898501	3903500	8	0.873975	0.573166
2	3899001	3904000	7	0.883507	0.702538
2	3899501	3904500	11	0.916755	0.689581
2	3900001	3905000	11	0.916755	0.689581
2	3900501	3905500	12	0.876096	0.625846
2	3901001	3906000	13	0.888275	0.654627
2	3901501	3906500	14	0.872812	0.588587
2	3902001	3907000	14	0.872812	0.588587
2	3902501	3907500	13	0.916292	0.619257
2	3903001	3908000	13	0.916292	0.619257
2	3903501	3908500	11	0.925057	0.665677
2	3904001	3909000	11	0.925057	0.665677
2	3904501	3909500	5	0.835182	0.530966
2	3905001	3910000	6	0.871697	0.609138
2	3905501	3910500	6	0.965973	0.788344
2	3906001	3911000	5	0.95775	0.746013
2	3906501	3911500	4	1	1
2	3907001	3912000	7	0.894349	0.71019
2	3907501	3912500	14	0.952273	0.855095
2	3908001	3913000	24	0.973235	0.915472
2	3908501	3913500	29	0.972948	0.885129
2	3909001	3914000	33	0.976454	0.899053
2	3909501	3914500	37	0.979156	0.909966
2	3910001	3915000	43	0.978879	0.892237
2	3910501	3915500	49	0.981637	0.905432
2	3911001	3916000	52	0.982762	0.910888
2	3911501	3916500	53	0.983107	0.912569
2	3912001	3917000	52	0.995329	0.949901
2	3912501	3917500	46	0.994695	0.943366
2	3913001	3918000	38	0.993522	0.931443
2	3913501	3918500	33	0.996348	0.960528
2	3914001	3919000	35	0.98735	0.929161
2	3914501	3919500	36	0.987718	0.931128
2	3915001	3920000	30	0.989587	0.960773
2	3915501	3920500	24	0.9869	0.950967
2	3916001	3921000	22	0.985668	0.946509
2	3916501	3921500	30	0.985118	0.917354
2	3917001	3922000	31	0.985626	0.92002
2	3917501	3922500	32	0.986099	0.922519
2	3918001	3923000	34	0.960436	0.863828
2	3918501	3923500	35	0.961669	0.867718
2	3919001	3924000	34	0.947803	0.793877
2	3919501	3924500	29	0.937144	0.758338
2	3920001	3925000	28	0.934468	0.749707
2	3920501	3925500	27	0.931554	0.740437
2	3921001	3926000	26	0.903762	0.694725
2	3921501	3926500	18	0.863149	0.631413
2	3922001	3927000	16	0.840177	0.58534
2	3922501	3927500	19	0.872324	0.650812
2	3923001	3928000	16	0.916759	0.719744
2	3923501	3928500	16	0.916759	0.719744
2	3924001	3929000	11	0.954139	0.91555
2	3924501	3929500	11	0.954139	0.91555
2	3925001	3930000	11	0.954139	0.91555
2	3925501	3930500	13	0.961466	0.928542
2	3926001	3931000	14	0.987062	0.909135
2	3926501	3931500	16	0.983746	0.837216
2	3927001	3932000	16	0.983746	0.837216
2	3927501	3932500	15	0.949441	0.754681
2	3928001	3933000	18	0.959192	0.795568
2	3928501	3933500	25	0.96781	0.799511
2	3929001	3934000	29	0.97284	0.827165
2	3929501	3934500	35	0.977997	0.856794
2	3930001	3935000	37	0.979306	0.864535
2	3930501	3935500	36	0.978672	0.860772
2	3931001	3936000	34	0.983303	0.889997
2	3931501	3936500	31	0.984201	0.922333
2	3932001	3937000	29	0.983048	0.916977
2	3932501	3937500	25	0.997482	0.946702
2	3933001	3938000	23	0.997254	0.942068
2	3933501	3938500	19	1	1
2	3934001	3939000	19	1	1
2	3934501	3939500	13	1	1
2	3935001	3940000	13	1	1
2	3935501	3940500	15	1	1
2	3936001	3941000	16	1	1
2	3936501	3941500	21	1	1
2	3937001	3942000	23	1	1
2	3937501	3942500	27	1	1
2	3938001	3943000	27	1	1
2	3938501	3943500	23	1	1
2	3939001	3944000	21	0.994167	0.937972
2	3939501	3944500	24	0.973235	0.915472
2	3940001	3945000	24	0.973235	0.915472
2	3940501	3945500	21	0.969173	0.903397
2	3941001	3946000	23	0.962716	0.856488
2	3941501	3946500	19	0.953892	0.826275
2	3942001	3947000	17	0.947703	0.805837
2	3942501	3947500	15	0.939596	0.779948
2	3943001	3948000	14	0.934521	0.76423
2	3943501	3948500	15	0.939596	0.779948
2	3944001	3949000	13	0.943943	0.846292
2	3944501	3949500	12	0.984738	0.893991
2	3945001	3950000	14	0.987062	0.909135
2	3945501	3950500	15	0.987977	0.915193
2	3946001	3951000	13	0.990307	0.899802
2	3946501	3951500	16	0.992234	0.918589
2	3947001	3952000	17	0.992717	0.923378
2	3947501	3952500	20	0.993861	0.934871
2	3948001	3953000	21	0.961667	0.831709
2	3948501	3953500	23	0.965371	0.846343
2	3949001	3954000	25	0.968422	0.858636
2	3949501	3954500	26	0.969754	0.864073
2	3950001	3955000	26	0.969754	0.864073
2	3950501	3955500	31	0.957396	0.862574
2	3951001	3956000	45	0.971471	0.905329
2	3951501	3956500	43	0.970058	0.900926
2	3952001	3957000	47	0.961468	0.889592
2	3952501	3957500	44	0.958642	0.882065
2	3953001	3958000	49	0.976911	0.93964
2	3953501	3958500	50	0.977389	0.940847
2	3954001	3959000	50	0.977389	0.940847
2	3954501	3959500	52	0.968219	0.926002
2	3955001	3960000	54	0.969445	0.928743
2	3955501	3960500	59	0.9809	0.947088
2	3956001	3961000	55	0.972534	0.952194
2	3956501	3961500	63	0.976096	0.958264
2	3957001	3962000	64	0.984293	0.973431
2	3957501	3962500	65	0.984538	0.97384
2	3958001	3963000	61	0.98351	0.972125
2	3958501	3963500	68	0.985229	0.974994
2	3959001	3964000	70	0.985656	0.975709
2	3959501	3964500	65	0.992262	0.987537
2	3960001	3965000	62	0.99076	0.965443
2	3960501	3965500	53	0.98915	0.959574
2	3961001	3966000	44	0.998593	0.969717
2	3961501	3966500	44	0.998593	0.969717
2	3962001	3967000	40	0.998449	0.966689
2	3962501	3967500	39	0.987578	0.938265
2	3963001	3968000	39	0.97395	0.917492
2	3963501	3968500	39	0.97395	0.917492
2	3964001	3969000	40	0.974635	0.919555
2	3964501	3969500	42	0.975902	0.923386
2	3965001	3970000	44	0.978967	0.957151
2	3965501	3970500	52	0.972487	0.889865
2	3966001	3971000	54	0.97358	0.893944
2	3966501	3971500	45	0.967828	0.872732
2	3967001	3972000	46	0.968588	0.875499
2	3967501	3972500	55	0.982185	0.915422
2	3968001	3973000	54	0.991708	0.928858
2	3968501	3973500	46	0.990178	0.916485
2	3969001	3974000	42	0.98918	0.908531
2	3969501	3974500	43	0.976995	0.889955
2	3970001	3975000	42	0.976403	0.887335
2	3970501	3975500	35	0.985756	0.974564
2	3971001	3976000	34	0.985331	0.973816
2	3971501	3976500	40	0.987556	0.977743
2	3972001	3977000	43	0.988434	0.979296
2	3972501	3977500	40	0.987556	0.977743
2	3973001	3978000	46	0.987606	0.95168
2	3973501	3978500	61	0.990726	0.963562
2	3974001	3979000	74	0.992386	0.969964
2	3974501	3979500	82	0.995452	0.969399
2	3975001	3980000	86	0.995668	0.970823
2	3975501	3980500	86	0.98969	0.961403
2	3976001	3981000	87	0.989811	0.961846
2	3976501	3981500	84	0.987229	0.94534
2	3977001	3982000	82	0.986906	0.944006
2	3977501	3982500	74	0.985432	0.937953
2	3978001	3983000	69	0.985456	0.952768
2	3978501	3983500	52	0.980512	0.937326
2	3979001	3984000	43	0.976235	0.924209
2	3979501	3984500	33	0.978901	0.936902
2	3980001	3985000	27	0.964349	0.876917
2	3980501	3985500	26	0.980766	0.852095
2	3981001	3986000	23	0.977931	0.832803
2	3981501	3986500	21	0.98547	0.877455
2	3982001	3987000	20	0.984672	0.871328
2	3982501	3987500	22	0.986188	0.883026
2	3983001	3988000	23	0.973436	0.835536
2	3983501	3988500	22	0.972069	0.82806
2	3984001	3989000	24	0.974675	0.842389
2	3984501	3989500	27	0.977783	0.859901
2	3985001	3990000	28	0.975359	0.867197
2	3985501	3990500	26	0.97678	0.908229
2	3986001	3991000	28	0.978534	0.914784
2	3986501	3991500	29	0.976288	0.871777
2	3987001	3992000	29	0.963508	0.831393
2	3987501	3992500	28	0.962036	0.825371
2	3988001	3993000	25	0.960961	0.801901
2	3988501	3993500	25	0.960961	0.801901
2	3989001	3994000	20	0.942357	0.685754
2	3989501	3994500	18	0.933972	0.650838
2	3990001	3995000	17	0.955289	0.699523
2	3990501	3995500	20	0.931514	0.704088
2	3991001	3996000	17	0.91584	0.651868
2	3991501	3996500	21	0.929487	0.721052
2	3992001	3997000	24	0.95698	0.804718
2	3992501	3997500	27	0.962374	0.826416
2	3993001	3998000	28	0.971683	0.878048
2	3993501	3998500	31	0.974633	0.889849
2	3994001	3999000	31	0.977482	0.932831
2	3994501	3999500	35	0.967572	0.909787
2	3995001	4000000	35	0.967572	0.909787
2	3995501	4000500	34	0.982337	0.930961
2	3996001	4001000	35	0.980502	0.894863
2	3996501	4001500	28	0.982407	0.914012
2	3997001	4002000	24	0.979268	0.89968
2	3997501	4002500	27	0.978526	0.861477
2	3998001	4003000	26	0.977611	0.856149
2	3998501	4003500	30	0.975804	0.83191
2	3999001	4004000	30	0.975804	0.83191
2	3999501	4004500	24	0.98875	0.834689
2	4000001	4005000	26	0.983106	0.74491
2	4000501	4005500	27	0.980301	0.705009
2	4001001	4006000	26	0.983106	0.74491
2	4001501	4006500	26	0.983106	0.74491
2	4002001	4007000	26	0.983106	0.74491
2	4002501	4007500	21	0.982653	0.747624
2	4003001	4008000	23	0.984457	0.76957
2	4003501	4008500	19	0.988743	0.789615
2	4004001	4009000	18	0.975363	0.707255
2	4004501	4009500	23	0.958184	0.725683
2	4005001	4010000	26	0.952627	0.819834
2	4005501	4010500	25	0.9417	0.817556
2	4006001	4011000	35	0.951602	0.83432
2	4006501	4011500	40	0.935739	0.810807
2	4007001	4012000	41	0.937505	0.815422
2	4007501	4012500	47	0.946353	0.838985
2	4008001	4013000	50	0.938361	0.832443
2	4008501	4013500	50	0.934431	0.806392
2	4009001	4014000	52	0.942053	0.838302
2	4009501	4014500	47	0.946142	0.843225
2	4010001	4015000	43	0.944579	0.824703
2	4010501	4015500	46	0.955813	0.862423
2	4011001	4016000	41	0.945419	0.813779
2	4011501	4016500	41	0.963126	0.825153
2	4012001	4017000	42	0.952475	0.803715
2	4012501	4017500	36	0.943174	0.771001
2	4013001	4018000	31	0.952299	0.760199
2	4013501	4018500	28	0.953029	0.781026
2	4014001	4019000	34	0.962439	0.819669
2	4014501	4019500	37	0.955614	0.802485
2	4015001	4020000	35	0.962377	0.825748
2	4015501	4020500	31	0.93739	0.777131
2	4016001	4021000	30	0.93239	0.824833
2	4016501	4021500	34	0.946512	0.883752
2	4017001	4022000	48	0.972068	0.940058
2	4017501	4022500	52	0.954982	0.909092
2	4018001	4023000	57	0.959115	0.917067
2	4018501	4023500	58	0.959852	0.918497
2	4019001	4024000	51	0.954053	0.90731
2	4019501	4024500	54	0.963183	0.934252
2	4020001	4025000	54	0.960245	0.91013
2	4020501	4025500	55	0.970781	0.926494
2	4021001	4026000	54	0.970102	0.926616
2	4021501	4026500	51	0.959353	0.873099
2	4022001	4027000	45	0.953411	0.856179
2	4022501	4027500	46	0.977159	0.899523
2	4023001	4028000	43	0.973296	0.861526
2	4023501	4028500	42	0.972595	0.858229
2	4024001	4029000	41	0.966486	0.823744
2	4024501	4029500	38	0.963457	0.809829
2	4025001	4030000	40	0.960396	0.822482
2	4025501	4030500	39	0.959243	0.81793
2	4026001	4031000	37	0.972501	0.829984
2	4026501	4031500	35	0.983502	0.891962
2	4027001	4032000	27	0.964559	0.816365
2	4027501	4032500	24	0.959422	0.79341
2	4028001	4033000	21	0.958218	0.827347
2	4028501	4033500	26	0.967051	0.86055
2	4029001	4034000	32	0.980032	0.92645
2	4029501	4034500	30	0.978632	0.921546
2	4030001	4035000	27	0.988397	0.956415
2	4030501	4035500	27	0.988397	0.956415
2	4031001	4036000	27	0.969127	0.923442
2	4031501	4036500	31	0.926443	0.788235
2	4032001	4037000	29	0.914057	0.787025
2	4032501	4037500	29	0.914057	0.787025
2	4033001	4038000	39	0.923389	0.820862
2	4033501	4038500	49	0.937686	0.816604
2	4034001	4039000	44	0.929702	0.795764
2	4034501	4039500	43	0.927853	0.791014
2	4035001	4040000	47	0.93472	0.8088
2	4035501	4040500	58	0.945111	0.822604
2	4036001	4041000	67	0.956435	0.820838
2	4036501	4041500	60	0.968653	0.855283
2	4037001	4042000	61	0.96448	0.810745
2	4037501	4042500	62	0.965128	0.813797
2	4038001	4043000	55	0.970719	0.804828
2	4038501	4043500	48	0.968011	0.818032
2	4039001	4044000	53	0.961812	0.815579
2	4039501	4044500	63	0.968566	0.844852
2	4040001	4045000	65	0.96964	0.849626
2	4040501	4045500	57	0.967734	0.851373
2	4041001	4046000	49	0.968506	0.880273
2	4041501	4046500	50	0.976153	0.906204
2	4042001	4047000	50	0.991304	0.979202
2	4042501	4047500	51	0.990088	0.953484
2	4043001	4048000	58	0.983979	0.940559
2	4043501	4048500	71	0.987005	0.951443
2	4044001	4049000	80	0.992342	0.936593
2	4044501	4049500	76	0.991919	0.933256
2	4045001	4050000	80	0.992342	0.936593
2	4045501	4050500	80	0.992342	0.936593
2	4046001	4051000	82	0.992537	0.93814
2	4046501	4051500	80	0.992342	0.936593
2	4047001	4052000	79	0.992241	0.93579
2	4047501	4052500	74	0.992648	0.949458
2	4048001	4053000	68	0.998168	0.960811
2	4048501	4053500	47	0.997314	0.943301
2	4049001	4054000	33	1	1
2	4049501	4054500	29	1	1
2	4050001	4055000	23	1	1
2	4050501	4055500	23	1	1
2	4051001	4056000	27	1	1
2	4051501	4056500	37	1	1
2	4052001	4057000	37	1	1
2	4052501	4057500	41	1	1
2	4053001	4058000	43	1	1
2	4053501	4058500	48	0.996148	0.945104
2	4054001	4059000	46	0.995973	0.942717
2	4054501	4059500	44	0.995782	0.940113
2	4055001	4060000	42	0.995572	0.937262
2	4055501	4060500	39	0.986745	0.902261
2	4056001	4061000	33	0.967265	0.859941
2	4056501	4061500	24	0.953244	0.807419
2	4057001	4062000	26	0.947964	0.773306
2	4057501	4062500	28	0.947699	0.741911
2	4058001	4063000	30	0.951851	0.759117
2	4058501	4063500	26	0.955101	0.823405
2	4059001	4064000	30	0.961739	0.846951
2	4059501	4064500	34	0.966667	0.864957
2	4060001	4065000	36	0.968684	0.872459
2	4060501	4065500	35	0.977727	0.902438
2	4061001	4066000	35	0.993054	0.925585
2	4061501	4066500	40	0.993963	0.934886
2	4062001	4067000	47	0.993824	0.945246
2	4062501	4067500	51	0.99564	0.975667
2	4063001	4068000	50	0.995552	0.97518
2	4063501	4068500	49	0.995459	0.974674
2	4064001	4069000	47	0.98262	0.928009
2	4064501	4069500	43	0.980918	0.921313
2	4065001	4070000	40	0.979405	0.915411
2	4065501	4070500	45	0.981809	0.92481
2	4066001	4071000	48	0.973283	0.907845
2	4066501	4071500	50	0.963537	0.895329
2	4067001	4072000	41	0.961486	0.90262
2	4067501	4072500	38	0.958249	0.894932
2	4068001	4073000	35	0.954417	0.885926
2	4068501	4073500	43	0.963379	0.907149
2	4069001	4074000	48	0.980232	0.961458
2	4069501	4074500	51	0.981418	0.963725
2	4070001	4075000	60	0.982949	0.946959
2	4070501	4075500	60	0.982949	0.946959
2	4071001	4076000	61	0.982109	0.951595
2	4071501	4076500	55	0.989554	0.961044
2	4072001	4077000	57	0.974968	0.927553
2	4072501	4077500	50	0.962282	0.895905
2	4073001	4078000	47	0.959705	0.889261
2	4073501	4078500	45	0.955321	0.85473
2	4074001	4079000	40	0.936117	0.810574
2	4074501	4079500	40	0.936117	0.810574
2	4075001	4080000	34	0.927485	0.816335
2	4075501	4080500	32	0.922366	0.804856
2	4076001	4081000	33	0.925013	0.810769
2	4076501	4081500	44	0.936749	0.831331
2	4077001	4082000	43	0.95721	0.873617
2	4077501	4082500	44	0.968672	0.900926
2	4078001	4083000	45	0.964972	0.843908
2	4078501	4083500	47	0.965325	0.851186
2	4079001	4084000	49	0.976852	0.878482
2	4079501	4084500	51	0.977836	0.883247
2	4080001	4085000	48	0.964671	0.859073
2	4080501	4085500	52	0.967635	0.869913
2	4081001	4086000	57	0.980342	0.895537
2	4081501	4086500	54	0.985466	0.911526
2	4082001	4087000	51	0.984554	0.906322
2	4082501	4087500	51	0.984554	0.906322
2	4083001	4088000	52	0.987828	0.959371
2	4083501	4088500	57	0.97887	0.949257
2	4084001	4089000	61	0.980294	0.952584
2	4084501	4089500	60	0.979956	0.951794
2	4085001	4090000	61	0.988788	0.965865
2	4085501	4090500	56	0.987764	0.962817
2	4086001	4091000	47	0.985357	0.955697
2	4086501	4091500	43	0.983954	0.951576
2	4087001	4092000	49	0.98597	0.957505
2	4087501	4092500	50	0.986258	0.958355
2	4088001	4093000	55	0.987537	0.962141
2	4088501	4093500	47	1	1
2	4089001	4094000	43	1	1
2	4089501	4094500	43	0.993755	0.971878
2	4090001	4095000	44	0.992329	0.942235
2	4090501	4095500	42	0.991948	0.939484
2	4091001	4096000	40	0.989687	0.903147
2	4091501	4096500	35	0.972287	0.866165
2	4092001	4097000	29	0.965874	0.838474
2	4092501	4097500	27	0.963021	0.82651
2	4093001	4098000	19	0.944446	0.753461
2	4093501	4098500	14	0.919023	0.665411
2	4094001	4099000	10	0.872257	0.531576
2	4094501	4099500	7	0.868079	0.503571
2	4095001	4100000	7	0.824194	0.525805
2	4095501	4100500	15	0.769699	0.51656
2	4096001	4101000	20	0.843031	0.63742
2	4096501	4101500	25	0.906815	0.742341
2	4097001	4102000	28	0.874035	0.694896
2	4097501	4102500	30	0.88443	0.715237
2	4098001	4103000	32	0.893241	0.733034
2	4098501	4103500	35	0.904196	0.755917
2	4099001	4104000	39	0.915727	0.780951
2	4099501	4104500	40	0.910972	0.754625
2	4100001	4105000	42	0.911382	0.77504
2	4100501	4105500	35	0.949381	0.842397
2	4101001	4106000	38	0.953855	0.85484
2	4101501	4106500	40	0.956422	0.862098
2	4102001	4107000	37	0.979007	0.907712
2	4102501	4107500	39	0.980148	0.912444
2	4103001	4108000	38	0.979594	0.91014
2	4103501	4108500	49	0.98439	0.930313
2	4104001	4109000	54	0.985897	0.936765
2	4104501	4109500	87	0.993456	0.975373
2	4105001	4110000	109	0.99944	0.987776
2	4105501	4110500	132	0.999538	0.989906
2	4106001	4111000	138	1	1
2	4106501	4111500	131	1	1
2	4107001	4112000	133	0.99753	0.98089
2	4107501	4112500	129	0.997452	0.980297
2	4108001	4113000	129	0.996091	0.970436
2	4108501	4113500	115	0.995604	0.966837
2	4109001	4114000	106	0.995221	0.964021
2	4109501	4114500	76	0.993268	0.949819
2	4110001	4115000	56	0.990746	0.931897
2	4110501	4115500	33	0.983744	0.884431
2	4111001	4116000	22	0.974525	0.826646
2	4111501	4116500	25	0.955065	0.811838
2	4112001	4117000	28	0.975189	0.922773
2	4112501	4117500	29	0.967209	0.882643
2	4113001	4118000	31	0.958736	0.905117
2	4113501	4118500	35	0.948096	0.892814
2	4114001	4119000	37	0.951065	0.898608
2	4114501	4119500	33	0.933307	0.850657
2	4115001	4120000	27	0.916787	0.81747
2	4115501	4120500	26	0.913203	0.810449
2	4116001	4121000	24	0.905024	0.794653
2	4116501	4121500	21	0.9184	0.807712
2	4117001	4122000	22	0.912544	0.757244
2	4117501	4122500	24	0.925553	0.774908
2	4118001	4123000	22	0.945473	0.791269
2	4118501	4123500	22	0.972269	0.828093
2	4119001	4124000	25	0.955668	0.807126
2	4119501	4124500	29	0.956462	0.788813
2	4120001	4125000	31	0.951838	0.761402
2	4120501	4125500	35	0.954795	0.750601
2	4121001	4126000	37	0.954355	0.72807
2	4121501	4126500	36	0.95279	0.720517
2	4122001	4127000	30	0.947677	0.708039
2	4122501	4127500	42	0.969108	0.82247
2	4123001	4128000	56	0.977591	0.866853
2	4123501	4128500	59	0.965632	0.838331
2	4124001	4129000	55	0.971965	0.84548
2	4124501	4129500	50	0.979099	0.879616
2	4125001	4130000	48	0.972417	0.879438
2	4125501	4130500	48	0.960779	0.86256
2	4126001	4131000	45	0.960309	0.883007
2	4126501	4131500	48	0.962965	0.890319
2	4127001	4132000	51	0.965288	0.896771
2	4127501	4132500	38	0.952331	0.861456
2	4128001	4133000	29	0.92668	0.774594
2	4128501	4133500	29	0.937952	0.810537
2	4129001	4134000	30	0.940282	0.816852
2	4129501	4134500	36	0.951266	0.847377
2	4130001	4135000	38	0.96705	0.882775
2	4130501	4135500	34	0.981577	0.932
2	4131001	4136000	33	0.980993	0.92994
2	4131501	4136500	31	0.979706	0.92542
2	4132001	4137000	29	0.978233	0.920276
2	4132501	4137500	26	0.975573	0.911077
2	4133001	4138000	22	0.979934	0.952733
2	4133501	4138500	26	1	1
2	4134001	4139000	31	1	1
2	4134501	4139500	26	1	1
2	4135001	4140000	24	1	1
2	4135501	4140500	25	1	1
2	4136001	4141000	26	1	1
2	4136501	4141500	33	1	1
2	4137001	4142000	37	1	1
2	4137501	4142500	45	0.99615	0.971731
2	4138001	4143000	48	0.996395	0.973498
2	4138501	4143500	42	0.995869	0.969712
2	4139001	4144000	40	0.995658	0.968197
2	4139501	4144500	40	0.995658	0.968197
2	4140001	4145000	50	0.992959	0.949116
2	4140501	4145500	54	0.983813	0.937883
2	4141001	4146000	55	0.97448	0.924283
2	4141501	4146500	54	0.973984	0.92288
2	4142001	4147000	56	0.972295	0.902374
2	4142501	4147500	50	0.971788	0.913811
2	4143001	4148000	46	0.969147	0.906317
2	4143501	4148500	43	0.964439	0.868794
2	4144001	4149000	38	0.959175	0.85153
2	4144501	4149500	38	0.959175	0.85153
2	4145001	4150000	29	0.952853	0.849319
2	4145501	4150500	27	0.962049	0.821047
2	4146001	4151000	26	0.983191	0.845323
2	4146501	4151500	20	0.971807	0.732298
2	4147001	4152000	18	0.977771	0.774918
2	4147501	4152500	17	0.979541	0.768413
2	4148001	4153000	17	0.958736	0.697281
2	4148501	4153500	15	0.960141	0.745748
2	4149001	4154000	16	0.963116	0.761639
2	4149501	4154500	19	0.969864	0.799275
2	4150001	4155000	26	0.976824	0.848913
2	4150501	4155500	24	0.983495	0.889326
2	4151001	4156000	25	0.984227	0.893753
2	4151501	4156500	25	0.987445	0.947051
2	4152001	4157000	22	0.960468	0.903007
2	4152501	4157500	27	0.96834	0.920968
2	4153001	4158000	28	0.980244	0.966978
2	4153501	4158500	30	0.981611	0.969179
2	4154001	4159000	32	0.973598	0.933317
2	4154501	4159500	32	0.973598	0.933317
2	4155001	4160000	25	0.96796	0.919225
2	4155501	4160500	25	0.96796	0.919225
2	4156001	4161000	23	0.965026	0.912202
2	4156501	4161500	29	0.972565	0.930367
2	4157001	4162000	28	0.990313	0.956813
2	4157501	4162500	22	0.987573	0.945035
2	4158001	4163000	21	0.986959	0.942417
2	4158501	4163500	27	0.989943	0.955213
2	4159001	4164000	30	0.995972	0.956581
2	4159501	4164500	31	0.996105	0.957981
2	4160001	4165000	32	0.979901	0.933978
2	4160501	4165500	33	0.974478	0.89743
2	4161001	4166000	34	0.972555	0.861257
2	4161501	4166500	27	0.964513	0.825287
2	4162001	4167000	27	0.964513	0.825287
2	4162501	4167500	30	0.968472	0.842758
2	4163001	4168000	30	0.968472	0.842758
2	4163501	4168500	25	0.951589	0.760426
2	4164001	4169000	20	0.946816	0.765661
2	4164501	4169500	17	0.935362	0.724307
2	4165001	4170000	22	0.979268	0.823789
2	4165501	4170500	22	0.988579	0.881612
2	4166001	4171000	26	0.990468	0.899825
2	4166501	4171500	28	0.991196	0.906981
2	4167001	4172000	29	0.986766	0.865272
2	4167501	4172500	27	0.985675	0.855292
2	4168001	4173000	28	0.984561	0.856371
2	4168501	4173500	29	0.992086	0.905189
2	4169001	4174000	31	0.992644	0.911306
2	4169501	4174500	29	0.992086	0.905189
2	4170001	4175000	22	0.989232	0.875022
2	4170501	4175500	22	0.93515	0.801375
2	4171001	4176000	20	0.934738	0.848134
2	4171501	4176500	20	0.934738	0.848134
2	4172001	4177000	21	0.947135	0.917393
2	4172501	4177500	23	0.952051	0.924576
2	4173001	4178000	25	0.958736	0.93519
2	4173501	4178500	25	0.958736	0.93519
2	4174001	4179000	27	0.958048	0.890641
2	4174501	4179500	31	0.963779	0.904752
2	4175001	4180000	37	0.969939	0.920198
2	4175501	4180500	44	0.998593	0.969717
2	4176001	4181000	43	0.99856	0.969013
2	4176501	4181500	43	0.99856	0.969013
2	4177001	4182000	43	0.988175	0.94483
2	4177501	4182500	44	0.988454	0.946084
2	4178001	4183000	43	0.988175	0.94483
2	4178501	4183500	40	0.987253	0.940692
2	4179001	4184000	37	0.9882	0.971895
2	4179501	4184500	38	0.986554	0.937571
2	4180001	4185000	31	0.983359	0.923474
2	4180501	4185500	23	0.977154	0.896856
2	4181001	4186000	26	0.979957	0.908757
2	4181501	4186500	28	0.981472	0.915274
2	4182001	4187000	27	0.990847	0.903535
2	4182501	4187500	24	0.989609	0.891477
2	4183001	4188000	21	0.987983	0.875974
2	4183501	4188500	21	0.987983	0.875974
2	4184001	4189000	23	0.989118	0.886759
2	4184501	4189500	24	0.992655	0.946996
2	4185001	4190000	31	0.886124	0.802166
2	4185501	4190500	37	0.814956	0.688759
2	4186001	4191000	38	0.803538	0.669874
2	4186501	4191500	41	0.820675	0.69403
2	4187001	4192000	48	0.844787	0.746606
2	4187501	4192500	51	0.850646	0.735385
2	4188001	4193000	55	0.859052	0.730403
2	4188501	4193500	56	0.85584	0.712502
2	4189001	4194000	53	0.846019	0.696228
2	4189501	4194500	48	0.826297	0.664585
2	4190001	4195000	43	0.895942	0.738624
2	4190501	4195500	36	0.962107	0.837331
2	4191001	4196000	30	0.970751	0.839092
2	4191501	4196500	24	0.962305	0.798865
2	4192001	4197000	19	0.950067	0.750152
2	4192501	4197500	15	0.942915	0.772355
2	4193001	4198000	13	0.942989	0.839828
2	4193501	4198500	13	0.960372	0.937683
2	4194001	4199000	13	0.960372	0.937683
2	4194501	4199500	14	0.955732	0.84696
2	4195001	4200000	15	0.958972	0.857162
2	4195501	4200500	18	0.966359	0.880969
2	4196001	4201000	20	0.969964	0.892872
2	4196501	4201500	23	0.974124	0.906845
2	4197001	4202000	21	0.987983	0.875974
2	4197501	4202500	23	0.975774	0.834184
2	4198001	4203000	23	0.975774	0.834184
2	4198501	4203500	22	0.974525	0.826646
2	4199001	4204000	23	0.975774	0.834184
2	4199501	4204500	23	0.979693	0.892116
2	4200001	4205000	21	0.977594	0.881841
2	4200501	4205500	22	0.978695	0.887212
2	4201001	4206000	23	0.979693	0.892116
2	4201501	4206500	25	0.981432	0.900746
2	4202001	4207000	23	0.988133	0.947424
2	4202501	4207500	26	1	1
2	4203001	4208000	28	1	1
2	4203501	4208500	37	1	1
2	4204001	4209000	41	0.989987	0.973775
2	4204501	4209500	44	0.990679	0.975563
2	4205001	4210000	69	0.99227	0.965539
2	4205501	4210500	70	0.992383	0.966031
2	4206001	4211000	73	0.992703	0.967427
2	4206501	4211500	72	0.992599	0.966975
2	4207001	4212000	72	0.992599	0.966975
2	4207501	4212500	68	0.992154	0.965032
2	4208001	4213000	70	0.986354	0.950671
2	4208501	4213500	60	0.983995	0.942449
2	4209001	4214000	55	0.990246	0.956767
2	4209501	4214500	50	0.98924	0.952444
2	4210001	4215000	25	0.983414	0.956991
2	4210501	4215500	23	0.981932	0.953251
2	4211001	4216000	24	0.982705	0.955198
2	4211501	4216500	24	0.960809	0.923173
2	4212001	4217000	30	0.96891	0.938538
2	4212501	4217500	35	0.973479	0.947319
2	4213001	4218000	40	0.974611	0.959518
2	4213501	4218500	43	0.976415	0.962342
2	4214001	4219000	44	0.973696	0.933594
2	4214501	4219500	45	0.974303	0.93507
2	4215001	4220000	44	0.973696	0.933594
2	4215501	4220500	43	0.960612	0.912267
2	4216001	4221000	37	0.953842	0.89804
2	4216501	4221500	34	0.965491	0.91165
2	4217001	4222000	31	0.961953	0.9031
2	4217501	4222500	27	0.955929	0.888744
2	4218001	4223000	19	0.965193	0.886671
2	4218501	4223500	16	0.958077	0.865422
2	4219001	4224000	14	0.96334	0.939238
2	4219501	4224500	17	0.969971	0.949961
2	4220001	4225000	23	0.977948	0.963015
2	4220501	4225500	25	0.997482	0.946702
2	4221001	4226000	38	0.996645	0.929872
2	4221501	4226500	50	0.987014	0.929689
2	4222001	4227000	47	0.986142	0.925201
2	4222501	4227500	45	0.985492	0.921877
2	4223001	4228000	47	0.981989	0.898135
2	4223501	4228500	48	0.982391	0.900257
2	4224001	4229000	50	0.972555	0.885668
2	4224501	4229500	46	0.969962	0.875726
2	4225001	4230000	40	0.965001	0.857085
2	4225501	4230500	36	0.963618	0.878218
2	4226001	4231000	22	0.943158	0.861285
2	4226501	4231500	8	0.901946	0.724868
2	4227001	4232000	8	0.901946	0.724868
2	4227501	4232500	15	0.952219	0.853263
2	4228001	4233000	10	0.949322	0.907105
2	4228501	4233500	12	0.958121	0.922587
2	4229001	4234000	10	1	1
2	4229501	4234500	11	0.988386	0.881584
2	4230001	4235000	12	0.989433	0.891452
2	4230501	4235500	14	0.991048	0.906959
2	4231001	4236000	14	0.991048	0.906959
2	4231501	4236500	14	0.991048	0.906959
2	4232001	4237000	17	0.992717	0.923378
2	4232501	4237500	14	0.980757	0.813917
2	4233001	4238000	14	0.980757	0.813917
2	4233501	4238500	12	0.976977	0.782904
2	4234001	4239000	12	0.976977	0.782904
2	4234501	4239500	11	0.988386	0.881584
2	4235001	4240000	11	0.944151	0.784709
2	4235501	4240500	14	0.914832	0.770081
2	4236001	4241000	18	0.793948	0.650371
2	4236501	4241500	20	0.818693	0.685334
2	4237001	4242000	22	0.792994	0.614708
2	4237501	4242500	19	0.749521	0.553872
2	4238001	4243000	23	0.804316	0.63146
2	4238501	4243500	28	0.846335	0.69727
2	4239001	4244000	32	0.848304	0.708528
2	4239501	4244500	36	0.792712	0.648675
2	4240001	4245000	36	0.791635	0.656925
2	4240501	4245500	34	0.755847	0.616551
2	4241001	4246000	30	0.810983	0.667907
2	4241501	4246500	31	0.772161	0.623738
2	4242001	4247000	28	0.738782	0.58449
2	4242501	4247500	30	0.700366	0.576014
2	4243001	4248000	27	0.635117	0.480661
2	4243501	4248500	23	0.450289	0.31637
2	4244001	4249000	21	0.307366	0.189235
2	4244501	4249500	17	0.34138	0.193796
2	4245001	4250000	16	0.349334	0.191447
2	4245501	4250500	16	0.2485	0.128024
2	4246001	4251000	18	0.236393	0.130392
2	4246501	4251500	16	0.147382	0.0748579
2	4247001	4252000	17	0.155874	0.0823089
2	4247501	4252500	16	0.143001	0.0678635
2	4248001	4253000	15	0.148134	0.0925596
2	4248501	4253500	13	0.147922	0.0838249
2	4249001	4254000	12	0.162109	0.122863
2	4249501	4254500	16	0.340328	0.24607
2	4250001	4255000	16	0.340328	0.24607
2	4250501	4255500	13	0.381489	0.268393
2	4251001	4256000	11	0.420438	0.29004
2	4251501	4256500	13	0.392734	0.242287
2	4252001	4257000	10	0.435932	0.310144
2	4252501	4257500	8	0.499121	0.350346
2	4253001	4258000	10	0.636142	0.480277
2	4253501	4258500	12	0.714299	0.566898
2	4254001	4259000	14	0.814618	0.68367
2	4254501	4259500	11	0.875519	0.737147
2	4255001	4260000	11	0.875519	0.737147
2	4255501	4260500	12	0.887527	0.759051
2	4256001	4261000	13	0.897421	0.777586
2	4256501	4261500	15	1	1
2	4257001	4262000	17	1	1
2	4257501	4262500	17	1	1
2	4258001	4263000	16	1	1
2	4258501	4263500	15	1	1
2	4259001	4264000	13	1	1
2	4259501	4264500	16	1	1
2	4260001	4265000	16	1	1
2	4260501	4265500	17	0.991976	0.843243
2	4261001	4266000	17	0.991976	0.843243
2	4261501	4266500	17	0.979541	0.768413
2	4262001	4267000	16	0.977994	0.753939
2	4262501	4267500	18	0.980885	0.781279
2	4263001	4268000	20	0.983105	0.803151
2	4263501	4268500	22	0.984862	0.821046
2	4264001	4269000	22	0.984862	0.821046
2	4264501	4269500	21	0.984032	0.812525
2	4265001	4270000	24	0.972866	0.785574
2	4265501	4270500	22	0.978695	0.887212
2	4266001	4271000	22	0.978695	0.887212
2	4266501	4271500	19	0.985527	0.936356
2	4267001	4272000	18	0.984686	0.93282
2	4267501	4272500	19	0.962034	0.879764
2	4268001	4273000	16	0.95423	0.85722
2	4268501	4273500	14	0.946962	0.836823
2	4269001	4274000	13	0.942387	0.824271
2	4269501	4274500	10	0.922275	0.771553
2	4270001	4275000	7	0.936591	0.846395
2	4270501	4275500	7	0.936591	0.846395
2	4271001	4276000	6	0.924796	0.820794
2	4271501	4276500	4	0.880244	0.731191
2	4272001	4277000	4	0.880244	0.731191
2	4272501	4277500	3	0.881124	0.596921
2	4273001	4278000	6	0.949469	0.79846
2	4273501	4278500	7	0.957596	0.827252
2	4274001	4279000	12	0.963052	0.790682
2	4274501	4279500	13	0.96632	0.806783
2	4275001	4280000	14	0.969056	0.820585
2	4275501	4280500	15	0.971381	0.832546
2	4276001	4281000	15	0.971381	0.832546
2	4276501	4281500	15	0.971381	0.832546
2	4277001	4282000	16	0.973381	0.843012
2	4277501	4282500	14	0.991048	0.906959
2	4278001	4283000	13	0.990307	0.899802
2	4278501	4283500	12	0.989433	0.891452
2	4279001	4284000	12	1	1
2	4279501	4284500	14	0.967965	0.925723
2	4280001	4285000	13	0.965385	0.920009
2	4280501	4285500	16	0.972122	0.935007
2	4281001	4286000	18	0.975324	0.942229
2	4281501	4286500	21	0.978951	0.950482
2	4282001	4287000	23	0.960627	0.909575
2	4282501	4287500	26	0.965385	0.920009
2	4283001	4288000	24	0.962352	0.913343
2	4283501	4288500	23	0.960627	0.909575
2	4284001	4289000	18	0.948927	0.884458
2	4284501	4289500	16	0.972122	0.935007
2	4285001	4290000	19	0.968756	0.876713
2	4285501	4290500	18	0.954159	0.799191
2	4286001	4291000	17	0.951028	0.787379
2	4286501	4291500	16	0.947436	0.77409
2	4287001	4292000	14	0.976512	0.816094
2	4287501	4292500	13	0.974419	0.801948
2	4288001	4293000	16	0.979814	0.839082
2	4288501	4293500	20	0.936723	0.702608
2	4289001	4294000	21	0.940434	0.71677
2	4289501	4294500	21	0.940434	0.71677
2	4290001	4295000	20	0.8869	0.671442
2	4290501	4295500	17	0.881723	0.688291
2	4291001	4296000	16	0.872474	0.668809
2	4291501	4296500	15	0.861657	0.646729
2	4292001	4297000	15	0.827872	0.566114
2	4292501	4297500	17	0.810023	0.463951
2	4293001	4298000	14	0.740396	0.349083
2	4293501	4298500	12	0.832927	0.521693
2	4294001	4299000	12	0.832927	0.521693
2	4294501	4299500	12	0.832927	0.521693
2	4295001	4300000	12	0.947415	0.682185
2	4295501	4300500	12	0.947415	0.682185
2	4296001	4301000	12	0.947415	0.682185
2	4296501	4301500	13	0.935562	0.606434
2	4297001	4302000	13	0.966145	0.699452
2	4297501	4302500	10	0.987108	0.869742
2	4298001	4303000	10	0.987108	0.869742
2	4298501	4303500	10	0.952173	0.609288
2	4299001	4304000	9	0.944543	0.565876
2	4299501	4304500	8	0.934018	0.51161
2	4300001	4305000	7	0.918562	0.44184
2	4300501	4305500	7	0.918562	0.44184
2	4301001	4306000	8	0.934018	0.51161
2	4301501	4306500	8	0.962701	0.674432
2	4302001	4307000	8	0.874976	0.578355
2	4302501	4307500	7	0.849075	0.51812
2	4303001	4308000	8	0.782277	0.443951
2	4303501	4308500	8	0.841354	0.602964
2	4304001	4309000	10	0.849138	0.552113
2	4304501	4309500	10	0.849138	0.552113
2	4305001	4310000	9	0.824645	0.502348
2	4305501	4310500	11	0.841686	0.471699
2	4306001	4311000	10	0.816172	0.418869
2	4306501	4311500	8	0.728735	0.273587
2	4307001	4312000	8	0.858986	0.369664
2	4307501	4312500	8	0.858986	0.369664
2	4308001	4313000	7	0.943006	0.433221
2	4308501	4313500	5	0.943314	0.472997
2	4309001	4314000	3	0.970399	0.555854
2	4309501	4314500	3	0.970399	0.555854
2	4310001	4315000	7	0.96539	0.623569
2	4310501	4315500	5	0.971348	0.739484
2	4311001	4316000	7	0.954753	0.627835
2	4311501	4316500	9	0.89174	0.61602
2	4312001	4317000	15	0.942624	0.769612
2	4312501	4317500	22	0.962944	0.842917
2	4313001	4318000	22	0.962944	0.842917
2	4313501	4318500	22	0.962944	0.842917
2	4314001	4319000	26	0.955008	0.80935
2	4314501	4319500	26	0.955008	0.80935
2	4315001	4320000	25	0.960306	0.853827
2	4315501	4320500	27	0.957013	0.816411
2	4316001	4321000	25	0.960306	0.853827
2	4316501	4321500	24	0.983167	0.883181
2	4317001	4322000	18	0.976329	0.844241
2	4317501	4322500	12	0.960133	0.766361
2	4318001	4323000	12	0.960133	0.766361
2	4318501	4323500	15	0.941304	0.639412
2	4319001	4324000	14	0.898569	0.57511
2	4319501	4324500	14	0.898569	0.57511
2	4320001	4325000	11	0.855415	0.459232
2	4320501	4325500	9	0.848638	0.483792
2	4321001	4326000	10	0.786328	0.442517
2	4321501	4326500	9	0.747343	0.380575
2	4322001	4327000	8	0.690956	0.303146
2	4322501	4327500	7	0.602171	0.203596
2	4323001	4328000	7	0.602171	0.203596
2	4323501	4328500	5	0.651489	0.406066
2	4324001	4329000	2	0.682475	0.535523
2	4324501	4329500	2	0.682475	0.535523
2	4325001	4330000	2	0.682475	0.535523
2	4325501	4330500	2	0.682475	0.535523
2	4326001	4331000	1	1	1
2	4326501	4331500	2	0.942085	0.333781
2	4327001	4332000	2	0.942085	0.333781
2	4327501	4332500	2	0.942085	0.333781
2	4328001	4333000	2	0.942085	0.333781
2	4328501	4333500	3	0.212285	0.0434441
2	4329001	4334000	3	0.212285	0.0434441
2	4329501	4334500	3	0.212285	0.0434441
2	4330001	4335000	3	0.212285	0.0434441
2	4330501	4335500	4	0.218506	0.0904294
2	4331001	4336000	4	0.218506	0.0904294
2	4331501	4336500	3	0.231385	0.231385
2	4332001	4337000	4	0.492469	0.423539
2	4332501	4337500	4	0.492469	0.423539
2	4333001	4338000	4	0.492469	0.423539
2	4333501	4338500	2	0.697783	0.615693
2	4334001	4339000	5	0.892847	0.846277
2	4334501	4339500	6	0.911819	0.871898
2	4335001	4340000	6	0.911819	0.871898
2	4335501	4340500	7	1	1
2	4336001	4341000	9	1	1
2	4336501	4341500	12	1	1
2	4337001	4342000	12	1	1
2	4337501	4342500	14	0.964439	0.949916
2	4338001	4343000	18	0.964004	0.88868
2	4338501	4343500	20	0.967836	0.899812
2	4339001	4344000	19	0.966028	0.894539
2	4339501	4344500	20	0.967836	0.899812
2	4340001	4345000	22	0.970931	0.90892
2	4340501	4345500	24	0.973483	0.91651
2	4341001	4346000	26	0.975623	0.922933
2	4341501	4346500	28	0.95869	0.895261
2	4342001	4347000	28	0.95869	0.895261
2	4342501	4347500	26	0.975635	0.914172
2	4343001	4348000	22	0.977582	0.957775
2	4343501	4348500	25	0.93824	0.894939
2	4344001	4349000	24	0.935517	0.890562
2	4344501	4349500	23	0.932544	0.885803
2	4345001	4350000	23	0.932544	0.885803
2	4345501	4350500	22	0.920104	0.821405
2	4346001	4351000	20	0.880752	0.757097
2	4346501	4351500	16	0.885307	0.754431
2	4347001	4352000	18	0.877326	0.633668
2	4347501	4352500	19	0.885578	0.652949
2	4348001	4353000	22	0.889942	0.642451
2	4348501	4353500	17	0.930603	0.637146
2	4349001	4354000	16	0.924739	0.614468
2	4349501	4354500	17	0.930603	0.637146
2	4350001	4355000	17	0.930603	0.637146
2	4350501	4355500	14	0.928011	0.652433
2	4351001	4356000	16	0.939309	0.695879
2	4351501	4356500	19	0.950873	0.743898
2	4352001	4357000	16	0.95548	0.862434
2	4352501	4357500	15	0.952219	0.853263
2	4353001	4358000	15	0.930794	0.886829
2	4353501	4358500	19	0.946031	0.910654
2	4354001	4359000	20	0.948847	0.915122
2	4354501	4359500	19	0.946031	0.910654
2	4355001	4360000	21	0.920906	0.877111
2	4355501	4360500	21	0.920906	0.877111
2	4356001	4361000	17	0.934013	0.90284
2	4356501	4361500	13	0.911198	0.872945
2	4357001	4362000	17	0.934013	0.90284
2	4357501	4362500	21	0.947501	0.921347
2	4358001	4363000	19	0.970465	0.953521
2	4358501	4363500	16	0.964527	0.944806
2	4359001	4364000	15	0.961978	0.941126
2	4359501	4364500	14	0.959036	0.936921
2	4360001	4365000	13	0.994973	0.897505
2	4360501	4365500	13	0.994973	0.897505
2	4361001	4366000	15	0.995689	0.911171
2	4361501	4366500	16	0.995976	0.916723
2	4362001	4367000	13	0.994973	0.897505
2	4362501	4367500	10	0.937962	0.798504
2	4363001	4368000	15	0.948595	0.77883
2	4363501	4368500	14	0.944254	0.763033
2	4364001	4369000	17	0.955522	0.80485
2	4364501	4369500	20	0.963	0.834123
2	4365001	4370000	18	0.964302	0.889716
2	4365501	4370500	19	0.966308	0.895521
2	4366001	4371000	22	0.971168	0.909768
2	4366501	4371500	24	0.951917	0.888849
2	4367001	4372000	24	0.951917	0.888849
2	4367501	4372500	25	0.974803	0.920596
2	4368001	4373000	24	0.979651	0.971561
2	4368501	4373500	32	0.984785	0.978671
2	4369001	4374000	35	0.9861	0.980499
2	4369501	4374500	36	0.97732	0.909522
2	4370001	4375000	38	0.978583	0.914284
2	4370501	4375500	42	0.980728	0.922447
2	4371001	4376000	37	0.97797	0.911967
2	4371501	4376500	37	0.991849	0.930414
2	4372001	4377000	39	0.990415	0.899817
2	4372501	4377500	40	0.990672	0.902322
2	4373001	4378000	37	0.989855	0.894402
2	4373501	4378500	29	0.986766	0.865272
2	4374001	4379000	24	0.983654	0.837203
2	4374501	4379500	23	0.994258	0.884136
2	4375001	4380000	24	0.994518	0.888964
2	4375501	4380500	20	0.993306	0.866756
2	4376001	4381000	25	0.994756	0.893405
2	4376501	4381500	26	0.973919	0.867943
2	4377001	4382000	27	0.959197	0.886377
2	4377501	4382500	29	0.947932	0.844154
2	4378001	4383000	30	0.949843	0.849349
2	4378501	4383500	31	0.951618	0.854209
2	4379001	4384000	31	0.951618	0.854209
2	4379501	4384500	29	0.951984	0.8901
2	4380001	4385000	25	0.94371	0.872516
2	4380501	4385500	24	0.941175	0.867204
2	4381001	4386000	19	0.924088	0.832258
2	4381501	4386500	17	0.933426	0.782907
2	4382001	4387000	14	0.944101	0.792613
2	4382501	4387500	10	0.962571	0.854829
2	4383001	4388000	7	0.944101	0.792613
2	4383501	4388500	8	0.951997	0.818536
2	4384001	4389000	8	0.951997	0.818536
2	4384501	4389500	11	0.936996	0.628479
2	4385001	4390000	11	0.936996	0.628479
2	4385501	4390500	13	0.916634	0.578975
2	4386001	4391000	14	0.925298	0.609048
2	4386501	4391500	14	0.947671	0.699913
2	4387001	4392000	21	0.9784	0.808495
2	4387501	4392500	26	0.983191	0.845323
2	4388001	4393000	27	0.983905	0.851051
2	4388501	4393500	26	0.983191	0.845323
2	4389001	4394000	28	0.984561	0.856371
2	4389501	4394500	26	0.991757	0.946669
2	4390001	4395000	30	0.967959	0.883021
2	4390501	4395500	35	0.976069	0.902133
2	4391001	4396000	41	0.977659	0.883956
2	4391501	4396500	39	0.976413	0.878006
2	4392001	4397000	33	0.971672	0.855825
2	4392501	4397500	34	0.972591	0.860065
2	4393001	4398000	33	0.971672	0.855825
2	4393501	4398500	33	0.971672	0.855825
2	4394001	4399000	32	0.970691	0.851319
2	4394501	4399500	30	0.968508	0.841407
2	4395001	4400000	27	0.972732	0.87394
2	4395501	4400500	21	0.971636	0.89995
2	4396001	4401000	14	0.963508	0.945099
2	4396501	4401500	16	0.968172	0.951962
2	4397001	4402000	16	0.968172	0.951962
2	4397501	4402500	10	0.948378	0.923139
2	4398001	4403000	10	0.948378	0.923139
2	4398501	4403500	10	0.948378	0.923139
2	4399001	4404000	11	0.929151	0.687864
2	4399501	4404500	13	0.942346	0.735885
2	4400001	4405000	15	0.951397	0.771101
2	4400501	4405500	14	0.947257	0.754751
2	4401001	4406000	15	0.951397	0.771101
2	4401501	4406500	14	0.936974	0.659577
2	4402001	4407000	14	0.924694	0.564402
2	4402501	4407500	13	0.916166	0.530895
2	4403001	4408000	13	0.916166	0.530895
2	4403501	4408500	13	0.853937	0.471771
2	4404001	4409000	10	0.84876	0.579789
2	4404501	4409500	9	0.729902	0.425681
2	4405001	4410000	7	0.742433	0.371392
2	4405501	4410500	8	0.79174	0.449968
2	4406001	4411000	7	0.742433	0.371392
2	4406501	4411500	7	0.68394	0.451938
2	4407001	4412000	5	0.61256	0.499201
2	4407501	4412500	5	0.61256	0.499201
2	4408001	4413000	9	0.811737	0.721778
2	4408501	4413500	10	0.874172	0.693224
2	4409001	4414000	13	0.907937	0.764018
2	4409501	4414500	13	0.912854	0.755675
2	4410001	4415000	13	0.912854	0.755675
2	4410501	4415500	13	0.866992	0.675684
2	4411001	4416000	16	0.831852	0.608948
2	4411501	4416500	17	0.88512	0.677164
2	4412001	4417000	17	0.88512	0.677164
2	4412501	4417500	18	0.892979	0.695099
2	4413001	4418000	16	0.876016	0.656986
2	4413501	4418500	15	0.835476	0.666233
2	4414001	4419000	13	0.803077	0.614884
2	4414501	4419500	13	0.851979	0.697595
2	4415001	4420000	12	0.836844	0.672395
2	4415501	4420500	12	0.887527	0.759051
2	4416001	4421000	9	0.94199	0.905482
2	4416501	4421500	7	0.924372	0.878476
2	4417001	4422000	7	0.924372	0.878476
2	4417501	4422500	8	0.934342	0.893667
2	4418001	4423000	7	0.924372	0.878476
2	4418501	4423500	7	1	1
2	4419001	4424000	6	1	1
2	4419501	4424500	9	0.979109	0.858655
2	4420001	4425000	11	0.963328	0.768708
2	4420501	4425500	11	0.963328	0.768708
2	4421001	4426000	15	0.924883	0.690316
2	4421501	4426500	17	0.935645	0.726749
2	4422001	4427000	17	0.935645	0.726749
2	4422501	4427500	17	0.896908	0.67671
2	4423001	4428000	16	0.888691	0.656505
2	4423501	4428500	16	0.888691	0.656505
2	4424001	4429000	18	0.903996	0.694671
2	4424501	4429500	17	0.914896	0.75154
2	4425001	4430000	17	0.930843	0.82637
2	4425501	4430500	16	0.926	0.815518
2	4426001	4431000	13	0.960427	0.934564
2	4426501	4431500	14	0.96334	0.939238
2	4427001	4432000	15	0.965853	0.943289
2	4427501	4432500	15	0.986469	0.824332
2	4428001	4433000	16	0.987426	0.835312
2	4428501	4433500	16	0.955167	0.770319
2	4429001	4434000	15	0.951595	0.755007
2	4429501	4434500	12	0.936386	0.693759
2	4430001	4435000	10	0.919532	0.63251
2	4430501	4435500	13	0.942417	0.717316
2	4431001	4436000	13	0.89806	0.634605
2	4431501	4436500	10	0.853895	0.524986
2	4432001	4437000	10	0.853895	0.524986
2	4432501	4437500	9	0.861732	0.620256
2	4433001	4438000	8	0.838214	0.572788
2	4433501	4438500	8	0.919349	0.702773
2	4434001	4439000	7	0.904594	0.660312
2	4434501	4439500	7	0.904594	0.660312
2	4435001	4440000	8	0.919349	0.702773
2	4435501	4440500	5	0.849542	0.524437
2	4436001	4441000	8	0.907836	0.730845
2	4436501	4441500	11	0.936413	0.804251
2	4437001	4442000	10	0.929083	0.784676
2	4437501	4442500	9	0.94199	0.905482
2	4438001	4443000	9	0.94199	0.905482
2	4438501	4443500	11	0.95295	0.922667
2	4439001	4444000	13	0.943001	0.83671
2	4439501	4444500	14	0.947483	0.848374
2	4440001	4445000	14	0.947483	0.848374
2	4440501	4445500	14	0.947483	0.848374
2	4441001	4446000	10	0.981396	0.87279
2	4441501	4446500	9	0.979109	0.858655
2	4442001	4447000	9	0.979109	0.858655
2	4442501	4447500	11	0.931711	0.81448
2	4443001	4448000	12	0.938045	0.82994
2	4443501	4448500	11	0.906015	0.698834
2	4444001	4449000	9	0.91416	0.773253
2	4444501	4449500	11	0.828851	0.502345
2	4445001	4450000	11	0.828851	0.502345
2	4445501	4450500	17	0.847468	0.540196
2	4446001	4451000	19	0.855037	0.518468
2	4446501	4451500	19	0.855037	0.518468
2	4447001	4452000	20	0.86534	0.542545
2	4447501	4452500	20	0.903163	0.580975
2	4448001	4453000	20	0.903163	0.580975
2	4448501	4453500	18	0.90769	0.60509
2	4449001	4454000	18	0.90769	0.60509
2	4449501	4454500	16	0.919987	0.705326
2	4450001	4455000	15	0.913298	0.685681
2	4450501	4455500	12	0.942048	0.69127
2	4451001	4456000	10	0.942043	0.762768
2	4451501	4456500	10	0.926603	0.629524
2	4452001	4457000	10	0.926603	0.629524
2	4452501	4457500	8	0.899932	0.536905
2	4453001	4458000	8	0.899932	0.536905
2	4453501	4458500	8	0.899932	0.536905
2	4454001	4459000	9	0.829516	0.502959
2	4454501	4459500	8	0.892114	0.570814
2	4455001	4460000	11	0.867713	0.599977
2	4455501	4460500	10	0.874381	0.693218
2	4456001	4461000	12	0.899065	0.744348
2	4456501	4461500	13	0.812638	0.616512
2	4457001	4462000	14	0.829468	0.643904
2	4457501	4462500	14	0.829468	0.643904
2	4458001	4463000	15	0.843524	0.667644
2	4458501	4463500	17	0.865668	0.706745
2	4459001	4464000	17	0.903318	0.751957
2	4459501	4464500	17	0.903318	0.751957
2	4460001	4465000	15	0.928333	0.783336
2	4460501	4465500	13	0.915302	0.750003
2	4461001	4466000	11	0.89648	0.704549
2	4461501	4466500	9	1	1
2	4462001	4467000	7	1	1
2	4462501	4467500	9	0.992474	0.851951
2	4463001	4468000	9	0.992474	0.851951
2	4463501	4468500	9	0.992474	0.851951
2	4464001	4469000	10	0.993306	0.866756
2	4464501	4469500	11	0.974892	0.763223
2	4465001	4470000	11	0.974892	0.763223
2	4465501	4470500	14	0.981077	0.813961
2	4466001	4471000	16	0.983746	0.837216
2	4466501	4471500	15	0.982512	0.826364
2	4467001	4472000	19	0.986584	0.862919
2	4467501	4472500	19	0.990629	0.933047
2	4468001	4473000	18	0.982303	0.856962
2	4468501	4473500	19	0.98333	0.86449
2	4469001	4474000	23	0.986472	0.888057
2	4469501	4474500	24	0.994925	0.945726
2	4470001	4475000	23	0.994695	0.943366
2	4470501	4475500	23	0.994695	0.943366
2	4471001	4476000	24	0.994925	0.945726
2	4471501	4476500	25	0.995135	0.947897
2	4472001	4477000	23	0.994695	0.943366
2	4472501	4477500	28	0.995674	0.953479
2	4473001	4478000	29	1	1
2	4473501	4478500	27	1	1
2	4474001	4479000	22	1	1
2	4474501	4479500	22	1	1
2	4475001	4480000	24	1	1
2	4475501	4480500	23	0.997254	0.942068
2	4476001	4481000	25	0.987973	0.897063
2	4476501	4481500	27	0.988926	0.904688
2	4477001	4482000	26	0.988469	0.901022
2	4477501	4482500	19	0.983782	0.864556
2	4478001	4483000	18	0.982783	0.857031
2	4478501	4483500	20	0.984672	0.871328
2	4479001	4484000	19	0.983782	0.864556
2	4479501	4484500	22	0.982361	0.82246
2	4480001	4485000	24	0.980289	0.781737
2	4480501	4485500	24	0.98402	0.837255
2	4481001	4486000	19	0.992915	0.859743
2	4481501	4486500	17	0.991976	0.843243
2	4482001	4487000	20	0.993306	0.866756
2	4482501	4487500	22	0.968633	0.843932
2	4483001	4488000	21	0.96696	0.8365
2	4483501	4488500	19	0.963012	0.81929
2	4484001	4489000	19	0.963012	0.81929
2	4484501	4489500	19	0.968429	0.889418
2	4485001	4490000	22	0.976993	0.965063
2	4485501	4490500	25	0.979794	0.969255
2	4486001	4491000	25	0.979794	0.969255
2	4486501	4491500	26	0.960525	0.93772
2	4487001	4492000	22	0.953088	0.926396
2	4487501	4492500	21	0.975806	0.959492
2	4488001	4493000	21	0.975806	0.959492
2	4488501	4493500	21	0.975806	0.959492
2	4489001	4494000	22	0.976927	0.961333
2	4489501	4494500	19	0.962302	0.888275
2	4490001	4495000	13	0.943001	0.83671
2	4490501	4495500	10	0.92339	0.787723
2	4491001	4496000	13	0.943001	0.83671
2	4491501	4496500	12	0.984738	0.893991
2	4492001	4497000	12	0.984738	0.893991
2	4492501	4497500	11	0.983232	0.884354
2	4493001	4498000	14	0.987062	0.909135
2	4493501	4498500	13	0.985996	0.902146
2	4494001	4499000	13	0.985996	0.902146
2	4494501	4499500	13	1	1
2	4495001	4500000	13	1	1
2	4495501	4500500	11	1	1
2	4496001	4501000	8	1	1
2	4496501	4501500	7	1	1
2	4497001	4502000	8	1	1
2	4497501	4502500	9	0.967916	0.86564
2	4498001	4503000	8	0.96347	0.848845
2	4498501	4503500	9	0.967916	0.86564
2	4499001	4504000	8	0.96347	0.848845
2	4499501	4504500	6	0.949469	0.79846
2	4500001	4505000	6	0.923955	0.576387
2	4500501	4505500	8	0.948237	0.682291
2	4501001	4506000	9	0.887084	0.602049
2	4501501	4506500	11	0.887842	0.555988
2	4502001	4507000	11	0.887842	0.555988
2	4502501	4507500	11	0.928945	0.665918
2	4503001	4508000	11	0.928945	0.665918
2	4503501	4508500	11	0.928945	0.665918
2	4504001	4509000	12	0.936386	0.693759
2	4504501	4509500	14	0.900713	0.676746
2	4505001	4510000	13	0.905767	0.754375
2	4505501	4510500	12	0.896426	0.733906
2	4506001	4511000	12	0.942369	0.820563
2	4506501	4511500	13	0.960427	0.934564
2	4507001	4512000	15	0.95902	0.85446
2	4507501	4512500	14	0.955776	0.844064
2	4508001	4513000	12	0.947456	0.818075
2	4508501	4513500	13	0.906317	0.772945
2	4509001	4514000	15	0.884556	0.731536
2	4509501	4514500	17	0.936103	0.813159
2	4510001	4515000	17	0.936103	0.813159
2	4510501	4515500	17	0.936103	0.813159
2	4511001	4516000	19	0.94359	0.832827
2	4511501	4516500	18	0.940079	0.823539
2	4512001	4517000	18	0.946996	0.897564
2	4512501	4517500	19	0.949937	0.902955
2	4513001	4518000	20	0.952568	0.907807
2	4513501	4518500	23	0.981932	0.953251
2	4514001	4519000	21	1	1
2	4514501	4519500	19	0.996645	0.929872
2	4515001	4520000	20	0.996821	0.933378
2	4515501	4520500	20	0.996821	0.933378
2	4516001	4521000	17	0.996227	0.921621
2	4516501	4521500	15	0.995689	0.911171
2	4517001	4522000	13	0.95223	0.838381
2	4517501	4522500	12	0.947763	0.824912
2	4518001	4523000	11	0.942374	0.808995
2	4518501	4523500	6	0.880984	0.649825
2	4519001	4524000	5	0.84876	0.579789
2	4519501	4524500	4	0.863473	0.807846
2	4520001	4525000	5	0.892847	0.846277
2	4520501	4525500	6	0.870147	0.654801
2	4521001	4526000	6	0.870147	0.654801
2	4521501	4526500	7	0.892778	0.704115
2	4522001	4527000	6	0.976977	0.782904
2	4522501	4527500	7	0.980757	0.813917
2	4523001	4528000	7	0.980757	0.813917
2	4523501	4528500	8	0.983471	0.837178
2	4524001	4529000	9	0.985514	0.855269
2	4524501	4529500	8	0.983471	0.837178
2	4525001	4530000	9	0.985514	0.855269
2	4525501	4530500	9	0.985514	0.855269
2	4526001	4531000	11	0.988386	0.881584
2	4526501	4531500	11	0.988386	0.881584
2	4527001	4532000	11	0.988386	0.881584
2	4527501	4532500	10	0.987108	0.869742
2	4528001	4533000	12	0.971917	0.785443
2	4528501	4533500	11	0.968872	0.765938
2	4529001	4534000	11	0.957957	0.644807
2	4529501	4534500	13	0.966145	0.699452
2	4530001	4535000	11	0.957957	0.644807
2	4530501	4535500	9	0.967897	0.710606
2	4531001	4536000	8	0.962701	0.674432
2	4531501	4536500	7	0.9555	0.627923
2	4532001	4537000	9	0.893289	0.625205
2	4532501	4537500	9	0.893289	0.625205
2	4533001	4538000	8	0.916546	0.737368
2	4533501	4538500	8	0.916546	0.737368
2	4534001	4539000	7	0.925083	0.890198
2	4534501	4539500	6	0.911819	0.871898
2	4535001	4540000	7	0.925083	0.890198
2	4535501	4540500	7	0.925083	0.890198
2	4536001	4541000	6	0.911819	0.871898
2	4536501	4541500	10	0.892121	0.838072
2	4537001	4542000	9	0.94199	0.905482
2	4537501	4542500	11	0.95295	0.922667
2	4538001	4543000	12	0.947456	0.818075
2	4538501	4543500	15	0.95902	0.85446
2	4539001	4544000	16	0.961821	0.863556
2	4539501	4544500	16	0.961821	0.863556
2	4540001	4545000	15	0.951158	0.765631
2	4540501	4545500	15	0.951158	0.765631
2	4541001	4546000	15	0.951158	0.765631
2	4541501	4546500	12	0.980119	0.666891
2	4542001	4547000	11	0.977675	0.636608
2	4542501	4547500	11	0.919024	0.542073
2	4543001	4548000	11	0.935233	0.663204
2	4543501	4548500	8	0.899932	0.536905
2	4544001	4549000	7	0.877715	0.470749
2	4544501	4549500	7	0.877715	0.470749
2	4545001	4550000	11	0.948171	0.784335
2	4545501	4550500	12	0.953126	0.802307
2	4546001	4551000	13	0.957217	0.817514
2	4546501	4551500	14	0.967965	0.925723
2	4547001	4552000	14	0.967965	0.925723
2	4547501	4552500	13	1	1
2	4548001	4553000	12	1	1
2	4548501	4553500	14	1	1
2	4549001	4554000	15	0.965999	0.948759
2	4549501	4554500	14	0.963508	0.945099
2	4550001	4555000	9	0.942409	0.914598
2	4550501	4555500	9	0.942409	0.914598
2	4551001	4556000	9	0.942409	0.914598
2	4551501	4556500	9	0.942409	0.914598
2	4552001	4557000	9	0.942409	0.914598
2	4552501	4557500	8	0.934879	0.903923
2	4553001	4558000	7	0.925083	0.890198
2	4553501	4558500	5	0.892847	0.846277
2	4554001	4559000	4	1	1
2	4554501	4559500	5	1	1
2	4555001	4560000	5	1	1
2	4555501	4560500	5	0.892847	0.846277
2	4556001	4561000	5	0.892847	0.846277
2	4556501	4561500	3	0.811914	0.743795
2	4557001	4562000	6	0.860303	0.65988
2	4557501	4562500	8	0.874976	0.578355
2	4558001	4563000	12	0.868008	0.506886
2	4558501	4563500	12	0.868008	0.506886
2	4559001	4564000	14	0.870913	0.48429
2	4559501	4564500	14	0.870913	0.48429
2	4560001	4565000	15	0.883589	0.51867
2	4560501	4565500	15	0.88287	0.5132
2	4561001	4566000	16	0.893402	0.543625
2	4561501	4566500	17	0.888413	0.492092
2	4562001	4567000	15	0.892742	0.509178
2	4562501	4567500	17	0.921803	0.645301
2	4563001	4568000	14	0.942344	0.751023
2	4563501	4568500	19	0.928289	0.77609
2	4564001	4569000	19	0.938848	0.844646
2	4564501	4569500	18	0.935091	0.836016
2	4565001	4570000	20	0.942193	0.852414
2	4565501	4570500	20	0.970118	0.894947
2	4566001	4571000	21	0.971636	0.89995
2	4566501	4571500	23	0.978009	0.966582
2	4567001	4572000	22	0.976993	0.965063
2	4567501	4572500	19	0.965315	0.89099
2	4568001	4573000	18	0.963243	0.884934
2	4568501	4573500	14	0.991048	0.906959
2	4569001	4574000	13	0.990307	0.899802
2	4569501	4574500	15	0.991683	0.913161
2	4570001	4575000	12	0.989433	0.891452
2	4570501	4575500	13	0.990307	0.899802
2	4571001	4576000	15	0.991683	0.913161
2	4571501	4576500	13	0.990307	0.899802
2	4572001	4577000	16	0.992234	0.918589
2	4572501	4577500	16	1	1
2	4573001	4578000	19	0.992915	0.859743
2	4573501	4578500	20	0.993306	0.866756
2	4574001	4579000	19	0.992915	0.859743
2	4574501	4579500	19	0.992915	0.859743
2	4575001	4580000	19	0.992915	0.859743
2	4575501	4580500	18	0.992474	0.851951
2	4576001	4581000	14	0.989985	0.809652
2	4576501	4581500	15	0.99075	0.822342
2	4577001	4582000	12	0.988	0.777927
2	4577501	4582500	17	0.987151	0.764864
2	4578001	4583000	16	0.995976	0.916723
2	4578501	4583500	19	0.949076	0.827481
2	4579001	4584000	22	0.920921	0.745916
2	4579501	4584500	24	0.922053	0.711572
2	4580001	4585000	26	0.912124	0.688497
2	4580501	4585500	28	0.905011	0.66756
2	4581001	4586000	27	0.900493	0.655247
2	4581501	4586500	26	0.895523	0.641988
2	4582001	4587000	27	0.900493	0.655247
2	4582501	4587500	21	0.872857	0.620196
2	4583001	4588000	20	0.826303	0.558673
2	4583501	4588500	16	0.851857	0.569929
2	4584001	4589000	19	0.896864	0.719065
2	4584501	4589500	17	0.89365	0.764393
2	4585001	4590000	17	0.901976	0.758787
2	4585501	4590500	17	0.924122	0.829919
2	4586001	4591000	22	0.931493	0.810751
2	4586501	4591500	27	0.945473	0.845797
2	4587001	4592000	27	0.945473	0.845797
2	4587501	4592500	29	0.949588	0.856431
2	4588001	4593000	29	0.968869	0.885765
2	4588501	4593500	29	0.968869	0.885765
2	4589001	4594000	29	0.987537	0.912269
2	4589501	4594500	29	0.963607	0.832545
2	4590001	4595000	30	0.966877	0.837111
2	4590501	4595500	29	0.965591	0.831494
2	4591001	4596000	27	0.970905	0.866127
2	4591501	4596500	26	0.961058	0.812051
2	4592001	4597000	27	0.962696	0.819012
2	4592501	4597500	25	0.959269	0.804533
2	4593001	4598000	26	0.945917	0.76679
2	4593501	4598500	25	0.943345	0.757461
2	4594001	4599000	22	0.904089	0.685721
2	4594501	4599500	22	0.942844	0.790811
2	4595001	4600000	20	0.945897	0.835021
2	4595501	4600500	18	0.939125	0.81669
2	4596001	4601000	21	0.948748	0.842878
2	4596501	4601500	22	0.956597	0.847277
2	4597001	4602000	21	0.954299	0.840004
2	4597501	4602500	23	0.958675	0.853917
2	4598001	4603000	24	0.975317	0.909037
2	4598501	4603500	26	0.977321	0.916035
2	4599001	4604000	24	0.997373	0.944482
2	4599501	4604500	24	0.997373	0.944482
2	4600001	4605000	26	0.97263	0.86147
2	4600501	4605500	28	0.974767	0.871365
2	4601001	4606000	26	0.968806	0.810222
2	4601501	4606500	23	0.968648	0.843401
2	4602001	4607000	27	0.970124	0.817251
2	4602501	4607500	29	0.972452	0.829854
2	4603001	4608000	29	0.972452	0.829854
2	4603501	4608500	30	0.973485	0.835526
2	4604001	4609000	29	0.972452	0.829854
2	4604501	4609500	29	0.972452	0.829854
2	4605001	4610000	28	0.995359	0.904826
2	4605501	4610500	27	0.995174	0.901301
2	4606001	4611000	25	0.997482	0.946702
2	4606501	4611500	23	0.997254	0.942068
2	4607001	4612000	20	0.993861	0.934871
2	4607501	4612500	16	0.992234	0.918589
2	4608001	4613000	13	0.990307	0.899802
2	4608501	4613500	10	0.987108	0.869742
2	4609001	4614000	11	0.988386	0.881584
2	4609501	4614500	9	0.985514	0.855269
2	4610001	4615000	11	0.988386	0.881584
2	4610501	4615500	12	0.989433	0.891452
2	4611001	4616000	10	0.987108	0.869742
2	4611501	4616500	10	0.987108	0.869742
2	4612001	4617000	8	1	1
2	4612501	4617500	8	1	1
2	4613001	4618000	8	1	1
2	4613501	4618500	8	1	1
2	4614001	4619000	9	1	1
2	4614501	4619500	11	1	1
2	4615001	4620000	9	0.967357	0.710538
2	4615501	4620500	8	0.962075	0.674355
2	4616001	4621000	8	0.962075	0.674355
2	4616501	4621500	11	0.925353	0.665419
2	4617001	4622000	12	0.933165	0.693301
2	4617501	4622500	14	0.944732	0.737115
2	4618001	4623000	14	0.944732	0.737115
2	4618501	4623500	14	0.944732	0.737115
2	4619001	4624000	12	0.933165	0.693301
2	4619501	4624500	10	0.915474	0.631961
2	4620001	4625000	8	0.945188	0.865595
2	4620501	4625500	12	0.898569	0.73096
2	4621001	4626000	15	0.857908	0.63551
2	4621501	4626500	12	0.83646	0.525442
2	4622001	4627000	11	0.814312	0.482301
2	4622501	4627500	11	0.814312	0.482301
2	4623001	4628000	12	0.83646	0.525442
2	4623501	4628500	12	0.83646	0.525442
2	4624001	4629000	12	0.83646	0.525442
2	4624501	4629500	12	0.83646	0.525442
2	4625001	4630000	12	0.83646	0.525442
2	4625501	4630500	8	0.867588	0.557319
2	4626001	4631000	7	0.954753	0.627835
2	4626501	4631500	6	0.976977	0.782904
2	4627001	4632000	6	0.976977	0.782904
2	4627501	4632500	4	0.962075	0.674355
2	4628001	4633000	3	0.943929	0.565807
2	4628501	4633500	3	0.943929	0.565807
2	4629001	4634000	3	0.943929	0.565807
2	4629501	4634500	4	0.962075	0.674355
2	4630001	4635000	7	0.980757	0.813917
2	4630501	4635500	7	0.980757	0.813917
2	4631001	4636000	6	1	1
2	4631501	4636500	7	1	1
2	4632001	4637000	8	1	1
2	4632501	4637500	10	0.892121	0.838072
2	4633001	4638000	11	0.902663	0.852793
2	4633501	4638500	11	0.902663	0.852793
2	4634001	4639000	11	0.902663	0.852793
2	4634501	4639500	10	0.892121	0.838072
2	4635001	4640000	10	0.803871	0.627967
2	4635501	4640500	10	0.803871	0.627967
2	4636001	4641000	9	0.775557	0.58663
2	4636501	4641500	8	0.737689	0.534958
2	4637001	4642000	8	0.737689	0.534958
2	4637501	4642500	6	0.880984	0.649825
2	4638001	4643000	6	0.834404	0.427752
2	4638501	4643500	7	0.869348	0.509501
2	4639001	4644000	10	0.847469	0.571584
2	4639501	4644500	10	0.847469	0.571584
2	4640001	4645000	8	0.915759	0.727112
2	4640501	4645500	7	0.900799	0.688128
2	4641001	4646000	8	0.890926	0.560557
2	4641501	4646500	8	0.890926	0.560557
2	4642001	4647000	8	0.792952	0.431952
2	4642501	4647500	11	0.869625	0.586874
2	4643001	4648000	12	0.900988	0.732338
2	4643501	4648500	12	0.900988	0.732338
2	4644001	4649000	11	0.947457	0.785338
2	4644501	4649500	13	0.91045	0.759239
2	4645001	4650000	13	0.91045	0.759239
2	4645501	4650500	13	0.91045	0.759239
2	4646001	4651000	12	0.91555	0.850212
2	4646501	4651500	12	0.91555	0.850212
2	4647001	4652000	11	0.953226	0.930126
2	4647501	4652500	8	0.934879	0.903923
2	4648001	4653000	6	0.911819	0.871898
2	4648501	4653500	5	0.892847	0.846277
2	4649001	4654000	4	0.758452	0.490363
2	4649501	4654500	2	0.846335	0.365033
2	4650001	4655000	1	-0.269934	-0.269934
2	4650501	4655500	2	0.846335	0.365033
2	4651001	4656000	3	0.91822	0.576689
2	4651501	4656500	4	0.892188	0.349407
2	4652001	4657000	5	0.740943	0.325803
2	4652501	4657500	5	0.740943	0.325803
2	4653001	4658000	5	0.740943	0.325803
2	4653501	4658500	7	0.772153	0.336701
2	4654001	4659000	6	0.809638	0.437807
2	4654501	4659500	8	0.874976	0.578355
2	4655001	4660000	9	0.893289	0.625205
2	4655501	4660500	11	0.917467	0.693349
2	4656001	4661000	12	0.925866	0.718904
2	4656501	4661500	12	0.938045	0.82994
2	4657001	4662000	14	0.987062	0.909135
2	4657501	4662500	15	0.987977	0.915193
2	4658001	4663000	16	0.988772	0.920493
2	4658501	4663500	16	1	1
2	4659001	4664000	17	0.971565	0.943131
2	4659501	4664500	16	0.959798	0.858166
2	4660001	4665000	15	0.956836	0.84871
2	4660501	4665500	13	0.949378	0.825435
2	4661001	4666000	13	0.929414	0.727581
2	4661501	4666500	12	0.922144	0.704879
2	4662001	4667000	9	0.887327	0.606506
2	4662501	4667500	8	0.867588	0.557319
2	4663001	4668000	7	0.839466	0.494079
2	4663501	4668500	6	0.626412	0.281656
2	4664001	4669000	7	0.838827	0.522386
2	4664501	4669500	8	0.901502	0.74491
2	4665001	4670000	9	0.91416	0.773253
2	4665501	4670500	8	0.901502	0.74491
2	4666001	4671000	7	0.925083	0.890198
2	4666501	4671500	7	0.925083	0.890198
2	4667001	4672000	10	0.894141	0.668718
2	4667501	4672500	13	0.873528	0.686043
2	4668001	4673000	16	0.893489	0.737754
2	4668501	4673500	15	0.928689	0.771512
2	4669001	4674000	13	0.91469	0.736361
2	4669501	4674500	11	0.893853	0.688426
2	4670001	4675000	10	0.879086	0.657269
2	4670501	4675500	10	0.879086	0.657269
2	4671001	4676000	10	0.879086	0.657269
2	4671501	4676500	12	0.905406	0.714391
2	4672001	4677000	10	0.940668	0.911689
2	4672501	4677500	9	0.996223	0.987279
2	4673001	4678000	7	0.925083	0.890198
2	4673501	4678500	7	0.925083	0.890198
2	4674001	4679000	7	0.925083	0.890198
2	4674501	4679500	9	0.898477	0.783842
2	4675001	4680000	11	0.903569	0.702013
2	4675501	4680500	12	0.877109	0.626076
2	4676001	4681000	11	0.862068	0.592082
2	4676501	4681500	9	0.817361	0.501434
2	4677001	4682000	8	0.782037	0.439113
2	4677501	4682500	8	0.662748	0.343036
2	4678001	4683000	7	0.729772	0.358987
2	4678501	4683500	8	0.782037	0.439113
2	4679001	4684000	10	0.712098	0.3064
2	4679501	4684500	8	0.698678	0.2801
2	4680001	4685000	7	0.595782	0.181523
2	4680501	4685500	8	0.787573	0.434987
2	4681001	4686000	10	0.667657	0.354636
2	4681501	4686500	11	0.622266	0.335973
2	4682001	4687000	12	0.671414	0.391308
2	4682501	4687500	10	0.664217	0.346432
2	4683001	4688000	10	0.664217	0.346432
2	4683501	4688500	11	0.622266	0.335973
2	4684001	4689000	10	0.629457	0.429394
2	4684501	4689500	10	0.629457	0.429394
2	4685001	4690000	9	0.641809	0.510725
2	4685501	4690500	7	0.492209	0.370932
2	4686001	4691000	5	0.608755	0.506011
2	4686501	4691500	4	0.691942	0.59518
2	4687001	4692000	3	0.554013	0.46024
2	4687501	4692500	3	0.554013	0.46024
2	4688001	4693000	5	0.465755	0.167302
2	4688501	4693500	3	0.0172877	-0.131624
2	4689001	4694000	4	0.636071	0.0459219
2	4689501	4694500	4	0.636071	0.0459219
2	4690001	4695000	5	0.787662	0.236737
2	4690501	4695500	7	0.751078	0.34501
2	4691001	4696000	9	0.833384	0.490564
2	4691501	4696500	10	0.857022	0.541507
2	4692001	4697000	11	0.849403	0.462058
2	4692501	4697500	13	0.861307	0.442323
2	4693001	4698000	11	0.899769	0.572219
2	4693501	4698500	12	0.880217	0.501858
2	4694001	4699000	10	0.885184	0.529441
2	4694501	4699500	11	0.899769	0.572219
2	4695001	4700000	12	0.880217	0.501858
2	4695501	4700500	11	0.937356	0.526447
2	4696001	4701000	9	0.913973	0.421213
2	4696501	4701500	9	0.881574	0.273164
2	4697001	4702000	10	0.927503	0.479092
2	4697501	4702500	9	0.936573	0.569262
2	4698001	4703000	9	0.936573	0.569262
2	4698501	4703500	10	0.933198	0.618622
2	4699001	4704000	11	0.92547	0.532162
2	4699501	4704500	10	0.913902	0.485378
2	4700001	4705000	8	0.927525	0.515736
2	4700501	4705500	8	0.875141	0.356723
2	4701001	4706000	8	0.875141	0.356723
2	4701501	4706500	8	0.908443	0.523278
2	4702001	4707000	6	0.854539	0.36437
2	4702501	4707500	5	0.793856	0.237244
2	4703001	4708000	7	0.811914	0.273445
2	4703501	4708500	5	0.826865	0.224671
2	4704001	4709000	6	0.660896	0.20282
2	4704501	4709500	6	0.660896	0.20282
2	4705001	4710000	6	0.660896	0.20282
2	4705501	4710500	7	0.546892	0.235025
2	4706001	4711000	9	0.632582	0.25697
2	4706501	4711500	9	0.632582	0.25697
2	4707001	4712000	9	0.632582	0.25697
2	4707501	4712500	9	0.632582	0.25697
2	4708001	4713000	7	0.565721	0.226405
2	4708501	4713500	7	0.565721	0.226405
2	4709001	4714000	5	0.686296	0.364742
2	4709501	4714500	6	0.607001	0.342516
2	4710001	4715000	6	0.607001	0.342516
2	4710501	4715500	5	0.84876	0.579789
2	4711001	4716000	3	0.811914	0.743795
2	4711501	4716500	2	0.697783	0.615693
2	4712001	4717000	2	0.697783	0.615693
2	4712501	4717500	3	0.645999	0.309602
2	4713001	4718000	5	0.66502	0.415629
2	4713501	4718500	6	0.611192	0.311484
2	4714001	4719000	6	0.611192	0.311484
2	4714501	4719500	5	0.696247	0.327504
2	4715001	4720000	5	0.696247	0.327504
2	4715501	4720500	5	0.696247	0.327504
2	4716001	4721000	8	0.850868	0.57969
2	4716501	4721500	8	0.850868	0.57969
2	4717001	4722000	8	0.850868	0.57969
2	4717501	4722500	7	0.868749	0.705728
2	4718001	4723000	5	0.93749	0.758153
2	4718501	4723500	4	1	1
2	4719001	4724000	4	1	1
2	4719501	4724500	4	1	1
2	4720001	4725000	4	1	1
2	4720501	4725500	3	1	1
2	4736001	4741000	5	1	1
2	4736501	4741500	5	1	1
2	4737001	4742000	6	0.911819	0.871898
2	4737501	4742500	6	0.911819	0.871898
2	4738001	4743000	7	0.901888	0.69985
2	4738501	4743500	7	0.901888	0.69985
2	4739001	4744000	8	0.916546	0.737368
2	4739501	4744500	8	0.916546	0.737368
2	4740001	4745000	9	0.908124	0.618501
2	4740501	4745500	9	0.908124	0.618501
2	4741001	4746000	4	0.643939	0.141627
2	4741501	4746500	6	0.725299	0.215734
2	4742001	4747000	5	0.869175	0.212604
2	4742501	4747500	5	0.869175	0.212604
2	4743001	4748000	4	0.894233	0.348864
2	4743501	4748500	6	0.944851	0.56591
2	4744001	4749000	6	0.944851	0.56591
2	4744501	4749500	6	0.944851	0.56591
2	4745001	4750000	5	0.958892	0.745579
2	4745501	4750500	5	0.958892	0.745579
2	4746001	4751000	5	0.958892	0.745579
2	4746501	4751500	4	1	1
2	4747001	4752000	5	0.985033	0.733512
2	4747501	4752500	5	0.985033	0.733512
2	4748001	4753000	5	0.985033	0.733512
2	4748501	4753500	4	0.980119	0.666891
2	4749001	4754000	4	0.916768	0.341246
2	4749501	4754500	4	0.916768	0.341246
2	4750001	4755000	5	0.943314	0.472997
2	4750501	4755500	5	0.943314	0.472997
2	4751001	4756000	5	0.943314	0.472997
2	4751501	4756500	4	0.916768	0.341246
2	4752001	4757000	3	0.943929	0.565807
2	4752501	4757500	4	0.962075	0.674355
2	4753001	4758000	5	0.971348	0.739484
2	4753501	4758500	4	0.962075	0.674355
2	4754001	4759000	3	1	1
2	4754501	4759500	5	1	1
2	4755001	4760000	4	1	1
2	4755501	4760500	5	0.971348	0.739484
2	4756001	4761000	7	0.980757	0.813917
2	4756501	4761500	8	0.983471	0.837178
2	4757001	4762000	8	0.983471	0.837178
2	4757501	4762500	7	0.980757	0.813917
2	4758001	4763000	7	0.980757	0.813917
2	4758501	4763500	9	0.919844	0.760751
2	4759001	4764000	10	0.929083	0.784676
2	4759501	4764500	8	0.907836	0.730845
2	4760001	4765000	8	0.907836	0.730845
2	4760501	4765500	7	0.924372	0.878476
2	4761001	4766000	5	0.891386	0.829867
2	4761501	4766500	4	0.861093	0.787334
2	4762001	4767000	5	0.891386	0.829867
2	4762501	4767500	6	0.879377	0.63615
2	4763001	4768000	7	0.847095	0.506399
2	4763501	4768500	5	0.927503	0.479092
2	4764001	4769000	4	0.894233	0.348864
2	4764501	4769500	5	0.869175	0.212604
2	4765001	4770000	6	0.909747	0.343837
2	4765501	4770500	6	0.909747	0.343837
2	4766001	4771000	6	0.909747	0.343837
2	4766501	4771500	7	0.931112	0.437574
2	4767001	4772000	8	0.894233	0.348864
2	4767501	4772500	8	0.905869	0.501108
2	4768001	4773000	6	0.924183	0.546828
2	4768501	4773500	6	0.924183	0.546828
2	4769001	4774000	7	0.879616	0.429838
2	4769501	4774500	7	0.831096	0.447438
2	4770001	4775000	6	0.769858	0.355344
2	4770501	4775500	6	0.769858	0.355344
2	4771001	4776000	8	0.866594	0.516508
2	4771501	4776500	7	0.831096	0.447438
2	4772001	4777000	5	0.822888	0.480834
2	4772501	4777500	5	0.870632	0.503732
2	4773001	4778000	6	0.90036	0.586443
2	4773501	4778500	10	0.948083	0.751866
2	4774001	4779000	9	0.967916	0.86564
2	4774501	4779500	8	1	1
2	4775001	4780000	9	0.979109	0.858655
2	4775501	4780500	9	0.979109	0.858655
2	4776001	4781000	7	0.972296	0.818271
2	4776501	4781500	7	0.972296	0.818271
2	4777001	4782000	7	0.972296	0.818271
2	4777501	4782500	8	0.962701	0.674432
2	4778001	4783000	9	0.929316	0.572718
2	4778501	4783500	5	0.809272	0.230892
2	4779001	4784000	5	0.809272	0.230892
2	4779501	4784500	5	0.809272	0.230892
2	4780001	4785000	6	0.933843	0.571094
2	4780501	4785500	6	0.933843	0.571094
2	4781001	4786000	6	0.933843	0.571094
2	4781501	4786500	7	0.946512	0.632366
2	4782001	4787000	8	0.955109	0.678321
2	4782501	4787500	8	0.935479	0.511766
2	4783001	4788000	7	0.882381	0.465698
2	4783501	4788500	10	0.738023	0.289741
2	4784001	4789000	13	0.683903	0.329087
2	4784501	4789500	13	0.683903	0.329087
2	4785001	4790000	12	0.551227	0.167169
2	4785501	4790500	12	0.551227	0.167169
2	4786001	4791000	12	0.551227	0.167169
2	4786501	4791500	12	0.448787	0.0561321
2	4787001	4792000	13	0.275957	-0.071612
2	4787501	4792500	12	0.436281	0.0611599
2	4788001	4793000	11	0.479165	0.0735597
2	4788501	4793500	8	0.59431	0.146455
2	4789001	4794000	5	0.660584	-0.0418168
2	4789501	4794500	5	0.660584	-0.0418168
2	4790001	4795000	4	0.762331	0.015755
2	4790501	4795500	4	0.762331	0.015755
2	4791001	4796000	6	0.480896	0.000519709
2	4791501	4796500	5	0.499538	0.0671112
2	4792001	4797000	3	0.577651	0.313366
2	4792501	4797500	3	0.577651	0.313366
2	4793001	4798000	3	0.577651	0.313366
2	4793501	4798500	4	0.7283	0.485025
2	4794001	4799000	4	0.7283	0.485025
2	4794501	4799500	4	0.7283	0.485025
2	4795001	4800000	4	0.7283	0.485025
2	4795501	4800500	5	0.799734	0.58802
2	4796001	4801000	4	0.980119	0.666891
2	4796501	4801500	4	0.980119	0.666891
2	4797001	4802000	4	0.980119	0.666891
2	4797501	4802500	3	0.970399	0.555854
2	4798001	4803000	4	0.916768	0.341246
2	4798501	4803500	4	0.916768	0.341246
2	4799001	4804000	4	0.916768	0.341246
2	4799501	4804500	4	0.916768	0.341246
2	4800001	4805000	5	0.943314	0.472997
2	4800501	4805500	5	0.846779	0.218576
2	4801001	4806000	4	0.870877	0.356329
2	4801501	4806500	4	0.870877	0.356329
2	4802001	4807000	4	0.870877	0.356329
2	4802501	4807500	4	0.870877	0.356329
2	4803001	4808000	4	0.945774	0.681974
2	4803501	4808500	3	0.920358	0.575965
2	4804001	4809000	4	0.945774	0.681974
2	4804501	4809500	6	0.858453	0.646205
2	4805001	4810000	7	0.759624	0.329114
2	4805501	4810500	6	0.795822	0.429317
2	4806001	4811000	7	0.838296	0.510843
2	4806501	4811500	8	0.866141	0.571988
2	4807001	4812000	9	0.885805	0.619544
2	4807501	4812500	10	0.900432	0.65759
2	4808001	4813000	10	0.84687	0.53991
2	4808501	4813500	10	0.84687	0.53991
2	4809001	4814000	11	0.865854	0.581736
2	4809501	4814500	9	0.909888	0.583307
2	4810001	4815000	8	0.958026	0.8529
2	4810501	4815500	8	0.958026	0.8529
2	4811001	4816000	7	0.951319	0.831885
2	4811501	4816500	6	0.942063	0.803866
2	4812001	4817000	5	0.928459	0.764639
2	4812501	4817500	4	0.906506	0.705799
2	4813001	4818000	3	1	1
2	4813501	4818500	4	1	1
2	4814001	4819000	2	1	1
2	4814501	4819500	2	1	1
2	4815001	4820000	1	1	1
2	4815501	4820500	1	1	1
2	4816001	4821000	2	0.757975	0.411598
2	4816501	4821500	3	0.865118	0.607732
2	4817001	4822000	3	0.865118	0.607732
2	4817501	4822500	3	0.865118	0.607732
2	4818001	4823000	3	0.865118	0.607732
2	4818501	4823500	2	0.757975	0.411598
2	4819001	4824000	2	0.757975	0.411598
2	4819501	4824500	5	0.826775	0.529279
2	4820001	4825000	5	0.826775	0.529279
2	4820501	4825500	6	0.73065	0.446604
2	4821001	4826000	6	0.836957	0.642738
2	4821501	4826500	5	0.793407	0.571286
2	4822001	4827000	8	0.847332	0.569231
2	4822501	4827500	9	0.838214	0.469046
2	4823001	4828000	10	0.777971	0.44528
2	4823501	4828500	10	0.777971	0.44528
2	4824001	4829000	11	0.807468	0.495709
2	4824501	4829500	8	0.782749	0.4537
2	4825001	4830000	8	0.782749	0.4537
2	4825501	4830500	10	0.864345	0.393149
2	4826001	4831000	11	0.884079	0.448318
2	4826501	4831500	11	0.884079	0.448318
2	4827001	4832000	10	0.835743	0.25692
2	4827501	4832500	9	0.846734	0.322404
2	4828001	4833000	9	0.928384	0.259757
2	4828501	4833500	10	0.942085	0.333781
2	4829001	4834000	9	0.928384	0.259757
2	4829501	4834500	10	0.891612	0.206571
2	4830001	4835000	10	0.891612	0.206571
2	4830501	4835500	9	0.933289	0.414509
2	4831001	4836000	8	0.875696	0.174768
2	4831501	4836500	8	0.875696	0.174768
2	4832001	4837000	6	0.909747	0.343837
2	4832501	4837500	6	0.909747	0.343837
2	4833001	4838000	5	0.927503	0.479092
2	4833501	4838500	4	0.894233	0.348864
2	4834001	4839000	4	0.894233	0.348864
2	4834501	4839500	4	0.980119	0.666891
2	4835001	4840000	5	0.985033	0.733512
2	4835501	4840500	3	0.970399	0.555854
2	4836001	4841000	3	1	1
2	4836501	4841500	4	1	1
2	4837001	4842000	5	1	1
2	4837501	4842500	5	1	1
2	4838001	4843000	6	1	1
2	4838501	4843500	7	1	1
2	4839001	4844000	7	1	1
2	4839501	4844500	8	0.94095	0.687053
2	4840001	4845000	10	0.853636	0.364964
2	4840501	4845500	10	0.853636	0.364964
2	4841001	4846000	9	0.822289	0.294404
2	4841501	4846500	8	0.773855	0.206205
2	4842001	4847000	7	0.689128	0.0928055
2	4842501	4847500	7	0.689128	0.0928055
2	4843001	4848000	6	0.502878	-0.0583936
2	4843501	4848500	6	-0.245406	-0.270411
2	4844001	4849000	6	-0.245406	-0.270411
2	4844501	4849500	5	0.579421	-0.0237781
2	4845001	4850000	3	0.612351	0.229338
2	4845501	4850500	3	0.612351	0.229338
2	4846001	4851000	3	0.612351	0.229338
2	4846501	4851500	4	0.585387	0.088894
2	4847001	4852000	6	0.816226	0.392596
2	4847501	4852500	6	0.816226	0.392596
2	4848001	4853000	6	0.816226	0.392596
2	4848501	4853500	5	0.858258	0.525536
2	4849001	4854000	5	0.858258	0.525536
2	4849501	4854500	4	0.800608	0.40692
2	4850001	4855000	4	0.792608	0.474737
2	4850501	4855500	4	0.792608	0.474737
2	4851001	4856000	4	0.792608	0.474737
2	4851501	4856500	4	0.691942	0.59518
2	4852001	4857000	3	0.17379	0.0160942
2	4852501	4857500	3	0.17379	0.0160942
2	4853001	4858000	4	0.131622	-0.0559554
2	4853501	4858500	4	0.131622	-0.0559554
2	4854001	4859000	4	0.131622	-0.0559554
2	4854501	4859500	5	0.162996	0.00151272
2	4855001	4860000	5	0.491575	0.155236
2	4855501	4860500	6	0.476341	0.0739568
2	4856001	4861000	8	0.711276	0.305468
2	4856501	4861500	8	0.838056	0.411801
2	4857001	4862000	7	0.849075	0.51812
2	4857501	4862500	8	0.773382	0.472022
2	4858001	4863000	7	0.799837	0.578326
2	4858501	4863500	7	0.799837	0.578326
2	4859001	4864000	7	0.799837	0.578326
2	4859501	4864500	6	0.879377	0.63615
2	4860001	4865000	5	0.846156	0.56338
2	4860501	4865500	5	0.76799	0.621891
2	4861001	4866000	4	0.69062	0.527363
2	4861501	4866500	3	0.535828	0.369818
2	4862001	4867000	4	0.577535	0.497896
2	4862501	4867500	3	0.726154	0.614082
2	4863001	4868000	3	0.726154	0.614082
2	4863501	4868500	3	0.726154	0.614082
2	4864001	4869000	3	0.726154	0.614082
2	4864501	4869500	3	0.726154	0.614082
2	4865001	4870000	4	0.828074	0.710562
2	4865501	4870500	3	0.985812	0.96071
2	4866001	4871000	2	0.974673	0.941065
2	4866501	4871500	2	0.974673	0.941065
2	4867001	4872000	1	1	1
2	4867501	4872500	1	1	1
2	4868001	4873000	1	1	1
2	4868501	4873500	1	1	1
2	4869001	4874000	1	1	1
2	4869501	4874500	1	1	1
2	4873001	4878000	1	-0.272104	-0.272104
2	4873501	4878500	1	-0.272104	-0.272104
2	4874001	4879000	1	-0.272104	-0.272104
2	4874501	4879500	2	0.850101	0.363948
2	4875001	4880000	2	0.850101	0.363948
2	4875501	4880500	3	0.619618	0.217553
2	4876001	4881000	4	0.567749	0.0875201
2	4876501	4881500	4	0.567749	0.0875201
2	4877001	4882000	4	0.567749	0.0875201
2	4877501	4882500	4	0.567749	0.0875201
2	4878001	4883000	5	0.563365	-0.00256626
2	4878501	4883500	6	0.46773	0.0364256
2	4879001	4884000	7	0.451886	-0.0162692
2	4879501	4884500	6	0.028566	-0.185647
2	4880001	4885000	8	0.078563	-0.148135
2	4880501	4885500	8	0.44716	-0.0137299
2	4881001	4886000	7	0.473439	0.0275341
2	4881501	4886500	7	0.473439	0.0275341
2	4882001	4887000	10	0.558831	0.064853
2	4882501	4887500	10	0.558831	0.064853
2	4883001	4888000	9	0.67784	0.253727
2	4883501	4888500	8	0.749262	0.25652
2	4884001	4889000	7	0.761534	0.340657
2	4884501	4889500	8	0.728174	0.264062
2	4885001	4890000	7	0.884163	0.454812
2	4885501	4890500	7	0.884163	0.454812
2	4886001	4891000	7	0.884163	0.454812
2	4886501	4891500	8	0.871729	0.356406
2	4887001	4892000	5	0.927503	0.479092
2	4887501	4892500	6	0.944851	0.56591
2	4888001	4893000	8	0.944297	0.507878
2	4888501	4893500	8	0.944297	0.507878
2	4889001	4894000	8	0.944297	0.507878
2	4889501	4894500	8	0.980119	0.666891
2	4890001	4895000	7	0.976214	0.619303
2	4890501	4895500	6	0.970399	0.555854
2	4891001	4896000	6	0.970399	0.555854
2	4891501	4896500	5	0.985033	0.733512
2	4892001	4897000	6	0.988	0.777927
2	4892501	4897500	5	0.985033	0.733512
2	4893001	4898000	3	0.920358	0.575965
2	4893501	4898500	5	0.826865	0.224671
2	4894001	4899000	5	0.826865	0.224671
2	4894501	4899500	4	0.694962	0.0308384
2	4895001	4900000	4	0.694962	0.0308384
2	4895501	4900500	4	0.694962	0.0308384
2	4896001	4901000	4	0.694962	0.0308384
2	4896501	4901500	4	0.694962	0.0308384
2	4897001	4902000	4	0.694962	0.0308384
2	4897501	4902500	4	0.694962	0.0308384
2	4898001	4903000	4	0.894233	0.348864
2	4898501	4903500	2	1	1
2	4899001	4904000	3	1	1
2	4899501	4904500	3	1	1
2	4900001	4905000	4	1	1
2	4900501	4905500	4	1	1
2	4901001	4906000	4	1	1
2	4901501	4906500	4	1	1
2	4902001	4907000	5	0.902636	0.792024
2	4902501	4907500	5	0.902636	0.792024
2	4903001	4908000	4	0.87411	0.74003
2	4903501	4908500	5	0.830943	0.537603
2	4904001	4909000	4	0.764562	0.422003
2	4904501	4909500	4	0.764562	0.422003
2	4905001	4910000	4	0.485215	0.209337
2	4905501	4910500	5	0.649564	0.36747
2	4906001	4911000	5	0.649564	0.36747
2	4906501	4911500	6	0.734369	0.472892
2	4907001	4912000	4	0.754338	0.469308
2	4907501	4912500	4	0.754338	0.469308
2	4908001	4913000	4	0.754338	0.469308
2	4908501	4913500	3	0.807368	0.716445
2	4909001	4914000	4	0.787681	0.454224
2	4909501	4914500	4	0.787681	0.454224
2	4910001	4915000	3	0.970399	0.555854
2	4910501	4915500	3	0.970399	0.555854
2	4911001	4916000	3	0.970399	0.555854
2	4911501	4916500	3	0.970399	0.555854
2	4912001	4917000	3	0.970399	0.555854
2	4912501	4917500	3	0.970399	0.555854
2	4913001	4918000	3	0.970399	0.555854
2	4913501	4918500	4	0.980119	0.666891
2	4914001	4919000	3	1	1
2	4914501	4919500	5	1	1
2	4915001	4920000	6	0.988	0.777927
2	4915501	4920500	6	0.988	0.777927
2	4916001	4921000	7	0.900799	0.688128
2	4916501	4921500	6	0.879377	0.63615
2	4917001	4922000	6	0.879377	0.63615
2	4917501	4922500	6	0.879377	0.63615
2	4918001	4923000	6	0.879377	0.63615
2	4918501	4923500	8	0.915759	0.727112
2	4919001	4924000	9	0.926799	0.757433
2	4919501	4924500	9	0.926799	0.757433
2	4920001	4925000	8	0.934342	0.893667
2	4920501	4925500	7	0.924372	0.878476
2	4921001	4926000	6	1	1
2	4921501	4926500	6	1	1
2	4922001	4927000	6	1	1
2	4922501	4927500	6	1	1
2	4923001	4928000	6	1	1
2	4923501	4928500	4	1	1
2	4924001	4929000	5	0.891386	0.829867
2	4924501	4929500	4	0.861093	0.787334
2	4925001	4930000	4	0.861093	0.787334
2	4925501	4930500	4	0.861093	0.787334
2	4926001	4931000	6	0.858453	0.646205
2	4926501	4931500	7	0.883203	0.696747
2	4927001	4932000	9	0.913465	0.764137
2	4927501	4932500	9	0.913465	0.764137
2	4928001	4933000	10	0.92339	0.787723
2	4928501	4933500	9	0.913465	0.764137
2	4929001	4934000	7	0.972296	0.818271
2	4929501	4934500	6	0.9669	0.787983
2	4930001	4935000	7	0.895778	0.664665
2	4930501	4935500	7	0.895778	0.664665
2	4931001	4936000	5	0.907611	0.784953
2	4931501	4936500	4	0.880244	0.731191
2	4932001	4937000	2	0.706181	0.462381
2	4932501	4937500	4	0.700997	0.47122
2	4933001	4938000	3	0.533883	0.29496
2	4933501	4938500	3	0.533883	0.29496
2	4934001	4939000	4	0.700997	0.47122
2	4934501	4939500	5	0.683923	0.310501
2	4935001	4940000	4	0.799956	0.406935
2	4935501	4940500	5	0.857771	0.525548
2	4936001	4941000	5	0.857771	0.525548
2	4936501	4941500	5	0.857771	0.525548
2	4937001	4942000	6	0.88966	0.604623
2	4937501	4942500	4	0.979508	0.666905
2	4938001	4943000	4	0.979508	0.666905
2	4938501	4943500	5	0.984572	0.733524
2	4939001	4944000	4	0.979508	0.666905
2	4939501	4944500	3	1	1
2	4940001	4945000	3	1	1
2	4940501	4945500	4	0.962075	0.674355
2	4941001	4946000	4	0.962075	0.674355
2	4941501	4946500	4	0.962075	0.674355
2	4942001	4947000	4	0.775293	0.482202
2	4942501	4947500	7	0.765221	0.341019
2	4943001	4948000	8	0.812163	0.423391
2	4943501	4948500	8	0.812163	0.423391
2	4944001	4949000	9	0.843462	0.487459
2	4944501	4949500	9	0.843462	0.487459
2	4945001	4950000	10	0.86582	0.538713
2	4945501	4950500	11	0.90773	0.699065
2	4946001	4951000	12	0.917039	0.724143
2	4946501	4951500	13	0.924642	0.745362
2	4947001	4952000	13	0.962676	0.701991
2	4947501	4952500	10	0.993306	0.866756
2	4948001	4953000	9	0.992474	0.851951
2	4948501	4953500	8	0.991406	0.833445
2	4949001	4954000	9	0.982923	0.703903
2	4949501	4954500	10	0.959718	0.606302
2	4950001	4955000	9	0.953246	0.562558
2	4950501	4955500	6	0.909747	0.343837
2	4951001	4956000	5	0.869175	0.212604
2	4951501	4956500	4	0.762331	0.015755
2	4952001	4957000	4	0.762331	0.015755
2	4952501	4957500	5	0.784784	0.189706
2	4953001	4958000	5	0.784784	0.189706
2	4953501	4958500	6	0.64303	0.128621
2	4954001	4959000	6	0.53646	0.208917
2	4954501	4959500	6	0.717169	0.420934
2	4955001	4960000	6	0.717169	0.420934
2	4955501	4960500	8	0.826735	0.5657
2	4956001	4961000	11	0.890413	0.684146
2	4956501	4961500	13	0.91198	0.732739
2	4957001	4962000	12	0.917569	0.821503
2	4957501	4962500	13	0.907015	0.63905
2	4958001	4963000	18	0.907197	0.679579
2	4958501	4963500	17	0.92717	0.729954
2	4959001	4964000	16	0.960986	0.766243
2	4959501	4964500	17	0.963683	0.779993
2	4960001	4965000	17	0.963683	0.779993
2	4960501	4965500	15	0.957857	0.750659
2	4961001	4966000	12	0.944502	0.688324
2	4961501	4966500	11	0.90264	0.547172
2	4962001	4967000	12	0.89534	0.473871
2	4962501	4967500	10	0.910026	0.635133
2	4963001	4968000	7	0.946512	0.632366
2	4963501	4968500	11	0.912327	0.537705
2	4964001	4969000	10	0.8989	0.491475
2	4964501	4969500	9	0.880617	0.434972
2	4965001	4970000	9	0.880617	0.434972
2	4965501	4970500	9	0.880617	0.434972
2	4966001	4971000	10	0.8989	0.491475
2	4966501	4971500	9	0.930525	0.572861
2	4967001	4972000	8	0.939623	0.686023
2	4967501	4972500	8	0.939623	0.686023
2	4968001	4973000	7	0.875995	0.45944
2	4968501	4973500	4	0.945774	0.681974
2	4969001	4974000	4	0.945774	0.681974
2	4969501	4974500	4	0.945774	0.681974
2	4970001	4975000	5	0.958892	0.745579
2	4970501	4975500	6	0.9669	0.787983
2	4971001	4976000	7	0.847095	0.506399
2	4971501	4976500	7	0.847095	0.506399
2	4972001	4977000	8	0.849176	0.553788
2	4972501	4977500	9	0.838613	0.455318
2	4973001	4978000	8	0.86859	0.546246
2	4973501	4978500	8	0.86859	0.546246
2	4974001	4979000	10	0.881407	0.503753
2	4974501	4979500	12	0.911074	0.586461
2	4975001	4980000	12	0.911074	0.586461
2	4975501	4980500	11	0.898361	0.548867
2	4976001	4981000	11	0.957016	0.631685
2	4976501	4981500	12	0.962075	0.662377
2	4977001	4982000	11	0.964616	0.642093
2	4977501	4982500	10	0.971822	0.739546
2	4978001	4983000	10	0.971822	0.739546
2	4978501	4983500	9	0.967897	0.710606
2	4979001	4984000	10	0.981396	0.87279
2	4979501	4984500	7	0.972296	0.818271
2	4980001	4985000	8	0.953867	0.678165
2	4980501	4985500	10	0.965087	0.742532
2	4981001	4986000	8	0.983471	0.837178
2	4981501	4986500	7	0.980757	0.813917
2	4982001	4987000	7	0.980757	0.813917
2	4982501	4987500	7	0.980757	0.813917
2	4983001	4988000	8	0.933551	0.690077
2	4983501	4988500	8	0.933551	0.690077
2	4984001	4989000	5	0.874025	0.504124
2	4984501	4989500	5	0.874025	0.504124
2	4985001	4990000	4	0.841502	0.37269
2	4985501	4990500	4	0.841502	0.37269
2	4986001	4991000	4	0.841502	0.37269
2	4986501	4991500	5	0.889469	0.498152
2	4987001	4992000	8	0.901588	0.527332
2	4987501	4992500	8	0.901588	0.527332
2	4988001	4993000	7	0.9555	0.627923
2	4988501	4993500	8	0.962701	0.674432
2	4989001	4994000	8	0.962701	0.674432
2	4989501	4994500	10	0.906173	0.654479
2	4990001	4995000	9	0.913465	0.764137
2	4990501	4995500	8	0.900586	0.734654
2	4991001	4996000	10	0.92339	0.787723
2	4991501	4996500	10	0.92339	0.787723
2	4992001	4997000	8	0.934342	0.893667
2	4992501	4997500	8	0.934342	0.893667
2	4993001	4998000	9	0.94199	0.905482
2	4993501	4998500	8	0.934342	0.893667
2	4994001	4999000	9	0.94199	0.905482
2	4994501	4999500	8	1	1
2	4995001	5000000	9	0.963108	0.869244
2	4995501	5000500	10	0.943448	0.755109
2	4996001	5001000	9	0.935798	0.727899
2	4996501	5001500	9	0.935798	0.727899
2	4997001	5002000	10	0.943448	0.755109
2	4997501	5002500	10	0.943448	0.755109
2	4998001	5003000	11	0.949469	0.777372
2	4998501	5003500	15	0.964562	0.836739
2	4999001	5004000	15	0.964562	0.836739
2	4999501	5004500	14	0.961702	0.825078
2	5000001	5005000	14	0.987062	0.909135
2	5000501	5005500	14	0.969774	0.923197
2	5001001	5006000	16	0.973706	0.932798
2	5001501	5006500	17	0.956389	0.783542
2	5002001	5007000	15	0.949441	0.754681
2	5002501	5007500	18	0.959192	0.795568
2	5003001	5008000	16	0.953171	0.770014
2	5003501	5008500	14	0.934407	0.641984
2	5004001	5009000	14	0.88978	0.565182
2	5004501	5009500	14	0.88978	0.565182
2	5005001	5010000	13	0.877501	0.531734
2	5005501	5010500	11	0.908517	0.544344
2	5006001	5011000	8	0.84886	0.373473
2	5006501	5011500	7	0.914258	0.656046
2	5007001	5012000	7	0.914258	0.656046
2	5007501	5012500	4	0.808031	0.398081
2	5008001	5013000	4	0.808031	0.398081
2	5008501	5013500	2	0.706181	0.462381
2	5009001	5014000	3	0.632794	0.193842
2	5009501	5014500	3	0.632794	0.193842
2	5010001	5015000	4	0.603189	0.0622719
2	5010501	5015500	4	0.603189	0.0622719
2	5011001	5016000	4	0.603189	0.0622719
2	5011501	5016500	3	-0.220863	-0.250304
2	5012001	5017000	3	-0.220863	-0.250304
2	5012501	5017500	3	-0.220863	-0.250304
2	5013001	5018000	3	-0.220863	-0.250304
2	5013501	5018500	3	-0.220863	-0.250304
2	5014001	5019000	2	0.942085	0.333781
2	5014501	5019500	2	0.942085	0.333781
2	5015001	5020000	2	1	1
2	5015501	5020500	4	0.980119	0.666891
2	5016001	5021000	5	0.960822	0.467025
2	5016501	5021500	7	0.902115	0.451189
2	5017001	5022000	7	0.902115	0.451189
2	5017501	5022500	7	0.902115	0.451189
2	5018001	5023000	9	0.844349	0.478628
2	5018501	5023500	9	0.844349	0.478628
2	5019001	5024000	8	0.812811	0.413457
2	5019501	5024500	10	0.866793	0.530766
2	5020001	5025000	9	0.844349	0.478628
2	5020501	5025500	9	0.758198	0.351554
2	5021001	5026000	8	0.767749	0.437053
2	5021501	5026500	7	0.758268	0.334398
2	5022001	5027000	7	0.758268	0.334398
2	5022501	5027500	9	0.83918	0.48231
2	5023001	5028000	7	0.894552	0.455921
2	5023501	5028500	7	0.894552	0.455921
2	5024001	5029000	7	0.894552	0.455921
2	5024501	5029500	5	0.806301	0.23829
2	5025001	5030000	5	0.806301	0.23829
2	5025501	5030500	5	0.846156	0.56338
2	5026001	5031000	5	0.846156	0.56338
2	5026501	5031500	4	0.861093	0.787334
2	5027001	5032000	7	0.900799	0.688128
2	5027501	5032500	5	0.846156	0.56338
2	5028001	5033000	5	0.846156	0.56338
2	5028501	5033500	9	0.926799	0.757433
2	5029001	5034000	9	0.926799	0.757433
2	5029501	5034500	11	0.885352	0.724203
2	5030001	5035000	14	0.913506	0.783302
2	5030501	5035500	13	0.951973	0.832069
2	5031001	5036000	16	0.961821	0.863556
2	5031501	5036500	17	0.964264	0.871582
2	5032001	5037000	14	0.96334	0.939238
2	5032501	5037500	14	0.96334	0.939238
2	5033001	5038000	16	0.925348	0.800571
2	5033501	5038500	14	0.913003	0.772082
2	5034001	5039000	14	0.913003	0.772082
2	5034501	5039500	13	0.951852	0.819985
2	5035001	5040000	11	0.941725	0.787255
2	5035501	5040500	10	0.934876	0.765981
2	5036001	5041000	10	0.918632	0.632737
2	5036501	5041500	10	0.918632	0.632737
2	5037001	5042000	12	0.878255	0.623059
2	5037501	5042500	12	0.878255	0.623059
2	5038001	5043000	10	0.93528	0.78169
2	5038501	5043500	10	0.93528	0.78169
2	5039001	5044000	13	0.951973	0.832069
2	5039501	5044500	13	0.951973	0.832069
2	5040001	5045000	15	0.95902	0.85446
2	5040501	5045500	18	0.948119	0.811537
2	5041001	5046000	17	0.931739	0.807698
2	5041501	5046500	17	0.931739	0.807698
2	5042001	5047000	17	0.965837	0.857737
2	5042501	5047500	19	0.969756	0.872712
2	5043001	5048000	19	0.969756	0.872712
2	5043501	5048500	17	0.965837	0.857737
2	5044001	5049000	14	0.957596	0.827252
2	5044501	5049500	18	0.967916	0.86564
2	5045001	5050000	18	0.967916	0.86564
2	5045501	5050500	15	0.981455	0.919384
2	5046001	5051000	13	1	1
2	5046501	5051500	13	1	1
2	5047001	5052000	14	0.995359	0.904826
2	5047501	5052500	13	0.994973	0.897505
2	5048001	5053000	18	0.992474	0.851951
2	5048501	5053500	20	0.956019	0.749076
2	5049001	5054000	20	0.956019	0.749076
2	5049501	5054500	15	0.937076	0.665434
2	5050001	5055000	13	0.923978	0.613963
2	5050501	5055500	13	0.923978	0.613963
2	5051001	5056000	13	0.923978	0.613963
2	5051501	5056500	13	0.923978	0.613963
2	5052001	5057000	10	0.911424	0.631396
2	5052501	5057500	9	0.897929	0.590439
2	5053001	5058000	5	0.650192	0.375556
2	5053501	5058500	4	0.863473	0.807846
2	5054001	5059000	5	0.892847	0.846277
2	5054501	5059500	7	0.870147	0.71745
2	5055001	5060000	6	0.843462	0.670358
2	5055501	5060500	6	0.843462	0.670358
2	5056001	5061000	6	0.843462	0.670358
2	5056501	5061500	5	0.802971	0.60443
2	5057001	5062000	5	0.802971	0.60443
2	5057501	5062500	5	0.802971	0.60443
2	5058001	5063000	4	0.918065	0.697691
2	5058501	5063500	3	0.881124	0.596921
2	5059001	5064000	4	0.918065	0.697691
2	5059501	5064500	6	1	1
2	5060001	5065000	6	1	1
2	5060501	5065500	9	1	1
2	5061001	5066000	12	1	1
2	5061501	5066500	15	0.965853	0.943289
2	5062001	5067000	17	0.969971	0.949961
2	5062501	5067500	18	0.971679	0.952741
2	5063001	5068000	19	0.973202	0.955228
2	5063501	5068500	20	0.974571	0.957467
2	5064001	5069000	20	0.974571	0.957467
2	5064501	5069500	17	0.960752	0.873339
2	5065001	5070000	17	0.960752	0.873339
2	5065501	5070500	15	0.955012	0.85645
2	5066001	5071000	12	0.942369	0.820563
2	5066501	5071500	11	0.94253	0.653471
2	5067001	5072000	10	0.934758	0.618818
2	5067501	5072500	9	0.924555	0.576465
2	5068001	5073000	8	0.910569	0.523523
2	5068501	5073500	7	0.890217	0.455454
2	5069001	5074000	5	0.798514	0.237636
2	5069501	5074500	4	0.841502	0.37269
2	5070001	5075000	5	0.889469	0.498152
2	5070501	5075500	4	0.841502	0.37269
2	5071001	5076000	4	0.841502	0.37269
2	5071501	5076500	2	1	1
2	5072001	5077000	1	1	1
2	5072501	5077500	4	0.874493	0.840532
2	5073001	5078000	5	0.901	0.872425
2	5073501	5078500	8	0.939398	0.920266
2	5074001	5079000	8	0.939398	0.920266
2	5074501	5079500	8	0.939398	0.920266
2	5075001	5080000	8	0.939398	0.920266
2	5075501	5080500	9	0.946336	0.929125
2	5076001	5081000	10	0.951848	0.936213
2	5076501	5081500	10	0.951848	0.936213
2	5077001	5082000	12	0.960055	0.946844
2	5077501	5082500	9	1	1
2	5078001	5083000	9	1	1
2	5078501	5083500	6	1	1
2	5079001	5084000	7	0.989985	0.809652
2	5079501	5084500	8	0.991406	0.833445
2	5080001	5085000	12	0.994518	0.888964
2	5080501	5085500	11	0.993973	0.878869
2	5081001	5086000	11	0.960746	0.771887
2	5081501	5086500	11	0.960746	0.771887
2	5082001	5087000	10	0.956019	0.749076
2	5082501	5087500	12	0.964555	0.790897
2	5083001	5088000	11	0.960746	0.771887
2	5083501	5088500	11	0.960746	0.771887
2	5084001	5089000	10	0.967093	0.88232
2	5084501	5089500	11	0.960746	0.771887
2	5085001	5090000	9	0.949998	0.721195
2	5085501	5090500	15	0.972548	0.832717
2	5086001	5091000	14	0.995359	0.904826
2	5086501	5091500	14	0.995359	0.904826
2	5087001	5092000	14	0.995359	0.904826
2	5087501	5092500	13	0.994973	0.897505
2	5088001	5093000	15	0.995689	0.911171
2	5088501	5093500	18	0.968457	0.890538
2	5089001	5094000	19	0.961679	0.827743
2	5089501	5094500	18	0.965174	0.892197
2	5090001	5095000	17	0.940955	0.816632
2	5090501	5095500	11	0.901954	0.716613
2	5091001	5096000	15	0.893953	0.749658
2	5091501	5096500	15	0.893953	0.749658
2	5092001	5097000	14	0.88498	0.731777
2	5092501	5097500	18	0.837346	0.618092
2	5093001	5098000	19	0.848259	0.638192
2	5093501	5098500	16	0.852676	0.610221
2	5094001	5099000	18	0.888876	0.725895
2	5094501	5099500	18	0.873469	0.653529
2	5095001	5100000	18	0.900191	0.718907
2	5095501	5100500	21	0.900101	0.699968
2	5096001	5101000	17	0.907264	0.666895
2	5096501	5101500	18	0.895583	0.614728
2	5097001	5102000	20	0.909068	0.653255
2	5097501	5102500	16	0.962249	0.76152
2	5098001	5103000	14	0.955626	0.727451
2	5098501	5103500	15	0.937405	0.662888
2	5099001	5104000	13	0.924331	0.611025
2	5099501	5104500	13	0.942074	0.711223
2	5100001	5105000	11	0.928422	0.658718
2	5100501	5105500	8	0.938402	0.685862
2	5101001	5106000	8	0.938402	0.685862
2	5101501	5106500	8	0.969518	0.844875
2	5102001	5107000	8	0.900523	0.765141
2	5102501	5107500	7	0.883694	0.73159
2	5103001	5108000	9	0.772117	0.612943
2	5103501	5108500	8	0.797795	0.719686
2	5104001	5109000	7	0.763838	0.679641
2	5104501	5109500	6	0.716172	0.626248
2	5105001	5110000	7	0.763838	0.679641
2	5105501	5110500	7	0.763838	0.679641
2	5106001	5111000	10	0.842958	0.775749
2	5106501	5111500	11	0.858734	0.796135
2	5107001	5112000	10	0.898316	0.839536
2	5107501	5112500	10	0.898316	0.839536
2	5108001	5113000	10	0.971396	0.879076
2	5108501	5113500	11	0.974195	0.890069
2	5109001	5114000	13	0.978419	0.906982
2	5109501	5114500	16	0.982674	0.924423
2	5110001	5115000	24	0.922794	0.776136
2	5110501	5115500	28	0.925813	0.762685
2	5111001	5116000	29	0.928798	0.770868
2	5111501	5116500	28	0.925813	0.762685
2	5112001	5117000	29	0.897395	0.693665
2	5112501	5117500	29	0.897395	0.693665
2	5113001	5118000	27	0.903628	0.715761
2	5113501	5118500	28	0.886427	0.688773
2	5114001	5119000	26	0.875436	0.664833
2	5114501	5119500	24	0.862089	0.636902
2	5115001	5120000	15	0.898211	0.696609
2	5115501	5120500	15	0.918018	0.781416
2	5116001	5121000	15	0.898211	0.696609
2	5116501	5121500	18	0.918347	0.747175
2	5117001	5122000	21	0.969324	0.889905
2	5117501	5122500	21	0.969324	0.889905
2	5118001	5123000	20	0.96767	0.884401
2	5118501	5123500	19	0.990629	0.933047
2	5119001	5124000	19	0.990629	0.933047
2	5119501	5124500	18	0.990083	0.929328
2	5120001	5125000	18	0.990083	0.929328
2	5120501	5125500	14	0.987062	0.909135
2	5121001	5126000	10	1	1
2	5121501	5126500	6	1	1
2	5122001	5127000	2	1	1
2	5122501	5127500	5	0.928459	0.764639
2	5123001	5128000	7	0.911987	0.650156
2	5123501	5128500	6	0.89195	0.591849
2	5124001	5129000	6	0.89195	0.591849
2	5124501	5129500	8	0.925755	0.693887
2	5125001	5130000	8	0.925755	0.693887
2	5125501	5130500	10	0.943448	0.755109
2	5126001	5131000	11	0.949469	0.777372
2	5126501	5131500	12	0.954331	0.795924
2	5127001	5132000	12	0.954331	0.795924
2	5127501	5132500	10	0.971822	0.739546
2	5128001	5133000	9	0.992474	0.851951
2	5128501	5133500	10	0.993306	0.866756
2	5129001	5134000	10	0.993306	0.866756
2	5129501	5134500	9	0.992474	0.851951
2	5130001	5135000	12	0.994518	0.888964
2	5130501	5135500	10	0.993306	0.866756
2	5131001	5136000	14	0.995359	0.904826
2	5131501	5136500	15	0.995689	0.911171
2	5132001	5137000	18	0.96798	0.872266
2	5132501	5137500	19	0.974641	0.949118
2	5133001	5138000	18	0.973191	0.946291
2	5133501	5138500	17	0.971565	0.943131
2	5134001	5139000	18	0.973191	0.946291
2	5134501	5139500	17	0.971565	0.943131
2	5135001	5140000	14	0.965239	0.930945
2	5135501	5140500	15	0.967639	0.935549
2	5136001	5141000	10	0.950579	0.903323
2	5136501	5141500	11	0.855094	0.766236
2	5137001	5142000	7	0.84927	0.770766
2	5137501	5142500	8	0.66502	0.367442
2	5138001	5143000	9	0.720989	0.437726
2	5138501	5143500	10	0.760932	0.493954
2	5139001	5144000	9	0.720989	0.437726
2	5139501	5144500	10	0.760932	0.493954
2	5140001	5145000	11	0.753865	0.418827
2	5140501	5145500	11	0.753865	0.418827
2	5141001	5146000	11	0.753865	0.418827
2	5141501	5146500	9	0.863537	0.467971
2	5142001	5147000	10	0.883573	0.521174
2	5142501	5147500	8	0.991406	0.833445
2	5143001	5148000	9	0.967897	0.710606
2	5143501	5148500	8	0.962701	0.674432
2	5144001	5149000	10	0.938926	0.615446
2	5144501	5149500	10	0.938926	0.615446
2	5145001	5150000	11	0.958252	0.771536
2	5145501	5150500	11	0.946235	0.650406
2	5146001	5151000	12	0.951982	0.679538
2	5146501	5151500	12	0.939319	0.568502
2	5147001	5152000	17	0.96196	0.695413
2	5147501	5152500	16	0.958892	0.676376
2	5148001	5153000	15	0.972296	0.739608
2	5148501	5153500	15	0.972296	0.739608
2	5149001	5154000	13	0.989082	0.79501
2	5149501	5154500	12	0.988	0.777927
2	5150001	5155000	10	0.985033	0.733512
2	5150501	5155500	11	0.974892	0.763223
2	5151001	5156000	10	0.971822	0.739546
2	5151501	5156500	9	0.979109	0.858655
2	5152001	5157000	4	0.945774	0.681974
2	5152501	5157500	4	0.945774	0.681974
2	5153001	5158000	3	0.920358	0.575965
2	5153501	5158500	3	0.920358	0.575965
2	5154001	5159000	4	0.755124	0.443802
2	5154501	5159500	7	0.849271	0.491824
2	5155001	5160000	8	0.875821	0.555346
2	5155501	5160500	6	0.882238	0.619146
2	5156001	5161000	9	0.857179	0.638678
2	5156501	5161500	9	0.857179	0.638678
2	5157001	5162000	8	0.833487	0.593513
2	5157501	5162500	10	0.874968	0.674811
2	5158001	5163000	13	0.90898	0.749854
2	5158501	5163500	16	0.894952	0.729554
2	5159001	5164000	15	0.927664	0.775037
2	5159501	5164500	13	0.926393	0.842923
2	5160001	5165000	12	0.919615	0.829833
2	5160501	5165500	13	0.926393	0.842923
2	5161001	5166000	11	0.961035	0.902251
2	5161501	5166500	11	0.961035	0.902251
2	5162001	5167000	12	0.933334	0.81233
2	5162501	5167500	11	0.926415	0.795269
2	5163001	5168000	8	0.893143	0.718495
2	5163501	5168500	5	0.928459	0.764639
2	5164001	5169000	6	0.942063	0.803866
2	5164501	5169500	6	0.942063	0.803866
2	5165001	5170000	6	0.942063	0.803866
2	5165501	5170500	5	0.928459	0.764639
2	5166001	5171000	6	0.873048	0.602327
2	5166501	5171500	7	0.896227	0.659137
2	5167001	5172000	7	0.876964	0.736127
2	5167501	5172500	6	0.852123	0.692148
2	5168001	5173000	7	0.876964	0.736127
2	5168501	5173500	10	0.888413	0.688078
2	5169001	5174000	9	0.872667	0.653421
2	5169501	5174500	12	0.881719	0.619488
2	5170001	5175000	15	0.90397	0.687958
2	5170501	5175500	16	0.912193	0.70746
2	5171001	5176000	15	0.933531	0.768574
2	5171501	5176500	14	0.927176	0.752043
2	5172001	5177000	13	0.969874	0.782037
2	5172501	5177500	14	0.972683	0.797606
2	5173001	5178000	13	0.969874	0.782037
2	5173501	5178500	10	0.983791	0.843858
2	5174001	5179000	10	0.983791	0.843858
2	5174501	5179500	8	0.926012	0.864843
2	5175001	5180000	5	0.895482	0.806647
2	5175501	5180500	4	0.86549	0.758308
2	5176001	5181000	4	0.86549	0.758308
2	5176501	5181500	4	0.86549	0.758308
2	5177001	5182000	4	0.86549	0.758308
2	5177501	5182500	3	0.811358	0.677744
2	5178001	5183000	4	0.86549	0.758308
2	5178501	5183500	5	0.895482	0.806647
2	5179001	5184000	6	0.914538	0.838872
2	5179501	5184500	4	1	1
2	5180001	5185000	4	1	1
2	5180501	5185500	4	1	1
2	5181001	5186000	3	1	1
2	5181501	5186500	4	1	1
2	5182001	5187000	4	1	1
2	5182501	5187500	4	1	1
2	5183001	5188000	4	1	1
2	5183501	5188500	4	1	1
2	5184001	5189000	5	0.985033	0.733512
2	5184501	5189500	5	0.985033	0.733512
2	5185001	5190000	5	0.985033	0.733512
2	5185501	5190500	7	0.989985	0.809652
2	5186001	5191000	8	0.980119	0.666891
2	5186501	5191500	7	0.976214	0.619303
2	5187001	5192000	7	0.976214	0.619303
2	5187501	5192500	8	0.980119	0.666891
2	5188001	5193000	7	0.976214	0.619303
2	5188501	5193500	6	0.970399	0.555854
2	5189001	5194000	4	0.980119	0.666891
2	5189501	5194500	7	0.989985	0.809652
2	5190001	5195000	7	0.989985	0.809652
2	5190501	5195500	5	0.985033	0.733512
2	5191001	5196000	5	1	1
2	5191501	5196500	6	1	1
2	5192001	5197000	6	1	1
2	5192501	5197500	7	1	1
2	5193001	5198000	8	0.939398	0.920266
2	5193501	5198500	11	0.956334	0.942011
2	5194001	5199000	11	0.956334	0.942011
2	5194501	5199500	8	0.939398	0.920266
2	5195001	5200000	10	0.951848	0.936213
2	5195501	5200500	11	0.911467	0.847477
2	5196001	5201000	10	0.901789	0.832224
2	5196501	5201500	10	0.901789	0.832224
2	5197001	5202000	11	0.911467	0.847477
2	5197501	5202500	9	0.889736	0.813583
2	5198001	5203000	9	0.94003	0.871736
2	5198501	5203500	6	0.901638	0.807605
2	5199001	5204000	7	0.845174	0.666975
2	5199501	5204500	9	0.734764	0.499202
2	5200001	5205000	8	0.524106	0.315757
2	5200501	5205500	7	0.586758	0.366562
2	5201001	5206000	8	0.674316	0.445742
2	5201501	5206500	8	0.674316	0.445742
2	5202001	5207000	9	0.614591	0.399907
2	5202501	5207500	9	0.614591	0.399907
2	5203001	5208000	9	0.591087	0.26458
2	5203501	5208500	13	0.773292	0.490863
2	5204001	5209000	13	0.761031	0.50702
2	5204501	5209500	12	0.821269	0.536235
2	5205001	5210000	15	0.87374	0.519762
2	5205501	5210500	19	0.909205	0.620865
2	5206001	5211000	19	0.909205	0.620865
2	5206501	5211500	20	0.882359	0.607928
2	5207001	5212000	18	0.904157	0.618074
2	5207501	5212500	20	0.916532	0.656266
2	5208001	5213000	21	0.870877	0.638846
2	5208501	5213500	17	0.828907	0.553868
2	5209001	5214000	16	0.861543	0.586408
2	5209501	5214500	15	0.86615	0.647664
2	5210001	5215000	11	0.860167	0.756375
2	5210501	5215500	8	0.796566	0.665015
2	5211001	5216000	7	0.760211	0.61716
2	5211501	5216500	5	0.773873	0.591599
2	5212001	5217000	6	0.738895	0.447649
2	5212501	5217500	4	0.477063	0.171473
2	5213001	5218000	2	0.850101	0.363948
2	5213501	5218500	3	0.920358	0.575965
2	5214001	5219000	4	0.894233	0.348864
2	5214501	5219500	7	0.850078	0.489813
2	5215001	5220000	8	0.876548	0.553586
2	5215501	5220500	7	0.850078	0.489813
2	5216001	5221000	7	0.850078	0.489813
2	5216501	5221500	7	0.850078	0.489813
2	5217001	5222000	6	0.883165	0.616799
2	5217501	5222500	6	0.883165	0.616799
2	5218001	5223000	6	0.883165	0.616799
2	5218501	5223500	7	0.904292	0.671542
2	5219001	5224000	6	0.914538	0.838872
2	5219501	5224500	4	1	1
2	5220001	5225000	4	1	1
2	5220501	5225500	5	1	1
2	5221001	5226000	5	1	1
2	5221501	5226500	6	0.9669	0.787983
2	5222001	5227000	6	0.9669	0.787983
2	5222501	5227500	6	0.9669	0.787983
2	5223001	5228000	7	0.9555	0.627923
2	5223501	5228500	6	0.944851	0.56591
2	5224001	5229000	6	0.944851	0.56591
2	5224501	5229500	6	0.944851	0.56591
2	5225001	5230000	5	0.927503	0.479092
2	5225501	5230500	5	0.927503	0.479092
2	5226001	5231000	7	0.856245	0.479368
2	5226501	5231500	6	0.890049	0.604613
2	5227001	5232000	7	0.910191	0.661097
2	5227501	5232500	8	0.924096	0.70346
2	5228001	5233000	7	0.933	0.851445
2	5228501	5233500	7	0.910191	0.661097
2	5229001	5234000	7	0.910191	0.661097
2	5229501	5234500	9	0.934273	0.736409
2	5230001	5235000	10	0.942043	0.762768
2	5230501	5235500	12	0.953126	0.802307
2	5231001	5236000	10	0.993306	0.866756
2	5231501	5236500	12	0.994518	0.888964
2	5232001	5237000	16	0.967767	0.84952
2	5232501	5237500	16	0.953171	0.770014
2	5233001	5238000	19	0.95543	0.736199
2	5233501	5238500	21	0.96579	0.824772
2	5234001	5239000	21	0.96579	0.824772
2	5234501	5239500	21	0.96579	0.824772
2	5235001	5240000	20	0.963841	0.816011
2	5235501	5240500	18	0.959192	0.795568
2	5236001	5241000	23	0.964526	0.782078
2	5236501	5241500	25	0.96781	0.799511
2	5237001	5242000	25	0.986906	0.842521
2	5237501	5242500	26	0.994973	0.897505
2	5238001	5243000	24	0.997373	0.944482
2	5238501	5243500	24	0.997373	0.944482
2	5239001	5244000	25	0.997482	0.946702
2	5239501	5244500	26	0.997583	0.948752
2	5240001	5245000	27	0.997675	0.95065
2	5240501	5245500	28	0.997761	0.952413
2	5241001	5246000	23	1	1
2	5241501	5246500	19	1	1
2	5242001	5247000	15	1	1
2	5242501	5247500	14	1	1
2	5243001	5248000	16	1	1
2	5243501	5248500	20	1	1
2	5244001	5249000	21	1	1
2	5244501	5249500	20	0.975943	0.951662
2	5245001	5250000	23	0.979153	0.957967
2	5245501	5250500	21	0.977117	0.953963
2	5246001	5251000	21	0.977117	0.953963
2	5246501	5251500	23	0.979153	0.957967
2	5247001	5252000	23	0.979153	0.957967
2	5247501	5252500	22	0.978182	0.956056
2	5248001	5253000	19	0.974641	0.949118
2	5248501	5253500	15	0.967639	0.935549
2	5249001	5254000	15	0.960881	0.84672
2	5249501	5254500	14	0.981077	0.813961
2	5250001	5255000	12	0.943297	0.684888
2	5250501	5255500	13	0.94873	0.709127
2	5251001	5256000	14	0.953212	0.729904
2	5251501	5256500	12	0.943297	0.684888
2	5252001	5257000	11	0.936577	0.656241
2	5252501	5257500	12	0.943297	0.684888
2	5253001	5258000	13	0.94873	0.709127
2	5253501	5258500	11	0.936577	0.656241
2	5254001	5259000	9	0.935798	0.727899
2	5254501	5259500	9	0.963108	0.869244
2	5255001	5260000	8	0.939398	0.920266
2	5255501	5260500	8	0.939398	0.920266
2	5256001	5261000	8	0.939398	0.920266
2	5256501	5261500	8	0.939398	0.920266
2	5257001	5262000	10	0.951848	0.936213
2	5257501	5262500	9	0.946336	0.929125
2	5258001	5263000	8	0.939398	0.920266
2	5258501	5263500	7	0.930399	0.908875
2	5259001	5264000	7	0.930399	0.908875
2	5259501	5264500	5	0.901	0.872425
2	5260001	5265000	5	1	1
2	5260501	5265500	5	0.895482	0.806647
2	5261001	5266000	6	0.914538	0.838872
2	5261501	5266500	7	0.927716	0.86189
2	5262001	5267000	6	0.914538	0.838872
2	5262501	5267500	8	0.937374	0.879154
2	5263001	5268000	8	0.937374	0.879154
2	5263501	5268500	8	0.937374	0.879154
2	5264001	5269000	9	0.944755	0.892581
2	5264501	5269500	9	0.944755	0.892581
2	5265001	5270000	8	0.937374	0.879154
2	5265501	5270500	7	1	1
2	5266001	5271000	5	1	1
2	5266501	5271500	5	1	1
2	5267001	5272000	4	1	1
2	5267501	5272500	2	1	1
2	5268001	5273000	2	1	1
2	5268501	5273500	2	1	1
2	5269001	5274000	1	1	1
2	5269501	5274500	1	1	1
2	5270001	5275000	1	1	1
2	5270501	5275500	1	1	1
2	5271001	5276000	1	1	1
2	5290501	5295500	7	0.927716	0.86189
2	5291001	5296000	14	0.950238	0.906412
2	5291501	5296500	16	0.957719	0.91811
2	5292001	5297000	16	0.957719	0.91811
2	5292501	5297500	17	0.960675	0.922927
2	5293001	5298000	18	0.963244	0.927209
2	5293501	5298500	18	0.963244	0.927209
2	5294001	5299000	19	0.965499	0.93104
2	5294501	5299500	20	0.967493	0.934488
2	5295001	5300000	20	0.967493	0.934488
2	5295501	5300500	14	0.992068	0.975466
2	5296001	5301000	7	1	1
2	5296501	5301500	6	0.9669	0.787983
2	5297001	5302000	8	0.962701	0.674432
2	5297501	5302500	7	0.9555	0.627923
2	5298001	5303000	6	0.944851	0.56591
2	5298501	5303500	8	0.881951	0.544447
2	5299001	5304000	7	0.856245	0.479368
2	5299501	5304500	6	0.816226	0.392596
2	5300001	5305000	6	0.816226	0.392596
2	5300501	5305500	5	0.745332	0.271115
2	5301001	5306000	5	0.745332	0.271115
2	5301501	5306500	5	0.858258	0.525536
2	5302001	5307000	3	0.821943	0.653373
2	5302501	5307500	4	0.87411	0.74003
2	5303001	5308000	5	0.902636	0.792024
2	5303501	5308500	3	1	1
2	5304001	5309000	4	1	1
2	5304501	5309500	4	1	1
2	5305001	5310000	4	1	1
2	5305501	5310500	6	1	1
2	5306001	5311000	7	0.989985	0.809652
2	5306501	5311500	6	0.988	0.777927
2	5307001	5312000	6	0.988	0.777927
2	5307501	5312500	5	0.985033	0.733512
2	5308001	5313000	6	0.988	0.777927
2	5308501	5313500	6	0.988	0.777927
2	5309001	5314000	5	0.985033	0.733512
2	5309501	5314500	5	0.985033	0.733512
2	5310001	5315000	6	0.988	0.777927
2	5310501	5315500	4	0.980119	0.666891
2	5311001	5316000	5	0.958892	0.745579
2	5311501	5316500	5	0.958892	0.745579
2	5312001	5317000	8	0.750298	0.429862
2	5312501	5317500	8	0.750298	0.429862
2	5313001	5318000	9	0.790715	0.493211
2	5313501	5318500	11	0.841897	0.585354
2	5314001	5319000	11	0.841897	0.585354
2	5314501	5319500	11	0.841897	0.585354
2	5315001	5320000	10	0.819872	0.543889
2	5315501	5320500	11	0.841897	0.585354
2	5316001	5321000	10	0.860395	0.6711
2	5316501	5321500	10	0.860395	0.6711
2	5317001	5322000	7	1	1
2	5317501	5322500	8	0.991406	0.833445
2	5318001	5323000	5	0.985033	0.733512
2	5318501	5323500	3	0.970399	0.555854
2	5319001	5324000	5	0.985033	0.733512
2	5319501	5324500	5	0.985033	0.733512
2	5320001	5325000	6	0.970399	0.555854
2	5320501	5325500	6	0.970399	0.555854
2	5321001	5326000	6	0.942085	0.333781
2	5321501	5326500	7	0.956086	0.428955
2	5322001	5327000	7	0.956086	0.428955
2	5322501	5327500	6	0.970399	0.555854
2	5323001	5328000	7	0.976214	0.619303
2	5323501	5328500	8	0.980119	0.666891
2	5324001	5329000	7	0.956086	0.428955
2	5324501	5329500	8	0.859259	0.37949
2	5325001	5330000	7	0.871093	0.481194
2	5325501	5330500	6	0.835043	0.394726
2	5326001	5331000	7	0.904292	0.671542
2	5326501	5331500	6	0.883165	0.616799
2	5327001	5332000	6	0.883165	0.616799
2	5327501	5332500	9	0.929711	0.744533
2	5328001	5333000	8	0.918948	0.712599
2	5328501	5333500	7	0.904292	0.671542
2	5329001	5334000	6	0.914538	0.838872
2	5329501	5334500	8	0.97618	0.840987
2	5330001	5335000	8	0.97618	0.840987
2	5330501	5335500	9	0.979109	0.858655
2	5331001	5336000	8	0.97618	0.840987
2	5331501	5336500	9	0.920391	0.791027
2	5332001	5337000	9	0.920391	0.791027
2	5332501	5337500	8	0.90883	0.764905
2	5333001	5338000	8	0.90883	0.764905
2	5333501	5338500	8	0.90883	0.764905
2	5334001	5339000	8	0.90883	0.764905
2	5334501	5339500	5	0.903655	0.878269
2	5335001	5340000	6	0.920404	0.898557
2	5335501	5340500	5	0.903655	0.878269
2	5336001	5341000	4	0.877978	0.847836
2	5336501	5341500	3	1	1
2	5337001	5342000	3	1	1
2	5337501	5342500	2	1	1
2	5338001	5343000	3	0.943929	0.565807
2	5338501	5343500	3	0.943929	0.565807
2	5339001	5344000	4	0.772436	0.432664
2	5339501	5344500	4	0.772436	0.432664
2	5340001	5345000	6	0.871921	0.621776
2	5340501	5345500	6	0.871921	0.621776
2	5341001	5346000	6	0.871921	0.621776
2	5341501	5346500	7	0.822735	0.50306
2	5342001	5347000	7	0.822735	0.50306
2	5342501	5347500	8	0.811886	0.398622
2	5343001	5348000	7	0.833001	0.498794
2	5343501	5348500	8	0.769894	0.48171
2	5344001	5349000	8	0.867802	0.602556
2	5344501	5349500	8	0.867802	0.602556
2	5345001	5350000	6	0.719588	0.248002
2	5345501	5350500	9	0.771723	0.375354
2	5346001	5351000	10	0.807493	0.437819
2	5346501	5351500	9	0.843462	0.509714
2	5347001	5352000	10	0.834856	0.425499
2	5347501	5352500	8	0.813146	0.448428
2	5348001	5353000	10	0.834856	0.425499
2	5348501	5353500	9	0.898316	0.43254
2	5349001	5354000	10	0.914022	0.489286
2	5349501	5354500	12	0.875091	0.521249
2	5350001	5355000	14	0.913573	0.684816
2	5350501	5355500	12	0.886302	0.644207
2	5351001	5356000	12	0.886302	0.644207
2	5351501	5356500	13	0.89733	0.671576
2	5352001	5357000	12	0.902773	0.755243
2	5352501	5357500	12	0.902773	0.755243
2	5353001	5358000	10	0.898316	0.839536
2	5353501	5358500	11	0.908266	0.854124
2	5354001	5359000	11	0.881601	0.738478
2	5354501	5359500	9	0.916168	0.751236
2	5355001	5360000	6	0.861713	0.626855
2	5355501	5360500	5	0.958892	0.745579
2	5356001	5361000	4	0.945774	0.681974
2	5356501	5361500	5	0.958892	0.745579
2	5357001	5362000	5	0.958892	0.745579
2	5357501	5362500	5	0.958892	0.745579
2	5358001	5363000	6	0.9669	0.787983
2	5358501	5363500	5	0.958892	0.745579
2	5359001	5364000	3	1	1
2	5359501	5364500	3	1	1
2	5360001	5365000	3	1	1
2	5360501	5365500	3	1	1
2	5361001	5366000	3	1	1
2	5361501	5366500	1	1	1
2	5362001	5367000	1	1	1
2	5362501	5367500	1	1	1
2	5363501	5368500	1	1	1
2	5364001	5369000	2	1	1
2	5364501	5369500	2	1	1
2	5365001	5370000	4	1	1
2	5365501	5370500	5	0.901	0.872425
2	5366001	5371000	5	0.901	0.872425
2	5366501	5371500	6	0.918263	0.893688
2	5367001	5372000	9	0.925118	0.784394
2	5367501	5372500	10	0.905024	0.678744
2	5368001	5373000	10	0.905024	0.678744
2	5368501	5373500	10	0.905024	0.678744
2	5369001	5374000	10	0.905024	0.678744
2	5369501	5374500	10	0.905024	0.678744
2	5370001	5375000	9	0.891375	0.643049
2	5370501	5375500	9	0.960254	0.713924
2	5371001	5376000	10	0.952173	0.609288
2	5371501	5376500	9	0.944543	0.565876
2	5372001	5377000	6	0.944851	0.56591
2	5372501	5377500	7	0.989985	0.809652
2	5373001	5378000	8	0.991406	0.833445
2	5373501	5378500	7	0.989985	0.809652
2	5374001	5379000	6	0.988	0.777927
2	5374501	5379500	6	0.988	0.777927
2	5375001	5380000	6	0.988	0.777927
2	5375501	5380500	6	0.988	0.777927
2	5376001	5381000	5	1	1
2	5376501	5381500	7	1	1
2	5377001	5382000	8	0.969518	0.844875
2	5377501	5382500	6	0.95774	0.793167
2	5378001	5383000	6	0.909818	0.58115
2	5378501	5383500	6	0.909818	0.58115
2	5379001	5384000	7	0.926802	0.640986
2	5379501	5384500	8	0.938402	0.685862
2	5380001	5385000	8	0.938402	0.685862
2	5380501	5385500	7	0.926802	0.640986
2	5381001	5386000	7	0.926802	0.640986
2	5381501	5386500	5	0.882571	0.49738
2	5382001	5387000	6	0.7567	0.430721
2	5382501	5387500	7	0.806584	0.512046
2	5383001	5388000	7	0.825862	0.503427
2	5383501	5388500	9	0.830501	0.472432
2	5384001	5389000	11	0.683493	0.242527
2	5384501	5389500	10	0.614734	0.16678
2	5385001	5390000	10	0.614734	0.16678
2	5385501	5390500	11	0.683493	0.242527
2	5386001	5391000	12	0.731426	0.30565
2	5386501	5391500	12	0.731426	0.30565
2	5387001	5392000	10	0.829333	0.381137
2	5387501	5392500	11	0.820393	0.316266
2	5388001	5393000	10	0.829333	0.381137
2	5388501	5393500	8	0.824352	0.385434
2	5389001	5394000	5	0.985033	0.733512
2	5389501	5394500	9	0.992474	0.851951
2	5390001	5395000	9	0.982923	0.703903
2	5390501	5395500	8	0.980119	0.666891
2	5391001	5396000	11	0.93122	0.669851
2	5391501	5396500	21	0.941387	0.781028
2	5392001	5397000	23	0.94723	0.800069
2	5392501	5397500	21	0.947513	0.844477
2	5393001	5398000	22	0.950135	0.851547
2	5393501	5398500	23	0.952508	0.858001
2	5394001	5399000	23	0.952508	0.858001
2	5394501	5399500	21	0.947513	0.844477
2	5395001	5400000	20	0.950579	0.903323
2	5395501	5400500	21	0.947513	0.844477
2	5396001	5401000	19	0.95804	0.812036
2	5396501	5401500	9	0.967897	0.710606
2	5397001	5402000	7	0.9555	0.627923
2	5397501	5402500	8	0.885731	0.540028
2	5398001	5403000	7	0.860645	0.474317
2	5398501	5403500	6	0.821445	0.386703
2	5399001	5404000	6	0.821445	0.386703
2	5399501	5404500	5	0.751562	0.264044
2	5400001	5405000	6	0.821445	0.386703
2	5400501	5405500	6	0.872667	0.608776
2	5401001	5406000	4	0.880244	0.731191
2	5401501	5406500	5	0.907611	0.784953
2	5402001	5407000	5	0.907611	0.784953
2	5402501	5407500	4	1	1
2	5403001	5408000	5	0.985033	0.733512
2	5403501	5408500	5	0.985033	0.733512
2	5404001	5409000	7	0.955204	0.428972
2	5404501	5409500	7	0.955204	0.428972
2	5405001	5410000	7	0.955204	0.428972
2	5405501	5410500	7	0.922765	0.238624
2	5406001	5411000	7	0.922765	0.238624
2	5406501	5411500	6	0.88741	0.111728
2	5407001	5412000	6	0.88741	0.111728
2	5407501	5412500	7	0.922765	0.238624
2	5408001	5413000	7	0.955204	0.428972
2	5408501	5413500	7	0.955204	0.428972
2	5409001	5414000	5	0.985033	0.733512
2	5409501	5414500	5	0.985033	0.733512
2	5410001	5415000	5	0.859986	0.605938
2	5410501	5415500	4	0.874493	0.840532
2	5411001	5416000	5	0.901	0.872425
2	5411501	5416500	6	0.918263	0.893688
2	5412001	5417000	6	0.918263	0.893688
2	5412501	5417500	6	0.918263	0.893688
2	5413001	5418000	5	0.901	0.872425
2	5413501	5418500	5	0.901	0.872425
2	5414001	5419000	7	0.930399	0.908875
2	5414501	5419500	6	0.918263	0.893688
2	5415001	5420000	6	1	1
2	5415501	5420500	6	1	1
2	5416001	5421000	6	0.942063	0.803866
2	5416501	5421500	6	0.942063	0.803866
2	5417001	5422000	7	0.951319	0.831885
2	5417501	5422500	8	0.91866	0.697775
2	5418001	5423000	9	0.9296	0.731355
2	5418501	5423500	9	0.9296	0.731355
2	5419001	5424000	8	0.91866	0.697775
2	5419501	5424500	8	0.91866	0.697775
2	5420001	5425000	8	0.91866	0.697775
2	5420501	5425500	8	0.91866	0.697775
2	5421001	5426000	8	0.969518	0.844875
2	5421501	5426500	7	0.964582	0.822715
2	5422001	5427000	6	0.95774	0.793167
2	5422501	5427500	4	1	1
2	5423001	5428000	5	1	1
2	5423501	5428500	7	1	1
2	5424001	5429000	7	1	1
2	5424501	5429500	9	1	1
2	5425001	5430000	8	1	1
2	5425501	5430500	9	1	1
2	5426001	5431000	10	1	1
2	5426501	5431500	10	1	1
2	5427001	5432000	12	1	1
2	5427501	5432500	12	1	1
2	5428001	5433000	12	0.976496	0.89923
2	5428501	5433500	10	0.971396	0.879076
2	5429001	5434000	9	0.967916	0.86564
2	5429501	5434500	7	0.957596	0.827252
2	5430001	5435000	10	0.93749	0.758153
2	5430501	5435500	10	0.93749	0.758153
2	5431001	5436000	10	0.93749	0.758153
2	5431501	5436500	10	0.93749	0.758153
2	5432001	5437000	8	0.918065	0.697691
2	5432501	5437500	8	0.918065	0.697691
2	5433001	5438000	6	0.949469	0.79846
2	5433501	5438500	6	0.949469	0.79846
2	5434001	5439000	7	0.957596	0.827252
2	5434501	5439500	7	0.957596	0.827252
2	5435001	5440000	4	1	1
2	5435501	5440500	6	1	1
2	5436001	5441000	4	1	1
2	5436501	5441500	4	1	1
2	5437001	5442000	5	1	1
2	5437501	5442500	7	0.933	0.851445
2	5438001	5443000	7	0.933	0.851445
2	5438501	5443500	9	0.887084	0.602049
2	5439001	5444000	8	0.867193	0.552305
2	5439501	5444500	9	0.887084	0.602049
2	5440001	5445000	10	0.901793	0.641844
2	5440501	5445500	8	0.792108	0.401151
2	5441001	5446000	10	0.852413	0.520921
2	5441501	5446500	10	0.852413	0.520921
2	5442001	5447000	10	0.852413	0.520921
2	5442501	5447500	8	0.892751	0.531136
2	5443001	5448000	9	0.909298	0.583232
2	5443501	5448500	9	0.929083	0.731281
2	5444001	5449000	9	0.929083	0.731281
2	5444501	5449500	8	0.918065	0.697691
2	5445001	5450000	8	0.918065	0.697691
2	5445501	5450500	7	0.957596	0.827252
2	5446001	5451000	6	0.949469	0.79846
2	5446501	5451500	6	0.949469	0.79846
2	5447001	5452000	5	0.93749	0.758153
2	5447501	5452500	6	0.949469	0.79846
2	5448001	5453000	6	0.949469	0.79846
2	5448501	5453500	4	1	1
2	5449001	5454000	4	1	1
2	5449501	5454500	4	1	1
2	5450001	5455000	4	1	1
2	5450501	5455500	4	1	1
2	5451001	5456000	4	1	1
2	5451501	5456500	4	1	1
2	5452001	5457000	5	1	1
2	5452501	5457500	4	1	1
2	5453001	5458000	4	1	1
2	5453501	5458500	4	1	1
2	5454001	5459000	4	1	1
2	5454501	5459500	4	1	1
2	5455001	5460000	4	0.880244	0.731191
2	5455501	5460500	5	0.836385	0.530532
2	5456001	5461000	7	0.895778	0.664665
2	5456501	5461500	8	0.911789	0.706582
2	5457001	5462000	8	0.911789	0.706582
2	5457501	5462500	8	0.911789	0.706582
2	5458001	5463000	7	0.895778	0.664665
2	5458501	5463500	7	0.895778	0.664665
2	5459001	5464000	7	0.895778	0.664665
2	5459501	5464500	8	0.911789	0.706582
2	5460001	5465000	9	0.959436	0.697885
2	5460501	5465500	8	0.985471	0.819134
2	5461001	5466000	5	0.972337	0.710614
2	5461501	5466500	5	0.893262	0.456194
2	5462001	5467000	5	0.893262	0.456194
2	5462501	5467500	5	0.893262	0.456194
2	5463001	5468000	5	0.893262	0.456194
2	5463501	5468500	5	0.893262	0.456194
2	5464001	5469000	6	0.924183	0.546828
2	5464501	5469500	5	0.893262	0.456194
2	5465001	5470000	3	0.920358	0.575965
2	5465501	5470500	3	0.920358	0.575965
2	5466001	5471000	3	0.920358	0.575965
2	5466501	5471500	3	1	1
2	5467001	5472000	3	1	1
2	5467501	5472500	3	1	1
2	5468001	5473000	4	1	1
2	5468501	5473500	5	0.93749	0.758153
2	5469001	5474000	4	0.918065	0.697691
2	5469501	5474500	4	0.918065	0.697691
2	5470001	5475000	4	0.918065	0.697691
2	5470501	5475500	4	0.918065	0.697691
2	5471001	5476000	5	0.93749	0.758153
2	5471501	5476500	6	0.949469	0.79846
2	5472001	5477000	6	0.949469	0.79846
2	5472501	5477500	7	0.880593	0.673646
2	5473001	5478000	6	0.854601	0.619254
2	5473501	5478500	5	0.907611	0.784953
2	5474001	5479000	6	0.924796	0.820794
2	5474501	5479500	6	0.924796	0.820794
2	5475001	5480000	6	0.924796	0.820794
2	5475501	5480500	6	0.924796	0.820794
2	5476001	5481000	6	0.924796	0.820794
2	5476501	5481500	6	0.894866	0.598721
2	5477001	5482000	7	0.914258	0.656046
2	5477501	5482500	7	0.989985	0.809652
2	5478001	5483000	8	0.991406	0.833445
2	5478501	5483500	8	0.991406	0.833445
2	5479001	5484000	8	0.991406	0.833445
2	5479501	5484500	8	0.991406	0.833445
2	5480001	5485000	10	0.921934	0.624976
2	5480501	5485500	12	0.893669	0.470435
2	5481001	5486000	11	0.877703	0.422293
2	5481501	5486500	9	0.865714	0.441962
2	5482001	5487000	7	0.791404	0.282522
2	5482501	5487500	8	0.661173	0.0428302
2	5483001	5488000	8	0.661173	0.0428302
2	5483501	5488500	8	0.661173	0.0428302
2	5484001	5489000	8	0.661173	0.0428302
2	5484501	5489500	8	0.661173	0.0428302
2	5485001	5490000	7	0.87684	0.251492
2	5485501	5490500	6	0.828828	0.387517
2	5486001	5491000	6	0.828828	0.387517
2	5486501	5491500	6	0.828828	0.387517
2	5487001	5492000	7	0.86646	0.475015
2	5487501	5492500	6	0.920622	0.826686
2	5488001	5493000	9	0.786566	0.180249
2	5488501	5493500	11	0.814448	0.208164
2	5489001	5494000	11	0.765712	0.0870334
2	5489501	5494500	11	0.765712	0.0870334
2	5490001	5495000	11	0.630567	-0.000854577
2	5490501	5495500	13	0.711074	0.0376005
2	5491001	5496000	14	0.757587	0.106343
2	5491501	5496500	14	0.757587	0.106343
2	5492001	5497000	13	0.711074	0.0376005
2	5492501	5497500	12	0.642475	-0.0425995
2	5493001	5498000	8	0.761915	0.228335
2	5493501	5498500	6	0.694496	0.193187
2	5494001	5499000	5	0.711475	0.298312
2	5494501	5499500	6	0.643797	0.21372
2	5495001	5500000	6	0.648474	0.201534
2	5495501	5500500	5	0.809058	0.550176
2	5496001	5501000	5	0.627065	0.356823
2	5496501	5501500	5	0.627065	0.356823
2	5497001	5502000	5	0.627065	0.356823
2	5497501	5502500	6	0.613274	0.241946
2	5498001	5503000	8	0.525456	0.144059
2	5498501	5503500	9	0.498342	0.168289
2	5499001	5504000	9	0.498342	0.168289
2	5499501	5504500	8	0.535001	0.215479
2	5500001	5505000	7	0.597588	0.251959
2	5500501	5505500	5	0.149335	-0.0472569
2	5501001	5506000	5	0.541855	0.146097
2	5501501	5506500	5	0.541855	0.146097
2	5502001	5507000	5	0.541855	0.146097
2	5502501	5507500	4	0.559394	0.26573
2	5503001	5508000	2	0.729806	0.681063
2	5503501	5508500	2	1	1
2	5504001	5509000	2	1	1
2	5504501	5509500	2	1	1
2	5505001	5510000	2	1	1
2	5505501	5510500	3	0.865118	0.607732
2	5506001	5511000	3	0.612074	0.395108
2	5506501	5511500	4	0.741651	0.546331
2	5507001	5512000	5	0.698352	0.382644
2	5507501	5512500	5	0.698352	0.382644
2	5508001	5513000	6	0.771437	0.485536
2	5508501	5513500	5	0.698352	0.382644
2	5509001	5514000	5	0.698352	0.382644
2	5509501	5514500	8	0.846041	0.614152
2	5510001	5515000	8	0.846041	0.614152
2	5510501	5515500	8	0.825693	0.640407
2	5511001	5516000	7	0.886326	0.680161
2	5511501	5516500	6	0.861713	0.626855
2	5512001	5517000	7	0.81343	0.507413
2	5512501	5517500	8	0.845396	0.568986
2	5513001	5518000	7	0.81343	0.507413
2	5513501	5518500	7	0.81343	0.507413
2	5514001	5519000	8	0.802764	0.402432
2	5514501	5519500	7	0.344132	0.00620696
2	5515001	5520000	7	0.344132	0.00620696
2	5515501	5520500	8	0.590798	0.0847223
2	5516001	5521000	10	0.749853	0.267778
2	5516501	5521500	10	0.749853	0.267778
2	5517001	5522000	8	0.821954	0.39489
2	5517501	5522500	9	0.792295	0.320779
2	5518001	5523000	9	0.792295	0.320779
2	5518501	5523500	9	0.792295	0.320779
2	5519001	5524000	8	0.802764	0.402432
2	5519501	5524500	6	0.944851	0.56591
2	5520001	5525000	7	0.857705	0.536798
2	5520501	5525500	6	0.797953	0.469653
2	5521001	5526000	4	0.59611	0.204479
2	5521501	5526500	4	0.59611	0.204479
2	5522001	5527000	4	0.59611	0.204479
2	5522501	5527500	4	0.149335	-0.112913
2	5523001	5528000	4	0.149335	-0.112913
2	5523501	5528500	4	0.149335	-0.112913
2	5524001	5529000	4	0.149335	-0.112913
2	5524501	5529500	4	0.149335	-0.112913
2	5525001	5530000	3	-0.244485	-0.27126
2	5525501	5530500	4	0.856761	0.364581
2	5526001	5531000	4	0.856761	0.364581
2	5526501	5531500	6	0.692557	0.258058
2	5527001	5532000	6	0.692557	0.258058
2	5527501	5532500	5	0.834902	0.618004
2	5528001	5533000	5	0.834902	0.618004
2	5528501	5533500	6	0.821349	0.459597
2	5529001	5534000	7	0.766963	0.36405
2	5529501	5534500	7	0.766963	0.36405
2	5530001	5535000	13	0.738799	0.27479
2	5530501	5535500	12	0.621082	0.103319
2	5531001	5536000	12	0.621082	0.103319
2	5531501	5536500	11	0.75926	0.195437
2	5532001	5537000	11	0.75926	0.195437
2	5532501	5537500	11	0.687183	0.074306
2	5533001	5538000	14	0.751112	0.188612
2	5533501	5538500	13	0.759001	0.228692
2	5534001	5539000	12	0.794049	0.265187
2	5534501	5539500	13	0.823371	0.321711
2	5535001	5540000	8	0.888957	0.353243
2	5535501	5540500	7	0.901713	0.451197
2	5536001	5541000	10	0.907151	0.488845
2	5536501	5541500	10	0.907151	0.488845
2	5537001	5542000	10	0.907151	0.488845
2	5537501	5542500	10	0.891765	0.494878
2	5538001	5543000	10	0.944361	0.612558
2	5538501	5543500	12	0.898331	0.606243
2	5539001	5544000	15	0.882042	0.615669
2	5539501	5544500	21	0.914715	0.662029
2	5540001	5545000	25	0.882515	0.648991
2	5540501	5545500	27	0.893439	0.674992
2	5541001	5546000	27	0.893647	0.674912
2	5541501	5546500	26	0.88846	0.662408
2	5542001	5547000	27	0.893647	0.674912
2	5542501	5547500	26	0.900933	0.711335
2	5543001	5548000	25	0.89607	0.699789
2	5543501	5548500	23	0.91381	0.710669
2	5544001	5549000	20	0.927351	0.719263
2	5544501	5549500	15	0.908421	0.714513
2	5545001	5550000	12	0.984738	0.893991
2	5545501	5550500	11	0.983232	0.884354
2	5546001	5551000	9	0.985514	0.855269
2	5546501	5551500	10	0.949469	0.752062
2	5547001	5552000	9	0.942593	0.724513
2	5547501	5552500	10	0.934758	0.618818
2	5548001	5553000	8	0.910569	0.523523
2	5548501	5553500	9	0.881991	0.43512
2	5549001	5554000	10	0.900068	0.491608
2	5549501	5554500	8	0.855928	0.36451
2	5550001	5555000	8	0.855928	0.36451
2	5550501	5555500	7	0.81509	0.273725
2	5551001	5556000	7	0.879413	0.459808
2	5551501	5556500	6	0.944851	0.56591
2	5552001	5557000	9	0.967897	0.710606
2	5552501	5557500	9	0.979109	0.858655
2	5553001	5558000	10	0.958892	0.745579
2	5553501	5558500	10	0.971822	0.739546
2	5554001	5559000	11	0.941153	0.653293
2	5554501	5559500	11	0.941153	0.653293
2	5555001	5560000	10	0.864348	0.514634
2	5555501	5560500	10	0.864348	0.514634
2	5556001	5561000	9	0.841001	0.460704
2	5556501	5561500	10	0.864348	0.514634
2	5557001	5562000	8	0.693611	0.313558
2	5557501	5562500	7	0.607186	0.215495
2	5558001	5563000	7	0.570449	0.243619
2	5558501	5563500	8	0.506359	0.198608
2	5559001	5564000	6	0.390604	0.133017
2	5559501	5564500	8	0.368754	0.016653
2	5560001	5565000	7	0.433842	0.0247294
2	5560501	5565500	7	0.433842	0.0247294
2	5561001	5566000	7	0.433842	0.0247294
2	5561501	5566500	6	0.0787136	-0.137816
2	5562001	5567000	5	-0.163636	-0.237804
2	5562501	5567500	6	-0.172114	-0.253576
2	5563001	5568000	8	0.424606	-0.10673
2	5563501	5568500	6	0.58416	-0.0674882
2	5564001	5569000	6	0.58416	-0.0674882
2	5564501	5569500	5	0.78638	0.251989
2	5565001	5570000	7	0.881996	0.465707
2	5565501	5570500	8	0.903576	0.532493
2	5566001	5571000	9	0.918483	0.584438
2	5566501	5571500	9	0.918483	0.584438
2	5567001	5572000	11	0.914299	0.541678
2	5567501	5572500	12	0.92431	0.579872
2	5568001	5573000	11	0.957545	0.644907
2	5568501	5573500	11	0.957545	0.644907
2	5569001	5574000	12	0.932537	0.571081
2	5569501	5574500	11	0.92348	0.532089
2	5570001	5575000	14	0.922785	0.541491
2	5570501	5575500	13	0.913787	0.506221
2	5571001	5576000	14	0.922785	0.541491
2	5571501	5576500	14	0.922785	0.541491
2	5572001	5577000	12	0.927064	0.57353
2	5572501	5577500	11	0.892675	0.54596
2	5573001	5578000	10	0.913343	0.627766
2	5573501	5578500	11	0.923505	0.661606
2	5574001	5579000	10	0.948083	0.751866
2	5574501	5579500	13	0.961803	0.809128
2	5575001	5580000	10	0.948083	0.751866
2	5575501	5580500	11	0.953634	0.774424
2	5576001	5581000	10	0.948083	0.751866
2	5576501	5581500	12	0.958113	0.793222
2	5577001	5582000	12	0.958113	0.793222
2	5577501	5582500	13	0.985996	0.902146
2	5578001	5583000	13	0.985996	0.902146
2	5578501	5583500	15	0.953948	0.872668
2	5579001	5584000	17	0.929167	0.740046
2	5579501	5584500	14	0.910147	0.684341
2	5580001	5585000	12	0.916927	0.73774
2	5580501	5585500	11	0.907737	0.713899
2	5581001	5586000	11	0.907737	0.713899
2	5581501	5586500	10	0.86004	0.558078
2	5582001	5587000	11	0.807688	0.510365
2	5582501	5587500	10	0.778803	0.461401
2	5583001	5588000	10	0.778803	0.461401
2	5583501	5588500	10	0.821647	0.391945
2	5584001	5589000	9	0.830501	0.472432
2	5584501	5589500	10	0.854985	0.525189
2	5585001	5590000	12	0.854298	0.498315
2	5585501	5590500	13	0.870386	0.536906
2	5586001	5591000	12	0.854298	0.498315
2	5586501	5591500	12	0.828024	0.517667
2	5587001	5592000	12	0.870147	0.487195
2	5587501	5592500	13	0.835923	0.321651
2	5588001	5593000	13	0.835923	0.321651
2	5588501	5593500	12	0.84357	0.376158
2	5589001	5594000	14	0.886514	0.460928
2	5589501	5594500	14	0.886514	0.460928
2	5590001	5595000	14	0.858799	0.367887
2	5590501	5595500	13	0.838497	0.319263
2	5591001	5596000	15	0.811369	0.345576
2	5591501	5596500	14	0.855193	0.373109
2	5592001	5597000	14	0.877326	0.468283
2	5592501	5597500	12	0.889693	0.601737
2	5593001	5598000	12	0.889693	0.601737
2	5593501	5598500	10	0.857674	0.522084
2	5594001	5599000	8	0.818053	0.394497
2	5594501	5599500	7	0.770152	0.307996
2	5595001	5600000	6	0.871921	0.621776
2	5595501	5600500	6	0.871921	0.621776
2	5596001	5601000	5	0.943314	0.472997
2	5596501	5601500	6	0.957021	0.560831
2	5597001	5602000	7	0.943006	0.433221
2	5597501	5602500	7	0.943006	0.433221
2	5598001	5603000	6	0.925089	0.338758
2	5598501	5603500	9	0.961448	0.559172
2	5599001	5604000	8	0.980119	0.666891
2	5599501	5604500	9	0.982923	0.703903
2	5600001	5605000	8	0.980119	0.666891
2	5600501	5605500	9	0.982923	0.703903
2	5601001	5606000	9	0.992474	0.851951
2	5601501	5606500	8	0.991406	0.833445
2	5602001	5607000	6	1	1
2	5602501	5607500	7	1	1
2	5603001	5608000	7	1	1
2	5603501	5608500	6	0.918263	0.893688
2	5604001	5609000	6	0.918263	0.893688
2	5604501	5609500	7	0.908431	0.718527
2	5605001	5610000	8	0.921936	0.753711
2	5605501	5610500	8	0.846812	0.673977
2	5606001	5611000	7	0.819036	0.627402
2	5606501	5611500	7	0.819036	0.627402
2	5607001	5612000	7	0.819036	0.627402
2	5607501	5612500	6	0.778957	0.565302
2	5608001	5613000	6	0.778957	0.565302
2	5608501	5613500	4	0.809626	0.507422
2	5609001	5614000	5	0.859986	0.605938
2	5609501	5614500	4	0.874493	0.840532
2	5610001	5615000	4	0.874493	0.840532
2	5610501	5615500	5	1	1
2	5611001	5616000	8	0.962075	0.674355
2	5611501	5616500	10	0.971348	0.739484
2	5612001	5617000	11	0.974469	0.763168
2	5612501	5617500	15	0.982217	0.826323
2	5613001	5618000	19	0.986358	0.862887
2	5613501	5618500	21	0.98778	0.875945
2	5614001	5619000	21	0.98778	0.875945
2	5614501	5619500	20	0.987108	0.869742
2	5615001	5620000	24	0.989433	0.891452
2	5615501	5620500	24	0.989433	0.891452
2	5616001	5621000	22	1	1
2	5616501	5621500	20	1	1
2	5617001	5622000	19	1	1
2	5617501	5622500	17	1	1
2	5618001	5623000	14	1	1
2	5618501	5623500	13	1	1
2	5619001	5624000	13	0.963192	0.950933
2	5619501	5624500	13	0.963192	0.950933
2	5620001	5625000	9	0.903245	0.798369
2	5620501	5625500	8	0.861905	0.606611
2	5621001	5626000	8	0.861905	0.606611
2	5621501	5626500	8	0.861905	0.606611
2	5622001	5627000	9	0.837366	0.508976
2	5622501	5627500	8	0.805926	0.447598
2	5623001	5628000	7	0.759416	0.368683
2	5623501	5628500	7	0.759416	0.368683
2	5624001	5629000	7	0.802582	0.278079
2	5624501	5629500	8	0.744363	0.217164
2	5625001	5630000	7	0.811914	0.273445
2	5625501	5630500	7	0.811914	0.273445
2	5626001	5631000	6	0.737591	0.152353
2	5626501	5631500	8	0.853429	0.364265
2	5627001	5632000	10	0.84927	0.367698
2	5627501	5632500	10	0.84927	0.367698
2	5628001	5633000	11	0.871762	0.42518
2	5628501	5633500	11	0.831377	0.306764
2	5629001	5634000	12	0.894664	0.470542
2	5629501	5634500	11	0.927018	0.53234
2	5630001	5635000	14	0.94799	0.632553
2	5630501	5635500	15	0.952537	0.65705
2	5631001	5636000	15	0.952537	0.65705
2	5631501	5636500	13	0.942481	0.604288
2	5632001	5637000	11	0.980544	0.760453
2	5632501	5637500	10	0.978153	0.736498
2	5633001	5638000	10	0.945774	0.612399
2	5633501	5638500	11	0.919687	0.669176
2	5634001	5639000	10	0.909131	0.636094
2	5634501	5639500	10	0.909131	0.636094
2	5635001	5640000	7	0.849977	0.480134
2	5635501	5640500	6	0.808401	0.39349
2	5636001	5641000	6	0.808401	0.39349
2	5636501	5641500	8	0.721862	0.298829
2	5637001	5642000	8	0.721862	0.298829
2	5637501	5642500	8	0.721862	0.298829
2	5638001	5643000	7	0.762153	0.375946
2	5638501	5643500	6	0.743263	0.237524
2	5639001	5644000	5	0.61223	0.0850293
2	5639501	5644500	8	0.683319	0.102499
2	5640001	5645000	9	0.759826	0.202221
2	5640501	5645500	8	0.77195	0.269054
2	5641001	5646000	9	0.69752	0.234727
2	5641501	5646500	8	0.823559	0.385357
2	5642001	5647000	7	0.776215	0.297551
2	5642501	5647500	7	0.776215	0.297551
2	5643001	5648000	8	0.823559	0.385357
2	5643501	5648500	9	0.85437	0.453651
2	5644001	5649000	10	0.828693	0.381075
2	5644501	5649500	7	0.835583	0.487987
2	5645001	5650000	7	0.777208	0.297639
2	5645501	5650500	8	0.824352	0.385434
2	5646001	5651000	8	0.924634	0.515419
2	5646501	5651500	7	0.907158	0.446193
2	5647001	5652000	8	0.924634	0.515419
2	5647501	5652500	9	0.936573	0.569262
2	5648001	5653000	10	0.879693	0.504812
2	5648501	5653500	8	0.885731	0.540028
2	5649001	5654000	10	0.944802	0.759232
2	5649501	5654500	11	0.950661	0.78112
2	5650001	5655000	15	0.971877	0.928318
2	5650501	5655500	16	0.973706	0.932798
2	5651001	5656000	17	0.94581	0.899229
2	5651501	5656500	18	0.948977	0.904827
2	5652001	5657000	18	0.948977	0.904827
2	5652501	5657500	20	0.954317	0.914344
2	5653001	5658000	21	0.977393	0.969625
2	5653501	5658500	23	0.979382	0.972266
2	5654001	5659000	20	0.976248	0.968106
2	5654501	5659500	21	0.954201	0.93925
2	5655001	5660000	18	0.946336	0.929125
2	5655501	5660500	17	0.943077	0.924956
2	5656001	5661000	16	0.964189	0.876856
2	5656501	5661500	15	0.96159	0.868646
2	5657001	5662000	15	0.96159	0.868646
2	5657501	5662500	15	0.96159	0.868646
2	5658001	5663000	16	0.964189	0.876856
2	5658501	5663500	16	0.957337	0.793578
2	5659001	5664000	18	0.948915	0.668465
2	5659501	5664500	17	0.981627	0.686485
2	5660001	5665000	16	0.980119	0.666891
2	5660501	5665500	15	0.978341	0.644683
2	5661001	5666000	14	0.983689	0.714478
2	5661501	5666500	15	0.985033	0.733512
2	5662001	5667000	14	0.983689	0.714478
2	5662501	5667500	11	0.977675	0.636608
2	5663001	5668000	8	0.942085	0.333781
2	5663501	5668500	6	0.942085	0.333781
2	5664001	5669000	7	0.908431	0.718527
2	5664501	5669500	6	0.889275	0.671615
2	5665001	5670000	8	0.921936	0.753711
2	5665501	5670500	9	0.93197	0.781076
2	5666001	5671000	13	0.955069	0.848438
2	5666501	5671500	19	0.970231	0.896299
2	5667001	5672000	30	0.957277	0.862578
2	5667501	5672500	30	0.957277	0.862578
2	5668001	5673000	32	0.956592	0.873052
2	5668501	5673500	35	0.960603	0.883934
2	5669001	5674000	35	0.975241	0.902159
2	5669501	5674500	40	0.969855	0.884969
2	5670001	5675000	42	0.953679	0.844971
2	5670501	5675500	44	0.947738	0.792809
2	5671001	5676000	41	0.943263	0.777649
2	5671501	5676500	34	0.929102	0.731871
2	5672001	5677000	25	0.927734	0.668141
2	5672501	5677500	27	0.93446	0.692723
2	5673001	5678000	24	0.936015	0.707318
2	5673501	5678500	22	0.928641	0.68071
2	5674001	5679000	19	0.913725	0.630296
2	5674501	5679500	15	0.915846	0.610162
2	5675001	5680000	10	0.959182	0.606241
2	5675501	5680500	7	0.989985	0.809652
2	5676001	5681000	7	0.989985	0.809652
2	5676501	5681500	9	0.937365	0.732481
2	5677001	5682000	7	0.936591	0.846395
2	5677501	5682500	5	0.907611	0.784953
2	5678001	5683000	5	0.907611	0.784953
2	5678501	5683500	5	0.907611	0.784953
2	5679001	5684000	6	0.883232	0.603697
2	5679501	5684500	5	0.849542	0.524437
2	5680001	5685000	5	0.849542	0.524437
2	5680501	5685500	6	0.883232	0.603697
2	5681001	5686000	5	0.849542	0.524437
2	5681501	5686500	5	0.971348	0.739484
2	5682001	5687000	6	0.976977	0.782904
2	5682501	5687500	8	0.983471	0.837178
2	5683001	5688000	8	0.983471	0.837178
2	5683501	5688500	7	0.980757	0.813917
2	5684001	5689000	8	1	1
2	5684501	5689500	10	0.987108	0.869742
2	5685001	5690000	11	0.988386	0.881584
2	5685501	5690500	12	0.989433	0.891452
2	5686001	5691000	12	0.989433	0.891452
2	5686501	5691500	12	0.982464	0.780415
2	5687001	5692000	11	0.980544	0.760453
2	5687501	5692500	9	0.975091	0.70722
2	5688001	5693000	9	0.975091	0.70722
2	5688501	5693500	9	0.975091	0.70722
2	5689001	5694000	7	0.96539	0.623569
2	5689501	5694500	6	0.988	0.777927
2	5690001	5695000	5	0.985033	0.733512
2	5690501	5695500	4	0.980119	0.666891
2	5691001	5696000	4	0.980119	0.666891
2	5691501	5696500	4	1	1
2	5692001	5697000	4	1	1
2	5692501	5697500	6	0.865118	0.607732
2	5693001	5698000	7	0.889562	0.66377
2	5693501	5698500	9	0.918943	0.738488
2	5694001	5699000	12	0.891064	0.739815
2	5694501	5699500	11	0.879179	0.716162
2	5695001	5700000	13	0.855406	0.710762
2	5695501	5700500	14	0.867556	0.731422
2	5696001	5701000	17	0.894221	0.778818
2	5696501	5701500	20	0.911949	0.811995
2	5697001	5702000	21	0.916608	0.820948
2	5697501	5702500	19	0.947408	0.925974
2	5698001	5703000	18	0.944382	0.921862
2	5698501	5703500	17	0.940987	0.917265
2	5699001	5704000	15	0.947508	0.876859
2	5699501	5704500	17	0.954089	0.891346
2	5700001	5705000	16	0.982674	0.924423
2	5700501	5705500	15	0.981455	0.919384
2	5701001	5706000	13	0.961803	0.809128
2	5701501	5706500	11	0.953634	0.774424
2	5702001	5707000	11	0.953634	0.774424
2	5702501	5707500	11	0.953634	0.774424
2	5703001	5708000	15	0.960141	0.745748
2	5703501	5708500	18	0.967907	0.788123
2	5704001	5709000	19	0.986584	0.862919
2	5704501	5709500	22	0.964441	0.837668
2	5705001	5710000	22	0.964441	0.837668
2	5705501	5710500	21	0.962536	0.829938
2	5706001	5711000	20	0.971436	0.88504
2	5706501	5711500	19	0.964415	0.808861
2	5707001	5712000	19	0.964415	0.808861
2	5707501	5712500	21	0.928551	0.720452
2	5708001	5713000	18	0.9229	0.747885
2	5708501	5713500	16	0.911173	0.71637
2	5709001	5714000	14	0.895238	0.675852
2	5709501	5714500	12	0.901205	0.596382
2	5710001	5715000	12	0.901205	0.596382
2	5710501	5715500	13	0.883657	0.529576
2	5711001	5716000	15	0.86813	0.513845
2	5711501	5716500	14	0.873508	0.574294
2	5712001	5717000	13	0.859675	0.541547
2	5712501	5717500	14	0.898893	0.665159
2	5713001	5718000	15	0.907311	0.687481
2	5713501	5718500	14	0.898893	0.665159
2	5714001	5719000	14	0.898893	0.665159
2	5714501	5719500	11	0.893734	0.689484
2	5715001	5720000	23	0.94961	0.79356
2	5715501	5720500	28	0.967662	0.875857
2	5716001	5721000	27	0.979268	0.914844
2	5716501	5721500	26	0.978423	0.911569
2	5717001	5722000	28	0.980049	0.917886
2	5717501	5722500	27	0.997675	0.95065
2	5718001	5723000	29	0.980947	0.932058
2	5718501	5723500	28	0.980236	0.929632
2	5719001	5724000	29	0.978012	0.886112
2	5719501	5724500	31	0.972826	0.852424
2	5720001	5725000	19	0.954873	0.823321
2	5720501	5725500	18	0.937125	0.742833
2	5721001	5726000	17	0.932405	0.727705
2	5721501	5726500	20	0.94483	0.768549
2	5722001	5727000	18	0.937125	0.742833
2	5722501	5727500	18	0.937125	0.742833
2	5723001	5728000	18	0.956152	0.707598
2	5723501	5728500	22	0.960505	0.700196
2	5724001	5729000	22	0.96605	0.760762
2	5724501	5729500	20	0.973975	0.800443
2	5725001	5730000	22	0.979268	0.823789
2	5725501	5730500	17	0.984817	0.846792
2	5726001	5731000	19	0.986584	0.862919
2	5726501	5731500	19	0.986584	0.862919
2	5727001	5732000	20	0.987322	0.869773
2	5727501	5732500	19	0.969864	0.799275
2	5728001	5733000	17	0.956694	0.781266
2	5728501	5733500	13	0.950478	0.816458
2	5729001	5734000	13	0.950478	0.816458
2	5729501	5734500	15	0.957827	0.840931
2	5730001	5735000	12	0.945751	0.801163
2	5730501	5735500	12	0.945751	0.801163
2	5731001	5736000	13	0.950478	0.816458
2	5731501	5736500	15	0.957827	0.840931
2	5732001	5737000	15	0.957827	0.840931
2	5732501	5737500	16	0.947541	0.866027
2	5733001	5738000	16	0.969729	0.939577
2	5733501	5738500	17	0.971565	0.943131
2	5734001	5739000	16	0.969729	0.939577
2	5734501	5739500	16	0.969729	0.939577
2	5735001	5740000	18	0.973191	0.946291
2	5735501	5740500	20	0.975943	0.951662
2	5736001	5741000	18	0.973191	0.946291
2	5736501	5741500	21	0.977117	0.953963
2	5737001	5742000	22	0.978182	0.956056
2	5737501	5742500	21	1	1
2	5738001	5743000	21	1	1
2	5738501	5743500	22	1	1
2	5739001	5744000	24	1	1
2	5739501	5744500	24	0.989834	0.940666
2	5740001	5745000	24	0.989834	0.940666
2	5740501	5745500	26	0.990646	0.94523
2	5741001	5746000	31	0.989865	0.911082
2	5741501	5746500	25	0.987233	0.889742
2	5742001	5747000	27	0.98825	0.897909
2	5742501	5747500	30	0.984844	0.864699
2	5743001	5748000	34	0.984368	0.841427
2	5743501	5748500	39	0.981304	0.829139
2	5744001	5749000	41	0.982332	0.837474
2	5744501	5749500	52	0.988594	0.847992
2	5745001	5750000	52	0.988594	0.847992
2	5745501	5750500	50	0.98808	0.841911
2	5746001	5751000	52	0.990102	0.873615
2	5746501	5751500	55	0.990692	0.880509
2	5747001	5752000	53	0.990307	0.876
2	5747501	5752500	53	0.990307	0.876
2	5748001	5753000	50	0.991186	0.895209
2	5748501	5753500	45	0.994351	0.911834
2	5749001	5754000	46	0.990353	0.886097
2	5749501	5754500	37	0.977272	0.915851
2	5750001	5755000	49	0.910488	0.810663
2	5750501	5755500	60	0.914358	0.811363
2	5751001	5756000	61	0.915926	0.814455
2	5751501	5756500	63	0.915467	0.79967
2	5752001	5757000	66	0.919785	0.808776
2	5752501	5757500	63	0.918894	0.820346
2	5753001	5758000	61	0.915926	0.814455
2	5753501	5758500	61	0.915926	0.814455
2	5754001	5759000	57	0.91411	0.823752
2	5754501	5759500	60	0.920095	0.823624
2	5755001	5760000	47	0.965657	0.88095
2	5755501	5760500	37	0.961715	0.799155
2	5756001	5761000	29	0.934271	0.70317
2	5756501	5761500	25	0.895626	0.623738
2	5757001	5762000	26	0.900871	0.63821
2	5757501	5762500	34	0.924543	0.684148
2	5758001	5763000	43	0.943436	0.750256
2	5758501	5763500	43	0.943436	0.750256
2	5759001	5764000	44	0.944967	0.755932
2	5759501	5764500	40	0.9482	0.725095
2	5760001	5765000	41	0.956729	0.728004
2	5760501	5765500	42	0.971826	0.826782
2	5761001	5766000	47	0.972882	0.84737
2	5761501	5766500	47	0.986534	0.892073
2	5762001	5767000	47	0.986534	0.892073
2	5762501	5767500	47	0.988185	0.920423
2	5763001	5768000	53	0.989589	0.929432
2	5763501	5768500	56	0.990174	0.933212
2	5764001	5769000	66	0.991722	0.943332
2	5764501	5769500	68	0.993002	0.964593
2	5765001	5770000	72	0.994336	0.985066
2	5765501	5770500	80	0.994907	0.98656
2	5766001	5771000	75	1	1
2	5766501	5771500	72	1	1
2	5767001	5772000	69	1	1
2	5767501	5772500	60	1	1
2	5768001	5773000	47	1	1
2	5768501	5773500	45	1	1
2	5769001	5774000	40	0.993277	0.969769
2	5769501	5774500	40	0.993277	0.969769
2	5770001	5775000	38	0.992915	0.968178
2	5770501	5775500	28	0.990313	0.956813
2	5771001	5776000	31	0.991274	0.960992
2	5771501	5776500	38	0.992915	0.968178
2	5772001	5777000	42	0.993603	0.971209
2	5772501	5777500	49	0.994532	0.975322
2	5773001	5778000	48	0.994416	0.974808
2	5773501	5778500	50	0.994643	0.975815
2	5774001	5779000	46	1	1
2	5774501	5779500	48	0.98965	0.981453
2	5775001	5780000	44	0.988699	0.979767
2	5775501	5780500	47	0.985402	0.954038
2	5776001	5781000	48	0.985714	0.954996
2	5776501	5781500	50	0.986301	0.956796
2	5777001	5782000	56	0.987804	0.961425
2	5777501	5782500	56	0.987804	0.961425
2	5778001	5783000	57	0.982317	0.941456
2	5778501	5783500	56	0.981989	0.940411
2	5779001	5784000	66	0.984805	0.949439
2	5779501	5784500	65	0.992436	0.962358
2	5780001	5785000	68	0.992778	0.964019
2	5780501	5785500	67	0.995402	0.982436
2	5781001	5786000	63	0.995106	0.981321
2	5781501	5786500	55	0.994385	0.978604
2	5782001	5787000	47	0.993413	0.974962
2	5782501	5787500	42	0.992615	0.971981
2	5783001	5788000	46	1	1
2	5783501	5788500	45	1	1
2	5784001	5789000	34	0.996459	0.961689
2	5784501	5789500	30	0.995972	0.956581
2	5785001	5790000	27	0.995508	0.951756
2	5785501	5790500	24	0.994925	0.945726
2	5786001	5791000	34	0.996459	0.961689
2	5786501	5791500	45	0.997342	0.971054
2	5787001	5792000	42	0.997148	0.968986
2	5787501	5792500	47	0.996062	0.943936
2	5788001	5793000	44	0.995782	0.940113
2	5788501	5793500	46	0.995973	0.942717
2	5789001	5794000	59	0.997913	0.976372
2	5789501	5794500	65	0.998109	0.978553
2	5790001	5795000	88	0.998609	0.984159
2	5790501	5795500	88	0.998609	0.984159
2	5791001	5796000	78	0.998428	0.982128
2	5791501	5796500	71	0.998271	0.980366
2	5792001	5797000	83	0.993546	0.97025
2	5792501	5797500	87	0.994617	0.986933
2	5793001	5798000	88	0.994679	0.987081
2	5793501	5798500	92	0.994912	0.987643
2	5794001	5799000	79	0.989972	0.972341
2	5794501	5799500	75	0.989428	0.970866
2	5795001	5800000	53	0.984931	0.958772
2	5795501	5800500	58	0.986259	0.962326
2	5796001	5801000	63	0.987372	0.965316
2	5796501	5801500	69	0.988491	0.968332
2	5797001	5802000	66	0.994261	0.983184
2	5797501	5802500	78	0.990545	0.953153
2	5798001	5803000	83	0.991132	0.955975
2	5798501	5803500	84	0.99124	0.9565
2	5799001	5804000	89	0.996106	0.971413
2	5799501	5804500	90	0.994167	0.957597
2	5800001	5805000	108	0.99454	0.952326
2	5800501	5805500	110	0.994642	0.953193
2	5801001	5806000	109	0.989834	0.945712
2	5801501	5806500	102	0.987264	0.929515
2	5802001	5807000	98	0.986718	0.926638
2	5802501	5807500	80	0.988326	0.941934
2	5803001	5808000	74	0.981128	0.923174
2	5803501	5808500	69	0.973244	0.902023
2	5804001	5809000	64	0.971005	0.894369
2	5804501	5809500	63	0.968785	0.891369
2	5805001	5810000	45	0.95729	0.877526
2	5805501	5810500	40	0.945329	0.830414
2	5806001	5811000	38	0.954399	0.806651
2	5806501	5811500	46	0.963395	0.840277
2	5807001	5812000	46	0.952697	0.816902
2	5807501	5812500	46	0.952697	0.816902
2	5808001	5813000	47	0.964855	0.842923
2	5808501	5813500	46	0.974362	0.862883
2	5809001	5814000	48	0.975551	0.868596
2	5809501	5814500	45	0.980698	0.889958
2	5810001	5815000	54	0.982603	0.883624
2	5810501	5815500	58	0.987265	0.913582
2	5811001	5816000	58	0.988574	0.936556
2	5811501	5816500	49	0.990198	0.950864
2	5812001	5817000	45	0.998625	0.97039
2	5812501	5817500	45	0.998625	0.97039
2	5813001	5818000	44	0.998593	0.969717
2	5813501	5818500	43	0.99856	0.969013
2	5814001	5819000	41	0.994118	0.936475
2	5814501	5819500	42	0.994264	0.937987
2	5815001	5820000	33	0.994712	0.961451
2	5815501	5820500	30	0.994167	0.957597
2	5816001	5821000	27	0.993498	0.952885
2	5816501	5821500	27	0.993498	0.952885
2	5817001	5822000	26	0.993239	0.951073
2	5817501	5822500	24	0.989609	0.891477
2	5818001	5823000	25	0.990057	0.895818
2	5818501	5823500	28	0.988463	0.859394
2	5819001	5824000	33	0.994983	0.915777
2	5819501	5824500	53	0.996975	0.947559
2	5820001	5825000	70	0.997738	0.960295
2	5820501	5825500	70	0.997738	0.960295
2	5821001	5826000	71	0.997772	0.960854
2	5821501	5826500	75	0.997895	0.962942
2	5822001	5827000	75	0.995493	0.94598
2	5822501	5827500	76	0.996437	0.964223
2	5823001	5828000	74	0.996337	0.963256
2	5823501	5828500	72	0.990662	0.966801
2	5824001	5829000	71	0.991074	0.967946
2	5824501	5829500	49	0.986947	0.953554
2	5825001	5830000	33	0.980335	0.931035
2	5825501	5830500	31	0.979005	0.926586
2	5826001	5831000	36	0.982041	0.936782
2	5826501	5831500	35	0.981506	0.934976
2	5827001	5832000	39	0.975176	0.951436
2	5827501	5832500	49	0.976381	0.935386
2	5828001	5833000	65	0.982367	0.951291
2	5828501	5833500	84	0.991993	0.974258
2	5829001	5834000	98	0.988738	0.967167
2	5829501	5834500	99	0.988854	0.967499
2	5830001	5835000	97	0.988619	0.966828
2	5830501	5835500	95	0.988375	0.96613
2	5831001	5836000	90	0.98616	0.949801
2	5831501	5836500	89	0.986	0.949236
2	5832001	5837000	93	0.992118	0.960993
2	5832501	5837500	90	0.993848	0.973827
2	5833001	5838000	77	0.990362	0.952915
2	5833501	5838500	61	0.987732	0.940565
2	5834001	5839000	46	0.993234	0.944125
2	5834501	5839500	52	0.994043	0.950572
2	5835001	5840000	54	0.994271	0.952403
2	5835501	5840500	59	0.990028	0.935941
2	5836001	5841000	63	0.991738	0.939498
2	5836501	5841500	62	0.987746	0.918506
2	5837001	5842000	54	0.985808	0.906433
2	5837501	5842500	49	0.984251	0.896886
2	5838001	5843000	52	0.989018	0.927256
2	5838501	5843500	53	0.981875	0.880625
2	5839001	5844000	53	0.980245	0.855485
2	5839501	5844500	51	0.968636	0.836434
2	5840001	5845000	58	0.971142	0.833202
2	5840501	5845500	58	0.967087	0.838034
2	5841001	5846000	62	0.957844	0.83895
2	5841501	5846500	63	0.954081	0.846978
2	5842001	5847000	65	0.955637	0.851686
2	5842501	5847500	62	0.951352	0.823019
2	5843001	5848000	56	0.945402	0.804057
2	5843501	5848500	53	0.951065	0.840969
2	5844001	5849000	65	0.962497	0.890828
2	5844501	5849500	73	0.969246	0.896021
2	5845001	5850000	73	0.970544	0.914274
2	5845501	5850500	71	0.977006	0.924943
2	5846001	5851000	64	0.978083	0.935443
2	5846501	5851500	62	0.979398	0.940599
2	5847001	5852000	64	0.980064	0.942455
2	5847501	5852500	65	0.981625	0.963839
2	5848001	5853000	66	0.981908	0.964387
2	5848501	5853500	63	0.98103	0.962691
2	5849001	5854000	50	0.96926	0.929455
2	5849501	5854500	44	0.972604	0.946581
2	5850001	5855000	38	0.968134	0.938146
2	5850501	5855500	44	0.96836	0.886015
2	5851001	5856000	46	0.981458	0.906756
2	5851501	5856500	47	0.97915	0.902813
2	5852001	5857000	46	0.96698	0.884916
2	5852501	5857500	49	0.969147	0.891962
2	5853001	5858000	50	0.969807	0.894123
2	5853501	5858500	48	0.968457	0.889711
2	5854001	5859000	48	0.975675	0.914228
2	5854501	5859500	47	0.975128	0.912403
2	5855001	5860000	47	0.975128	0.912403
2	5855501	5860500	40	0.974988	0.963695
2	5856001	5861000	39	0.974336	0.962764
2	5856501	5861500	38	0.986937	0.980892
2	5857001	5862000	36	1	1
2	5857501	5862500	32	1	1
2	5858001	5863000	28	1	1
2	5858501	5863500	29	1	1
2	5859001	5864000	27	1	1
2	5859501	5864500	23	1	1
2	5860001	5865000	26	1	1
2	5860501	5865500	24	1	1
2	5861001	5866000	23	0.992323	0.944691
2	5861501	5866500	23	0.992323	0.944691
2	5862001	5867000	24	0.965618	0.84919
2	5862501	5867500	26	0.968526	0.860791
2	5863001	5868000	31	0.97402	0.883244
2	5863501	5868500	43	0.981691	0.915827
2	5864001	5869000	47	0.978396	0.917966
2	5864501	5869500	53	0.942865	0.828362
2	5865001	5870000	61	0.83895	0.682734
2	5865501	5870500	69	0.828186	0.640211
2	5866001	5871000	79	0.843404	0.677179
2	5866501	5871500	79	0.838605	0.661077
2	5867001	5872000	78	0.845545	0.669743
2	5867501	5872500	76	0.8405	0.661052
2	5868001	5873000	81	0.852542	0.681975
2	5868501	5873500	72	0.829351	0.642222
2	5869001	5874000	76	0.84426	0.66416
2	5869501	5874500	79	0.880983	0.726769
2	5870001	5875000	73	0.954776	0.830082
2	5870501	5875500	68	0.974419	0.898061
2	5871001	5876000	57	0.980027	0.891945
2	5871501	5876500	55	0.982872	0.911144
2	5872001	5877000	55	0.982872	0.911144
2	5872501	5877500	54	0.982535	0.909499
2	5873001	5878000	46	0.969368	0.870385
2	5873501	5878500	59	0.976589	0.898944
2	5874001	5879000	71	0.980773	0.916024
2	5874501	5879500	68	0.981957	0.931475
2	5875001	5880000	69	0.988459	0.948051
2	5875501	5880500	68	0.988284	0.947287
2	5876001	5881000	67	0.992895	0.964065
2	5876501	5881500	70	0.993206	0.965605
2	5877001	5882000	70	0.994172	0.984639
2	5877501	5882500	73	0.994414	0.985271
2	5878001	5883000	73	1	1
2	5878501	5883500	57	1	1
2	5879001	5884000	38	1	1
2	5879501	5884500	32	1	1
2	5880001	5885000	31	1	1
2	5880501	5885500	36	1	1
2	5881001	5886000	45	1	1
2	5881501	5886500	43	1	1
2	5882001	5887000	43	1	1
2	5882501	5887500	44	0.996061	0.971089
2	5883001	5888000	48	0.996395	0.973498
2	5883501	5888500	59	0.997077	0.978439
2	5884001	5889000	63	0.997265	0.979808
2	5884501	5889500	73	0.994306	0.946895
2	5885001	5890000	68	0.99387	0.94299
2	5885501	5890500	67	0.993774	0.94214
2	5886001	5891000	58	0.992761	0.933161
2	5886501	5891500	56	0.99249	0.930774
2	5887001	5892000	53	0.992042	0.926856
2	5887501	5892500	47	0.994899	0.944584
2	5888001	5893000	40	0.993963	0.934886
2	5888501	5893500	28	0.991196	0.906981
2	5889001	5894000	21	0.987983	0.875974
2	5889501	5894500	9	1	1
2	5890001	5895000	6	1	1
2	5895501	5900500	2	-0.896552	-0.931034
2	5896001	5901000	2	-0.896552	-0.931034
2	5896501	5901500	2	-0.896552	-0.931034
2	5897001	5902000	2	-0.896552	-0.931034
2	5897501	5902500	2	-0.896552	-0.931034
2	5898001	5903000	2	-0.896552	-0.931034
2	5898501	5903500	2	-0.896552	-0.931034
2	5899001	5904000	2	-0.896552	-0.931034
2	5899501	5904500	2	-0.896552	-0.931034
2	5900001	5905000	2	-0.896552	-0.931034
2	5958501	5963500	5	0.298541	0.272634
2	5959001	5964000	5	0.298541	0.272634
2	5959501	5964500	5	0.298541	0.272634
2	5960001	5965000	5	0.298541	0.272634
2	5960501	5965500	5	0.298541	0.272634
2	5961001	5966000	5	0.298541	0.272634
2	5961501	5966500	5	0.298541	0.272634
2	5962001	5967000	5	0.298541	0.272634
2	5962501	5967500	5	0.298541	0.272634
2	5963001	5968000	5	0.298541	0.272634
2	5963501	5968500	15	0.887845	0.844863
2	5964001	5969000	25	0.956385	0.906918
2	5964501	5969500	25	0.956385	0.906918
2	5965001	5970000	30	0.961974	0.878019
2	5965501	5970500	33	0.957826	0.850625
2	5966001	5971000	47	0.964732	0.870202
2	5966501	5971500	54	0.970498	0.887028
2	5967001	5972000	65	0.976528	0.906146
2	5967501	5972500	75	0.980206	0.91866
2	5968001	5973000	77	0.97868	0.90387
2	5968501	5973500	72	0.990223	0.929515
2	5969001	5974000	69	0.989776	0.92645
2	5969501	5974500	91	0.988684	0.931362
2	5970001	5975000	106	0.991049	0.953644
2	5970501	5975500	112	0.991605	0.965813
2	5971001	5976000	119	0.990898	0.957212
2	5971501	5976500	115	0.989927	0.944138
2	5972001	5977000	104	0.988816	0.93823
2	5972501	5977500	94	0.98757	0.931658
2	5973001	5978000	92	0.988779	0.944319
2	5973501	5978500	92	0.984645	0.916665
2	5974001	5979000	90	0.984283	0.914813
2	5974501	5979500	68	0.983937	0.904475
2	5975001	5980000	48	0.976577	0.864673
2	5975501	5980500	39	0.975578	0.838191
2	5976001	5981000	22	0.979172	0.823792
2	5976501	5981500	41	0.991345	0.937946
2	5977001	5982000	54	0.993498	0.952885
2	5977501	5982500	64	0.994542	0.960247
2	5978001	5983000	69	0.994948	0.963127
2	5978501	5983500	60	1	1
2	5979001	5984000	57	1	1
2	5979501	5984500	60	1	1
2	5980001	5985000	63	1	1
2	5980501	5985500	65	1	1
2	5981001	5986000	64	1	1
2	5981501	5986500	48	0.997511	0.972863
2	5982001	5987000	38	0.99684	0.965722
2	5982501	5987500	30	0.995972	0.956581
2	5983001	5988000	30	0.980982	0.863776
2	5983501	5988500	33	0.98287	0.87616
2	5984001	5989000	42	0.986802	0.902697
2	5984501	5989500	46	0.972996	0.859993
2	5985001	5990000	46	0.972996	0.859993
2	5985501	5990500	53	0.975146	0.853344
2	5986001	5991000	54	0.975655	0.85606
2	5986501	5991500	50	0.976574	0.870596
2	5987001	5992000	48	0.973537	0.837445
2	5987501	5992500	47	0.972903	0.833987
2	5988001	5993000	45	0.982444	0.888478
2	5988501	5993500	43	0.973367	0.855924
2	5989001	5994000	37	0.968505	0.83256
2	5989501	5994500	39	0.988287	0.901495
2	5990001	5995000	41	0.988897	0.906301
2	5990501	5995500	39	0.979486	0.871321
2	5991001	5996000	36	0.977599	0.860598
2	5991501	5996500	34	0.976135	0.852398
2	5992001	5997000	33	0.978081	0.888302
2	5992501	5997500	33	0.978081	0.888302
2	5993001	5998000	43	0.983485	0.914278
2	5993501	5998500	48	0.992112	0.947724
2	5994001	5999000	46	0.991756	0.945451
2	5994501	5999500	46	0.991756	0.945451
2	5995001	6000000	42	0.990938	0.940256
2	5995501	6000500	38	1	1
2	5996001	6001000	40	0.972289	0.918234
2	5996501	6001500	42	0.973674	0.922128
2	5997001	6002000	48	0.977105	0.931862
2	5997501	6002500	49	0.977592	0.933253
2	5998001	6003000	37	0.969917	0.911605
2	5998501	6003500	31	0.9637	0.894496
2	5999001	6004000	33	0.966039	0.90089
2	5999501	6004500	36	0.969033	0.909149
2	6000001	6005000	39	0.971541	0.916138
2	6000501	6005500	43	0.974315	0.923939
2	6001001	6006000	50	0.991812	0.978495
2	6001501	6006500	57	0.991613	0.95776
2	6002001	6007000	59	0.991905	0.959192
2	6002501	6007500	69	0.988459	0.948051
2	6003001	6008000	68	0.988284	0.947287
2	6003501	6008500	67	0.988103	0.9465
2	6004001	6009000	62	0.987106	0.942186
2	6004501	6009500	50	0.983861	0.92831
2	6005001	6010000	46	0.982383	0.922077
2	6005501	6010500	39	0.979021	0.90809
2	6006001	6011000	29	0.986624	0.913474
2	6006501	6011500	20	0.984179	0.94116
2	6007001	6012000	12	0.972938	0.901933
2	6008501	6013500	1	1	1
2	6009001	6014000	25	1	1
2	6009501	6014500	42	1	1
2	6010001	6015000	58	1	1
2	6010501	6015500	71	1	1
2	6011001	6016000	73	1	1
2	6011501	6016500	77	1	1
2	6012001	6017000	83	1	1
2	6012501	6017500	85	1	1
2	6013001	6018000	87	0.999296	0.984685
2	6013501	6018500	89	0.999312	0.985029
2	6014001	6019000	65	0.999055	0.979501
2	6014501	6019500	52	0.998814	0.974376
2	6015001	6020000	39	0.998409	0.965835
2	6015501	6020500	29	0.98974	0.911261
2	6016001	6021000	35	0.991593	0.926473
2	6016501	6021500	32	0.990758	0.91958
2	6017001	6022000	27	0.988926	0.904688
2	6017501	6022500	28	0.989349	0.908092
2	6018001	6023000	26	0.991311	0.952269
2	6018501	6023500	26	0.991311	0.952269
2	6019001	6024000	26	0.991311	0.952269
2	6019501	6024500	23	0.990136	0.946044
2	6020001	6025000	22	0.98967	0.943591
2	6020501	6025500	21	1	1
2	6021001	6026000	16	1	1
2	6021501	6026500	24	1	1
2	6022001	6027000	31	1	1
2	6022501	6027500	29	1	1
2	6023001	6028000	31	1	1
2	6023501	6028500	28	1	1
2	6024001	6029000	30	0.990976	0.959692
2	6024501	6029500	31	0.991274	0.960992
2	6025001	6030000	30	0.990976	0.959692
2	6025501	6030500	33	0.991816	0.963356
2	6026001	6031000	31	0.991274	0.960992
2	6026501	6031500	24	0.988644	0.949615
2	6027001	6032000	18	0.984686	0.93282
2	6027501	6032500	18	0.984686	0.93282
2	6028001	6033000	25	0.989113	0.951631
2	6028501	6033500	30	0.990976	0.959692
2	6029001	6034000	29	1	1
2	6029501	6034500	35	1	1
2	6030001	6035000	36	1	1
2	6030501	6035500	32	1	1
2	6031001	6036000	39	1	1
2	6031501	6036500	47	1	1
2	6032001	6037000	49	0.990057	0.981042
2	6032501	6037500	66	0.992637	0.985925
2	6033001	6038000	62	0.992158	0.985017
2	6033501	6038500	60	0.98675	0.978772
2	6034001	6039000	64	0.987586	0.980099
2	6034501	6039500	62	0.987181	0.979457
2	6035001	6040000	66	0.987965	0.980702
2	6035501	6040500	73	0.989129	0.982553
2	6036001	6041000	77	0.989698	0.983459
2	6036501	6041500	76	0.989561	0.983241
2	6037001	6042000	80	0.996186	0.995691
2	6037501	6042500	66	0.995375	0.994777
2	6038001	6043000	65	0.987844	0.957656
2	6038501	6043500	64	0.989688	0.942503
2	6039001	6044000	59	0.988776	0.937631
2	6039501	6044500	61	0.986051	0.918822
2	6040001	6045000	60	0.981134	0.87406
2	6040501	6045500	58	0.98042	0.869717
2	6041001	6046000	52	0.977913	0.854684
2	6041501	6046500	46	0.97467	0.83573
2	6042001	6047000	41	0.97114	0.815697
2	6042501	6047500	44	0.973367	0.828263
2	6043001	6048000	45	0.974302	0.86494
2	6043501	6048500	55	0.980362	0.888942
2	6044001	6049000	58	0.981455	0.894687
2	6044501	6049500	54	0.979969	0.886886
2	6045001	6050000	51	0.984212	0.931301
2	6045501	6050500	48	0.983177	0.927008
2	6046001	6051000	45	0.980136	0.892532
2	6046501	6051500	44	0.979649	0.890089
2	6047001	6052000	45	0.978189	0.862922
2	6047501	6052500	41	0.966882	0.820846
2	6048001	6053000	46	0.982852	0.860514
2	6048501	6053500	40	0.983672	0.872155
2	6049001	6054000	44	0.985285	0.883778
2	6049501	6054500	40	0.9886	0.903958
2	6050001	6055000	39	0.988287	0.901495
2	6050501	6055500	40	0.9886	0.903958
2	6051001	6056000	38	0.98994	0.933967
2	6051501	6056500	39	0.990209	0.93566
2	6052001	6057000	38	0.986959	0.935555
2	6052501	6057500	38	0.99363	0.931459
2	6053001	6058000	37	0.989855	0.894402
2	6053501	6058500	38	0.990143	0.897181
2	6054001	6059000	32	0.981777	0.838149
2	6054501	6059500	33	0.982397	0.843054
2	6055001	6060000	34	0.982976	0.84767
2	6055501	6060500	36	0.984027	0.856133
2	6056001	6061000	37	0.984505	0.860021
2	6056501	6061500	35	0.983518	0.852022
2	6057001	6062000	34	0.988882	0.885085
2	6057501	6062500	31	0.990175	0.916946
2	6058001	6063000	23	0.992323	0.944691
2	6058501	6063500	17	0.989468	0.92517
2	6059001	6064000	23	1	1
2	6059501	6064500	24	1	1
2	6060001	6065000	25	1	1
2	6060501	6065500	21	1	1
2	6061001	6066000	22	1	1
2	6061501	6066500	24	0.997373	0.944482
2	6062001	6067000	23	0.997254	0.942068
2	6062501	6067500	24	0.997373	0.944482
2	6063001	6068000	31	0.990442	0.916986
2	6063501	6068500	32	0.990758	0.91958
2	6064001	6069000	29	0.987062	0.865315
2	6064501	6069500	30	0.987537	0.869804
2	6065001	6070000	31	0.982512	0.78804
2	6065501	6070500	31	0.982512	0.78804
2	6066001	6071000	31	0.982512	0.78804
2	6066501	6071500	35	0.982976	0.813117
2	6067001	6072000	34	0.982397	0.807621
2	6067501	6072500	35	0.979097	0.809648
2	6068001	6073000	41	0.985304	0.836002
2	6068501	6073500	40	0.984887	0.831902
2	6069001	6074000	39	0.986586	0.861757
2	6069501	6074500	38	0.986194	0.858119
2	6070001	6075000	36	0.985896	0.888078
2	6070501	6075500	39	0.987064	0.896688
2	6071001	6076000	42	0.988053	0.904067
2	6071501	6076500	39	0.990535	0.930087
2	6072001	6077000	47	0.989403	0.914273
2	6072501	6077500	48	0.989637	0.916059
2	6073001	6078000	40	0.982455	0.902415
2	6073501	6078500	45	0.984524	0.913258
2	6074001	6079000	47	0.985221	0.916949
2	6074501	6079500	49	0.985858	0.920339
2	6075001	6080000	52	0.979579	0.936859
2	6075501	6080500	63	0.98326	0.947883
2	6076001	6081000	75	0.986011	0.956222
2	6076501	6081500	75	0.984209	0.938854
2	6077001	6082000	97	0.98925	0.966151
2	6077501	6082500	105	0.991225	0.969887
2	6078001	6083000	104	0.994167	0.980912
2	6078501	6083500	110	0.994489	0.981954
2	6079001	6084000	115	0.992552	0.960085
2	6079501	6084500	119	0.988621	0.955691
2	6080001	6085000	118	0.992138	0.949808
2	6080501	6085500	117	0.990959	0.938246
2	6081001	6086000	119	0.990508	0.928087
2	6081501	6086500	133	0.992528	0.945451
2	6082001	6087000	122	0.991826	0.940532
2	6082501	6087500	112	0.991062	0.935223
2	6083001	6088000	112	0.991062	0.935223
2	6083501	6088500	103	0.988407	0.917212
2	6084001	6089000	101	0.990801	0.941366
2	6084501	6089500	101	0.995786	0.948124
2	6085001	6090000	113	0.996541	0.964411
2	6085501	6090500	98	0.997258	0.972255
2	6086001	6091000	78	0.997367	0.982223
2	6086501	6091500	60	0.996556	0.97689
2	6087001	6092000	41	0.994895	0.966181
2	6087501	6092500	40	0.994762	0.965335
2	6088001	6093000	35	0.993978	0.960383
2	6088501	6093500	32	0.999001	0.996422
2	6089001	6094000	24	0.998657	0.99523
2	6089501	6094500	16	0.997954	0.992844
2	6097501	6102500	3	0.986251	0.961837
2	6098001	6103000	6	0.775881	0.333965
2	6098501	6103500	6	0.775881	0.333965
2	6099001	6104000	6	0.775881	0.333965
2	6099501	6104500	6	0.775881	0.333965
2	6100001	6105000	7	0.826899	0.429113
2	6100501	6105500	20	0.884355	0.57642
2	6101001	6106000	20	0.884355	0.57642
2	6101501	6106500	33	0.924568	0.70798
2	6102001	6107000	61	0.924532	0.70546
2	6102501	6107500	66	0.920293	0.680366
2	6103001	6108000	73	0.925167	0.691815
2	6103501	6108500	76	0.916826	0.62957
2	6104001	6109000	80	0.922709	0.648091
2	6104501	6109500	80	0.922709	0.648091
2	6105001	6110000	79	0.921318	0.643637
2	6105501	6110500	69	0.929218	0.656851
2	6106001	6111000	104	0.955159	0.758934
2	6106501	6111500	135	0.970485	0.82292
2	6107001	6112000	116	0.978851	0.831245
2	6107501	6112500	109	0.983113	0.850164
2	6108001	6113000	108	0.988446	0.886801
2	6108501	6113500	115	0.992963	0.93128
2	6109001	6114000	118	0.990762	0.922779
2	6109501	6114500	127	0.991445	0.928252
2	6110001	6115000	134	0.99191	0.932
2	6110501	6115500	142	0.991444	0.926665
2	6111001	6116000	137	0.993358	0.934161
2	6111501	6116500	99	0.990664	0.908889
2	6112001	6117000	105	0.992623	0.952191
2	6112501	6117500	110	0.992969	0.954364
2	6113001	6118000	109	0.995817	0.964742
2	6113501	6118500	101	0.99613	0.975141
2	6114001	6119000	106	0.998851	0.987722
2	6114501	6119500	99	0.997516	0.973707
2	6115001	6120000	94	0.995964	0.94396
2	6115501	6120500	87	0.996345	0.939095
2	6116001	6121000	61	0.994684	0.913135
2	6116501	6121500	55	0.994061	0.903659
2	6117001	6122000	43	0.99047	0.845787
2	6117501	6122500	46	0.98806	0.827527
2	6118001	6123000	41	0.97449	0.780269
2	6118501	6123500	41	0.97449	0.780269
2	6119001	6124000	30	0.962671	0.6997
2	6119501	6124500	30	0.968942	0.743083
2	6120001	6125000	29	0.974857	0.826114
2	6120501	6125500	27	0.976255	0.862583
2	6121001	6126000	25	0.951121	0.817563
2	6121501	6126500	28	0.956964	0.83711
2	6122001	6127000	28	0.960865	0.884697
2	6122501	6127500	19	0.949762	0.898637
2	6123001	6128000	19	0.965193	0.886671
2	6123501	6128500	19	0.965193	0.886671
2	6124001	6129000	21	0.942192	0.858855
2	6124501	6129500	25	0.947009	0.87658
2	6125001	6130000	24	0.944628	0.871438
2	6125501	6130500	24	0.909402	0.782989
2	6126001	6131000	26	0.932407	0.782301
2	6126501	6131500	27	0.897588	0.654076
2	6127001	6132000	25	0.886828	0.626402
2	6127501	6132500	30	0.882578	0.656265
2	6128001	6133000	30	0.891724	0.699684
2	6128501	6133500	33	0.903538	0.726985
2	6129001	6134000	31	0.916832	0.735527
2	6129501	6134500	26	0.902692	0.689337
2	6130001	6135000	26	0.902692	0.689337
2	6130501	6135500	25	0.910243	0.727795
2	6131001	6136000	22	0.906476	0.749884
2	6131501	6136500	18	0.935032	0.898735
2	6132001	6137000	20	0.941822	0.908861
2	6132501	6137500	18	0.971679	0.952741
2	6133001	6138000	15	0.965853	0.943289
2	6133501	6138500	19	0.973202	0.955228
2	6134001	6139000	21	0.963728	0.900397
2	6134501	6139500	20	0.961795	0.895417
2	6135001	6140000	20	0.961795	0.895417
2	6135501	6140500	21	0.98547	0.877455
2	6136001	6141000	24	0.977549	0.782981
2	6136501	6141500	24	0.977549	0.782981
2	6137001	6142000	25	0.978601	0.791662
2	6137501	6142500	29	0.964202	0.78454
2	6138001	6143000	41	0.968034	0.818108
2	6138501	6143500	38	0.965127	0.803748
2	6139001	6144000	39	0.965982	0.808865
2	6139501	6144500	42	0.96874	0.822517
2	6140001	6145000	49	0.973714	0.847872
2	6140501	6145500	50	0.969899	0.853378
2	6141001	6146000	48	0.973756	0.902165
2	6141501	6146500	54	0.976842	0.913036
2	6142001	6147000	64	0.977533	0.906747
2	6142501	6147500	62	0.982999	0.899021
2	6143001	6148000	54	0.985786	0.906454
2	6143501	6148500	56	0.986327	0.909795
2	6144001	6149000	52	0.989997	0.926658
2	6144501	6149500	49	0.98935	0.922168
2	6145001	6150000	43	0.987768	0.911307
2	6145501	6150500	41	0.987131	0.906981
2	6146001	6151000	44	0.983616	0.884412
2	6146501	6151500	40	0.981822	0.872853
2	6147001	6152000	26	0.97888	0.853316
2	6147501	6152500	23	0.975774	0.834184
2	6148001	6153000	21	0.97314	0.818391
2	6148501	6153500	20	0.945044	0.757317
2	6149001	6154000	22	0.936551	0.766144
2	6149501	6154500	24	0.942677	0.785632
2	6150001	6155000	26	0.937874	0.753195
2	6150501	6155500	27	0.953716	0.807122
2	6151001	6156000	25	0.945316	0.794207
2	6151501	6156500	31	0.953364	0.791056
2	6152001	6157000	38	0.963033	0.829545
2	6152501	6157500	41	0.968515	0.874516
2	6153001	6158000	43	0.966379	0.85006
2	6153501	6158500	39	0.969735	0.828727
2	6154001	6159000	37	0.97605	0.827339
2	6154501	6159500	35	0.974486	0.817473
2	6155001	6160000	32	0.97854	0.840114
2	6155501	6160500	32	0.97854	0.840114
2	6156001	6161000	31	0.987702	0.873964
2	6156501	6161500	23	0.986472	0.888057
2	6157001	6162000	17	0.98114	0.848548
2	6157501	6162500	26	0.988148	0.900974
2	6158001	6163000	26	0.993239	0.951073
2	6158501	6163500	23	1	1
2	6159001	6164000	25	1	1
2	6159501	6164500	31	1	1
2	6160001	6165000	36	1	1
2	6160501	6165500	43	1	1
2	6161001	6166000	45	1	1
2	6161501	6166500	53	1	1
2	6162001	6167000	72	1	1
2	6162501	6167500	68	1	1
2	6163001	6168000	76	0.998439	0.982861
2	6163501	6168500	81	0.998537	0.983919
2	6164001	6169000	84	0.99859	0.984493
2	6164501	6169500	80	0.998518	0.983718
2	6165001	6170000	77	0.99846	0.983083
2	6165501	6170500	72	0.998352	0.981909
2	6166001	6171000	72	0.998352	0.981909
2	6166501	6171500	73	0.998374	0.982156
2	6167001	6172000	54	0.997793	0.975878
2	6167501	6172500	44	0.99728	0.970396
2	6168001	6173000	34	1	1
2	6168501	6173500	31	1	1
2	6169001	6174000	27	0.997675	0.95065
2	6169501	6174500	27	0.990847	0.903535
2	6170001	6175000	27	0.990847	0.903535
2	6170501	6175500	25	0.990057	0.895818
2	6171001	6176000	22	0.988579	0.881612
2	6171501	6176500	14	0.981077	0.813961
2	6172001	6177000	14	0.981077	0.813961
2	6172501	6177500	24	0.971861	0.845235
2	6173001	6178000	31	0.967232	0.84222
2	6173501	6178500	31	0.967232	0.84222
2	6174001	6179000	30	0.969362	0.881376
2	6174501	6179500	29	0.975371	0.921151
2	6175001	6180000	28	0.974445	0.918335
2	6175501	6180500	27	0.973446	0.91531
2	6176001	6181000	32	0.977786	0.928543
2	6176501	6181500	34	0.979149	0.932746
2	6177001	6182000	35	0.979769	0.934668
2	6177501	6182500	27	0.979421	0.910452
2	6178001	6183000	24	0.968509	0.912847
2	6178501	6183500	33	0.977432	0.936616
2	6179001	6184000	37	0.97607	0.908264
2	6179501	6184500	39	0.977369	0.912968
2	6180001	6185000	39	0.977369	0.912968
2	6180501	6185500	44	0.980073	0.922858
2	6181001	6186000	43	0.979585	0.921064
2	6181501	6186500	45	0.980538	0.924572
2	6182001	6187000	43	0.979585	0.921064
2	6182501	6187500	49	0.9804	0.93204
2	6183001	6188000	48	0.990898	0.948346
2	6183501	6188500	43	0.989797	0.94234
2	6184001	6189000	42	0.992615	0.971981
2	6184501	6189500	42	0.992615	0.971981
2	6185001	6190000	54	0.994279	0.978207
2	6185501	6190500	49	0.987176	0.951967
2	6186001	6191000	44	0.985668	0.946509
2	6186501	6191500	45	0.985997	0.947698
2	6187001	6192000	48	0.980911	0.925774
2	6187501	6192500	44	0.983507	0.916168
2	6188001	6193000	40	0.981751	0.907785
2	6188501	6193500	34	0.978283	0.891511
2	6189001	6194000	33	0.977572	0.888224
2	6189501	6194500	32	0.973924	0.843092
2	6190001	6195000	20	0.955088	0.748947
2	6190501	6195500	20	0.974564	0.807787
2	6191001	6196000	20	0.974564	0.807787
2	6191501	6196500	16	0.966944	0.759734
2	6192001	6197000	20	0.9902	0.868249
2	6192501	6197500	29	0.997841	0.954054
2	6193001	6198000	30	0.997915	0.955585
2	6193501	6198500	35	0.993054	0.925585
2	6194001	6199000	36	0.993257	0.927652
2	6194501	6199500	36	0.995164	0.964664
2	6195001	6200000	37	0.995297	0.965619
2	6195501	6200500	36	0.995164	0.964664
2	6196001	6201000	40	0.986787	0.904656
2	6196501	6201500	39	0.986424	0.902211
2	6197001	6202000	34	0.984262	0.88783
2	6197501	6202500	29	0.963863	0.848073
2	6198001	6203000	29	0.963863	0.848073
2	6198501	6203500	27	0.969016	0.883934
2	6199001	6204000	28	0.970206	0.88808
2	6199501	6204500	27	0.969016	0.883934
2	6200001	6205000	26	0.967726	0.87947
2	6200501	6205500	27	0.969016	0.883934
2	6201001	6206000	26	0.982487	0.977227
2	6201501	6206500	26	0.964647	0.954454
2	6202001	6207000	25	0.963206	0.952632
2	6202501	6207500	22	0.979268	0.973087
2	6203001	6208000	21	0.978269	0.971805
2	6203501	6208500	20	0.97717	0.970395
2	6204001	6209000	17	0.973084	0.965171
2	6204501	6209500	21	0.974165	0.908356
2	6205001	6210000	23	0.976535	0.916325
2	6205501	6210500	25	0.978506	0.923019
2	6206001	6211000	30	0.982237	0.935849
2	6206501	6211500	41	0.998488	0.967502
2	6207001	6212000	48	0.998713	0.972241
2	6207501	6212500	56	0.995746	0.95349
2	6208001	6213000	57	0.995823	0.954306
2	6208501	6213500	58	0.991885	0.933698
2	6209001	6214000	59	0.992029	0.934821
2	6209501	6214500	57	0.992973	0.955911
2	6210001	6215000	55	0.992709	0.954307
2	6210501	6215500	62	0.993555	0.959466
2	6211001	6216000	63	0.993661	0.96011
2	6211501	6216500	55	0.992709	0.954307
2	6212001	6217000	48	0.991607	0.947644
2	6212501	6217500	36	0.993781	0.965528
2	6213001	6218000	38	0.989296	0.933866
2	6213501	6218500	36	0.995164	0.964664
2	6214001	6219000	40	0.995658	0.968197
2	6214501	6219500	37	0.995297	0.965619
2	6215001	6220000	41	0.995766	0.968973
2	6215501	6220500	35	0.995022	0.963654
2	6216001	6221000	27	0.993498	0.952885
2	6216501	6221500	26	0.993239	0.951073
2	6217001	6222000	26	0.993239	0.951073
2	6217501	6222500	27	0.993498	0.952885
2	6218001	6223000	23	1	1
2	6218501	6223500	22	1	1
2	6219001	6224000	17	1	1
2	6219501	6224500	23	1	1
2	6220001	6225000	20	1	1
2	6220501	6225500	18	0.993143	0.927635
2	6221001	6226000	19	0.993522	0.931443
2	6221501	6226500	17	0.992717	0.923378
2	6222001	6227000	19	0.993522	0.931443
2	6222501	6227500	18	0.979348	0.85869
2	6223001	6228000	20	0.981609	0.872821
2	6223501	6228500	25	0.985561	0.898257
2	6224001	6229000	25	0.985561	0.898257
2	6224501	6229500	19	0.980544	0.866128
2	6225001	6230000	19	0.980544	0.866128
2	6225501	6230500	19	0.987965	0.934684
2	6226001	6231000	17	0.986477	0.927
2	6226501	6231500	16	0.985586	0.922438
2	6227001	6232000	16	0.985586	0.922438
2	6227501	6232500	21	0.986959	0.942417
2	6228001	6233000	25	0.98366	0.899527
2	6228501	6233500	24	0.982927	0.895341
2	6229001	6234000	27	0.984951	0.90697
2	6229501	6234500	34	0.985922	0.886934
2	6230001	6235000	35	0.976128	0.852343
2	6230501	6235500	33	0.974472	0.843395
2	6231001	6236000	34	0.975328	0.848001
2	6231501	6236500	36	0.976877	0.856445
2	6232001	6237000	34	0.975328	0.848001
2	6232501	6237500	29	0.981556	0.863492
2	6233001	6238000	23	0.982691	0.884515
2	6233501	6238500	19	0.978504	0.860202
2	6234001	6239000	17	0.942073	0.695925
2	6234501	6239500	10	0.899484	0.616317
2	6235001	6240000	12	0.935967	0.687158
2	6235501	6240500	13	0.942074	0.711223
2	6236001	6241000	12	0.935967	0.687158
2	6236501	6241500	12	0.915508	0.57861
2	6237001	6242000	13	0.924331	0.611025
2	6237501	6242500	15	0.937405	0.662888
2	6238001	6243000	16	0.942382	0.683958
2	6238501	6243500	17	0.937792	0.62417
2	6239001	6244000	20	0.977097	0.806199
2	6239501	6244500	26	0.982992	0.850923
2	6240001	6245000	22	0.991173	0.880227
2	6240501	6245500	25	0.992318	0.894599
2	6241001	6246000	28	0.993199	0.905892
2	6241501	6246500	28	0.987655	0.909226
2	6242001	6247000	27	0.987167	0.905864
2	6242501	6247500	25	0.986063	0.898333
2	6243001	6248000	24	0.985437	0.894097
2	6243501	6248500	29	0.990656	0.958302
2	6244001	6249000	27	0.989943	0.955213
2	6244501	6249500	22	0.987573	0.945035
2	6245001	6250000	23	0.988133	0.947424
2	6245501	6250500	20	0.971396	0.879076
2	6246001	6251000	20	0.952499	0.859236
2	6246501	6251500	18	0.96455	0.910775
2	6247001	6252000	18	0.96455	0.910775
2	6247501	6252500	17	0.962345	0.905527
2	6248001	6253000	18	0.96455	0.910775
2	6248501	6253500	13	0.923068	0.78344
2	6249001	6254000	12	0.915597	0.765393
2	6249501	6254500	12	0.915597	0.765393
2	6250001	6255000	11	0.906518	0.744065
2	6250501	6255500	12	0.928938	0.757614
2	6251001	6256000	12	0.941664	0.684673
2	6251501	6256500	14	0.941706	0.634546
2	6252001	6257000	15	0.912912	0.485273
2	6252501	6257500	15	0.912912	0.485273
2	6253001	6258000	15	0.912912	0.485273
2	6253501	6258500	14	0.93881	0.534881
2	6254001	6259000	12	0.922378	0.457361
2	6254501	6259500	13	0.914769	0.396608
2	6255001	6260000	13	0.871445	0.301146
2	6255501	6260500	14	0.913723	0.444106
2	6256001	6261000	13	0.932477	0.499199
2	6256501	6261500	12	0.939319	0.568502
2	6257001	6262000	12	0.972676	0.785547
2	6257501	6262500	14	0.977147	0.816183
2	6258001	6263000	15	0.978876	0.828438
2	6258501	6263500	17	0.981651	0.848621
2	6259001	6264000	20	0.984672	0.871328
2	6259501	6264500	24	0.978458	0.897907
2	6260001	6265000	26	0.989544	0.953491
2	6260501	6265500	26	0.989544	0.953491
2	6261001	6266000	25	0.989113	0.951631
2	6261501	6266500	26	0.989544	0.953491
2	6262001	6267000	28	0.990313	0.956813
2	6262501	6267500	28	0.990313	0.956813
2	6263001	6268000	27	0.989943	0.955213
2	6263501	6268500	26	0.989544	0.953491
2	6264001	6269000	24	0.988644	0.949615
2	6264501	6269500	23	1	1
2	6265001	6270000	22	1	1
2	6265501	6270500	23	1	1
2	6266001	6271000	24	1	1
2	6266501	6271500	22	1	1
2	6267001	6272000	18	1	1
2	6267501	6272500	16	1	1
2	6268001	6273000	15	1	1
2	6268501	6273500	15	0.978632	0.921546
2	6269001	6274000	14	0.97702	0.915943
2	6269501	6274500	10	0.967093	0.88232
2	6270001	6275000	9	0.918943	0.738488
2	6270501	6275500	5	0.826775	0.529279
2	6271001	6276000	3	0.59852	0.215464
2	6271501	6276500	5	0.721387	0.268763
2	6272001	6277000	5	0.721387	0.268763
2	6272501	6277500	8	0.870437	0.542977
2	6273001	6278000	9	0.890045	0.593757
2	6273501	6278500	10	0.892127	0.494594
2	6274001	6279000	12	0.917295	0.578828
2	6274501	6279500	11	0.906373	0.54054
2	6275001	6280000	10	0.944719	0.612274
2	6275501	6280500	11	0.951369	0.647522
2	6276001	6281000	12	0.95659	0.676895
2	6276501	6281500	10	0.965087	0.742532
2	6277001	6282000	14	0.976512	0.816094
2	6277501	6282500	15	0.978288	0.828355
2	6278001	6283000	18	0.982303	0.856962
2	6278501	6283500	17	1	1
2	6279001	6284000	15	1	1
2	6279501	6284500	17	1	1
2	6280001	6285000	18	1	1
2	6280501	6285500	17	1	1
2	6281001	6286000	17	0.989468	0.92517
2	6281501	6286500	17	0.989468	0.92517
2	6282001	6287000	13	0.985996	0.902146
2	6282501	6287500	9	0.979109	0.858655
2	6283001	6288000	10	0.981396	0.87279
2	6283501	6288500	9	0.979109	0.858655
2	6284001	6289000	9	0.979109	0.858655
2	6284501	6289500	9	0.935798	0.727899
2	6285001	6290000	11	0.899765	0.679623
2	6285501	6290500	13	0.904274	0.626417
2	6286001	6291000	13	0.927949	0.724271
2	6286501	6291500	15	0.939313	0.761035
2	6287001	6292000	16	0.943749	0.77597
2	6287501	6292500	19	0.947216	0.741215
2	6288001	6293000	15	0.929209	0.672206
2	6288501	6293500	18	0.943631	0.726838
2	6289001	6294000	20	0.950371	0.754154
2	6289501	6294500	20	0.969921	0.812994
2	6290001	6295000	19	0.985274	0.791187
2	6290501	6295500	17	0.988257	0.844999
2	6291001	6296000	18	0.988985	0.85361
2	6291501	6296500	16	0.987426	0.835312
2	6292001	6297000	17	0.988257	0.844999
2	6292501	6297500	14	0.991048	0.906959
2	6293001	6298000	14	0.991048	0.906959
2	6293501	6298500	11	0.988386	0.881584
2	6294001	6299000	9	0.985514	0.855269
2	6294501	6299500	7	0.980757	0.813917
2	6295001	6300000	5	1	1
2	6295501	6300500	6	1	1
2	6296001	6301000	4	1	1
2	6296501	6301500	4	1	1
2	6297001	6302000	2	1	1
2	6297501	6302500	2	1	1
2	6298001	6303000	1	1	1
2	6298501	6303500	3	0.865118	0.607732
2	6299001	6304000	5	0.874025	0.504124
2	6299501	6304500	6	0.857874	0.364697
2	6300001	6305000	8	0.910569	0.523523
2	6300501	6305500	10	0.934758	0.618818
2	6301001	6306000	13	0.953588	0.706783
2	6301501	6306500	15	0.952537	0.65705
2	6302001	6307000	16	0.956352	0.678484
2	6302501	6307500	17	0.9596	0.697397
2	6303001	6308000	17	0.9596	0.697397
2	6303501	6308500	17	0.977407	0.688242
2	6304001	6309000	16	0.986173	0.750168
2	6304501	6309500	15	0.99075	0.822342
2	6305001	6310000	14	0.989985	0.809652
2	6305501	6310500	12	0.988	0.777927
2	6306001	6311000	12	0.974046	0.669379
2	6306501	6311500	10	0.978153	0.736498
2	6307001	6312000	9	0.975091	0.70722
2	6307501	6312500	10	0.966817	0.603255
2	6308001	6313000	14	0.978688	0.71661
2	6308501	6313500	14	0.985354	0.811785
2	6309001	6314000	14	0.985354	0.811785
2	6309501	6314500	17	0.983197	0.76662
2	6310001	6315000	19	0.985274	0.791187
2	6310501	6315500	21	0.979418	0.749046
2	6311001	6316000	21	0.986894	0.811074
2	6311501	6316500	21	0.986894	0.811074
2	6312001	6317000	25	0.974675	0.79423
2	6312501	6317500	27	0.980224	0.858822
2	6313001	6318000	27	0.980224	0.858822
2	6313501	6318500	32	0.978949	0.840175
2	6314001	6319000	35	0.980955	0.853874
2	6314501	6319500	34	0.972514	0.854154
2	6315001	6320000	31	0.969537	0.84004
2	6315501	6320500	32	0.97546	0.885744
2	6316001	6321000	31	0.974603	0.882059
2	6316501	6321500	37	0.979006	0.901184
2	6317001	6322000	33	0.986543	0.924867
2	6317501	6322500	30	0.985118	0.917354
2	6318001	6323000	29	0.984574	0.914504
2	6318501	6323500	25	0.972557	0.907181
2	6319001	6324000	21	0.966945	0.889501
2	6319501	6324500	19	0.981321	0.939807
2	6320001	6325000	20	0.978067	0.876194
2	6320501	6325500	16	0.971951	0.845243
2	6321001	6326000	15	0.969849	0.834926
2	6321501	6326500	9	0.945217	0.724876
2	6322001	6327000	14	0.967407	0.823135
2	6322501	6327500	14	0.931176	0.746332
2	6323001	6328000	11	0.907499	0.67715
2	6323501	6328500	8	0.927611	0.699041
2	6324001	6329000	14	0.962577	0.828023
2	6324501	6329500	15	0.956521	0.831392
2	6325001	6330000	15	0.939252	0.841768
2	6325501	6330500	15	0.939252	0.841768
2	6326001	6331000	14	0.93443	0.830466
2	6326501	6331500	14	0.93443	0.830466
2	6327001	6332000	10	0.903932	0.762652
2	6327501	6332500	10	0.954263	0.870175
2	6328001	6333000	10	0.954263	0.870175
2	6328501	6333500	11	0.958736	0.881978
2	6329001	6334000	5	0.900121	0.740351
2	6329501	6334500	6	0.942063	0.803866
2	6330001	6335000	6	0.980354	0.97976
2	6330501	6335500	6	0.980354	0.97976
2	6331001	6336000	7	0.983175	0.982651
2	6331501	6336500	9	0.977812	0.838458
2	6332001	6337000	8	0.974647	0.818265
2	6332501	6337500	8	0.974647	0.818265
2	6333001	6338000	9	0.977812	0.838458
2	6333501	6338500	8	0.974647	0.818265
2	6334001	6339000	9	0.977812	0.838458
2	6334501	6339500	8	0.974647	0.818265
2	6335001	6340000	8	0.942066	0.686345
2	6335501	6340500	8	0.942066	0.686345
2	6336001	6341000	8	0.942066	0.686345
2	6336501	6341500	6	0.942063	0.803866
2	6337001	6342000	8	0.942066	0.686345
2	6337501	6342500	7	0.931144	0.641537
2	6338001	6343000	9	0.949998	0.721195
2	6338501	6343500	9	0.949998	0.721195
2	6339001	6344000	9	0.884807	0.601725
2	6339501	6344500	8	0.864528	0.55194
2	6340001	6345000	8	0.927611	0.699041
2	6340501	6345500	10	0.894657	0.498778
2	6341001	6346000	9	0.875847	0.443087
2	6341501	6346500	9	0.875847	0.443087
2	6342001	6347000	7	0.860645	0.474317
2	6342501	6347500	7	0.860645	0.474317
2	6343001	6348000	5	0.751562	0.264044
2	6343501	6348500	6	0.715707	0.169607
2	6344001	6349000	5	0.846779	0.218576
2	6344501	6349500	5	0.846779	0.218576
2	6345001	6350000	5	0.846779	0.218576
2	6345501	6350500	5	0.971348	0.739484
2	6346001	6351000	7	0.980757	0.813917
2	6346501	6351500	9	0.985514	0.855269
2	6347001	6352000	9	0.985514	0.855269
2	6347501	6352500	11	0.988386	0.881584
2	6348001	6353000	11	0.988386	0.881584
2	6348501	6353500	11	1	1
2	6349001	6354000	12	1	1
2	6349501	6354500	14	1	1
2	6350001	6355000	15	1	1
2	6350501	6355500	18	1	1
2	6351001	6356000	17	1	1
2	6351501	6356500	16	1	1
2	6352001	6357000	16	1	1
2	6352501	6357500	15	0.991683	0.913161
2	6353001	6358000	15	0.991683	0.913161
2	6353501	6358500	14	0.991048	0.906959
2	6354001	6359000	13	0.990307	0.899802
2	6354501	6359500	12	0.989433	0.891452
2	6355001	6360000	10	0.987108	0.869742
2	6355501	6360500	6	0.976977	0.782904
2	6356001	6361000	5	0.971348	0.739484
2	6356501	6361500	6	0.976977	0.782904
2	6357001	6362000	6	0.976977	0.782904
2	6357501	6362500	10	0.993306	0.866756
2	6358001	6363000	10	0.993306	0.866756
2	6358501	6363500	12	0.987814	0.777932
2	6359001	6364000	14	0.983522	0.714482
2	6359501	6364500	14	0.983522	0.714482
2	6360001	6365000	17	0.987019	0.764867
2	6360501	6365500	19	0.988627	0.789618
2	6361001	6366000	19	0.988627	0.789618
2	6361501	6366500	19	0.988627	0.789618
2	6362001	6367000	20	0.989291	0.800137
2	6362501	6367500	16	0.991273	0.833449
2	6363001	6368000	16	0.982915	0.825859
2	6363501	6368500	15	0.987314	0.903075
2	6364001	6369000	13	0.990961	0.990658
2	6364501	6369500	14	0.978081	0.900461
2	6365001	6370000	13	0.976269	0.892804
2	6365501	6370500	11	0.971569	0.873314
2	6366001	6371000	11	0.971569	0.873314
2	6366501	6371500	10	0.944482	0.733435
2	6367001	6372000	10	0.944482	0.733435
2	6367501	6372500	10	0.914882	0.606225
2	6368001	6373000	10	0.911527	0.485125
2	6368501	6373500	9	0.895282	0.427917
2	6369001	6374000	11	0.865979	0.292385
2	6369501	6374500	11	0.883739	0.2869
2	6370001	6375000	10	0.777064	0.0883796
2	6370501	6375500	9	0.6922	-0.0129116
2	6371001	6376000	9	0.6922	-0.0129116
2	6371501	6376500	10	0.789067	0.0853322
2	6372001	6377000	9	0.707417	-0.0162976
2	6372501	6377500	8	0.760825	0.0156783
2	6373001	6378000	10	0.837547	0.221687
2	6373501	6378500	11	0.866657	0.292442
2	6374001	6379000	9	0.895982	0.427987
2	6374501	6379500	7	0.885027	0.454903
2	6375001	6380000	6	0.921257	0.576071
2	6375501	6380500	6	0.921257	0.576071
2	6376001	6381000	7	0.936209	0.636632
2	6376501	6381500	5	0.947621	0.751801
2	6377001	6382000	5	0.947621	0.751801
2	6377501	6382500	5	0.947621	0.751801
2	6378001	6383000	2	1	1
2	6378501	6383500	1	1	1
2	6379001	6384000	1	1	1
2	6379501	6384500	3	0.810696	0.440953
2	6380001	6385000	5	0.85687	0.398084
2	6380501	6385500	5	0.85687	0.398084
2	6381001	6386000	4	0.784392	0.247605
2	6381501	6386500	6	0.652933	0.0801965
2	6382001	6387000	6	0.652933	0.0801965
2	6382501	6387500	6	0.652933	0.0801965
2	6383001	6388000	6	0.652933	0.0801965
2	6383501	6388500	8	0.815146	0.310147
2	6384001	6389000	8	0.815146	0.310147
2	6384501	6389500	6	0.872893	0.35972
2	6385001	6390000	4	0.841502	0.37269
2	6385501	6390500	4	0.841502	0.37269
2	6386001	6391000	4	0.841502	0.37269
2	6386501	6391500	2	1	1
2	6387001	6392000	2	1	1
2	6387501	6392500	2	1	1
2	6388001	6393000	2	1	1
2	6388501	6393500	1	-0.272104	-0.272104
2	6389001	6394000	2	0.850101	0.363948
2	6389501	6394500	2	0.850101	0.363948
2	6390001	6395000	4	0.945774	0.681974
2	6390501	6395500	5	0.958892	0.745579
2	6391001	6396000	7	0.972296	0.818271
2	6391501	6396500	10	0.897732	0.491346
2	6392001	6397000	10	0.897732	0.491346
2	6392501	6397500	12	0.921706	0.576122
2	6393001	6398000	13	0.92992	0.608728
2	6393501	6398500	16	0.962827	0.761598
2	6394001	6399000	15	0.959828	0.745705
2	6394501	6399500	16	0.962827	0.761598
2	6395001	6400000	16	0.962827	0.761598
2	6395501	6400500	15	0.959828	0.745705
2	6396001	6401000	14	0.956304	0.727541
2	6396501	6401500	16	0.988772	0.920493
2	6397001	6402000	21	0.99156	0.939424
2	6397501	6402500	24	0.992655	0.946996
2	6398001	6403000	26	0.993239	0.951073
2	6398501	6403500	24	0.992655	0.946996
2	6399001	6404000	38	0.995424	0.966524
2	6399501	6404500	38	0.995424	0.966524
2	6400001	6405000	42	0.995869	0.969712
2	6400501	6405500	44	0.996061	0.971089
2	6401001	6406000	43	0.995967	0.970416
2	6401501	6406500	38	1	1
2	6402001	6407000	34	1	1
2	6402501	6407500	29	1	1
2	6403001	6408000	30	1	1
2	6403501	6408500	30	1	1
2	6404001	6409000	19	0.987965	0.934684
2	6404501	6409500	22	0.98967	0.943591
2	6405001	6410000	16	0.985586	0.922438
2	6405501	6410500	15	0.984569	0.917267
2	6406001	6411000	16	0.985586	0.922438
2	6406501	6411500	17	0.986477	0.927
2	6407001	6412000	18	0.987264	0.931056
2	6407501	6412500	19	0.987965	0.934684
2	6408001	6413000	16	0.985586	0.922438
2	6408501	6413500	15	0.96104	0.838813
2	6409001	6414000	12	0.972938	0.901933
2	6409501	6414500	9	0.963108	0.869244
2	6410001	6415000	12	0.972938	0.901933
2	6410501	6415500	18	0.982346	0.934622
2	6411001	6416000	18	0.982346	0.934622
2	6411501	6416500	18	0.982346	0.934622
2	6412001	6417000	16	0.980032	0.92645
2	6412501	6417500	16	0.980032	0.92645
2	6413001	6418000	15	0.978632	0.921546
2	6413501	6418500	15	0.991683	0.913161
2	6414001	6419000	15	0.991683	0.913161
2	6414501	6419500	16	0.992234	0.918589
2	6415001	6420000	13	0.990307	0.899802
2	6415501	6420500	6	0.976977	0.782904
2	6416001	6421000	6	0.976977	0.782904
2	6416501	6421500	6	0.976977	0.782904
2	6417001	6422000	8	0.983471	0.837178
2	6417501	6422500	9	0.942593	0.724513
2	6418001	6423000	18	0.974195	0.862257
2	6418501	6423500	21	0.98496	0.943962
2	6419001	6424000	22	0.985668	0.946509
2	6419501	6424500	22	0.965642	0.897635
2	6420001	6425000	23	0.96723	0.902085
2	6420501	6425500	25	0.970003	0.909918
2	6421001	6426000	26	0.97122	0.913383
2	6421501	6426500	26	0.97122	0.913383
2	6422001	6427000	27	0.95928	0.873006
2	6422501	6427500	25	0.970003	0.909918
2	6423001	6428000	17	0.954654	0.867527
2	6423501	6428500	16	0.951555	0.859247
2	6424001	6429000	16	0.951555	0.859247
2	6424501	6429500	15	0.957337	0.841228
2	6425001	6430000	18	0.959058	0.793665
2	6425501	6430500	18	0.959058	0.793665
2	6426001	6431000	17	0.95624	0.781528
2	6426501	6431500	16	0.953005	0.767873
2	6427001	6432000	14	0.948227	0.732396
2	6427501	6432500	14	0.948227	0.732396
2	6428001	6433000	14	0.948227	0.732396
2	6428501	6433500	11	0.929929	0.659413
2	6429001	6434000	10	0.920571	0.625354
2	6429501	6434500	10	0.960765	0.745832
2	6430001	6435000	6	0.949469	0.79846
2	6430501	6435500	4	0.918065	0.697691
2	6431001	6436000	3	0.881124	0.596921
2	6431501	6436500	4	0.815619	0.379665
2	6432001	6437000	4	0.945774	0.681974
2	6432501	6437500	4	0.945774	0.681974
2	6433001	6438000	3	0.920358	0.575965
2	6433501	6438500	3	0.920358	0.575965
2	6434001	6439000	4	0.894233	0.348864
2	6434501	6439500	3	0.804525	0.131819
2	6435001	6440000	4	0.894233	0.348864
2	6435501	6440500	5	0.927503	0.479092
2	6436001	6441000	5	0.927503	0.479092
2	6436501	6441500	4	0.980119	0.666891
2	6437001	6442000	6	0.923955	0.576387
2	6437501	6442500	6	0.923955	0.576387
2	6438001	6443000	6	0.923955	0.576387
2	6438501	6443500	6	0.923955	0.576387
2	6439001	6444000	5	0.93749	0.758153
2	6439501	6444500	7	0.957596	0.827252
2	6440001	6445000	7	0.957596	0.827252
2	6440501	6445500	7	0.957596	0.827252
2	6441001	6446000	9	0.967916	0.86564
2	6441501	6446500	11	0.974195	0.890069
2	6442001	6447000	10	1	1
2	6442501	6447500	15	1	1
2	6443001	6448000	21	1	1
2	6443501	6448500	24	1	1
2	6444001	6449000	30	0.995972	0.956581
2	6444501	6449500	31	0.996105	0.957981
2	6445001	6450000	36	0.983692	0.94737
2	6445501	6450500	36	0.983692	0.94737
2	6446001	6451000	36	0.983692	0.94737
2	6446501	6451500	36	0.983692	0.94737
2	6447001	6452000	37	0.982929	0.945698
2	6447501	6452500	34	0.973855	0.904407
2	6448001	6453000	28	0.967655	0.883923
2	6448501	6453500	26	0.964879	0.874994
2	6449001	6454000	21	0.94997	0.848163
2	6449501	6454500	18	0.940216	0.822857
2	6450001	6455000	12	0.951301	0.783626
2	6450501	6455500	11	0.945655	0.763956
2	6451001	6456000	10	0.938529	0.740352
2	6451501	6456500	8	0.916674	0.675439
2	6452001	6457000	5	0.869502	0.503601
2	6452501	6457500	5	0.897148	0.491285
2	6453001	6458000	5	0.897148	0.491285
2	6453501	6458500	4	0.851764	0.364106
2	6454001	6459000	3	0.943929	0.565807
2	6454501	6459500	3	0.943929	0.565807
2	6455001	6460000	4	0.962075	0.674355
2	6455501	6460500	6	0.932022	0.570886
2	6456001	6461000	6	0.932022	0.570886
2	6456501	6461500	6	0.932022	0.570886
2	6457001	6462000	9	0.908708	0.583168
2	6457501	6462500	9	0.881991	0.43512
2	6458001	6463000	10	0.900068	0.491608
2	6458501	6463500	10	0.900068	0.491608
2	6459001	6464000	13	0.931533	0.608929
2	6459501	6464500	14	0.938037	0.636863
2	6460001	6465000	13	0.931533	0.608929
2	6460501	6465500	12	0.948647	0.682348
2	6461001	6466000	11	0.94253	0.653471
2	6461501	6466500	14	0.957661	0.727727
2	6462001	6467000	12	0.968031	0.671867
2	6462501	6467500	10	0.987108	0.869742
2	6463001	6468000	9	0.985514	0.855269
2	6463501	6468500	10	0.987108	0.869742
2	6464001	6469000	8	0.953867	0.678165
2	6464501	6469500	8	0.914687	0.519152
2	6465001	6470000	8	0.914687	0.519152
2	6465501	6470500	9	0.928107	0.572579
2	6466001	6471000	13	0.925256	0.5014
2	6466501	6471500	12	0.91528	0.45985
2	6467001	6472000	14	0.950245	0.630055
2	6467501	6472500	15	0.922875	0.576265
2	6468001	6473000	17	0.935058	0.626116
2	6468501	6473500	17	0.92459	0.547737
2	6469001	6474000	17	0.943301	0.622567
2	6469501	6474500	16	0.956352	0.678484
2	6470001	6475000	16	0.956352	0.678484
2	6470501	6475500	16	0.927163	0.5157
2	6471001	6476000	12	0.92978	0.573851
2	6471501	6476500	11	0.907205	0.524702
2	6472001	6477000	8	0.833094	0.346466
2	6472501	6477500	8	0.928344	0.493566
2	6473001	6478000	7	0.849455	0.23087
2	6473501	6478500	6	0.87096	0.324755
2	6474001	6479000	6	0.64303	0.128621
2	6474501	6479500	10	0.820957	0.356249
2	6475001	6480000	12	0.738599	0.262057
2	6475501	6480500	10	0.773714	0.374923
2	6476001	6481000	11	0.810033	0.431748
2	6476501	6481500	12	0.826805	0.377607
2	6477001	6482000	12	0.826805	0.377607
2	6477501	6482500	11	0.797953	0.321026
2	6478001	6483000	11	0.790075	0.32374
2	6478501	6483500	12	0.819862	0.380095
2	6479001	6484000	11	0.857874	0.430722
2	6479501	6484500	9	0.806204	0.300687
2	6480001	6485000	9	0.937182	0.569332
2	6480501	6485500	9	0.937182	0.569332
2	6481001	6486000	11	0.952298	0.647635
2	6481501	6486500	10	0.95936	0.745642
2	6482001	6487000	14	0.960099	0.725275
2	6482501	6487500	14	0.960099	0.725275
2	6483001	6488000	15	0.922994	0.671359
2	6483501	6488500	15	0.922994	0.671359
2	6484001	6489000	16	0.90578	0.614337
2	6484501	6489500	15	0.922994	0.671359
2	6485001	6490000	14	0.915826	0.647885
2	6485501	6490500	15	0.922994	0.671359
2	6486001	6491000	13	0.907187	0.620799
2	6486501	6491500	14	0.915826	0.647885
2	6487001	6492000	11	0.909039	0.670269
2	6487501	6492500	13	0.897669	0.625536
2	6488001	6493000	11	0.953221	0.774364
2	6488501	6493500	11	0.953221	0.774364
2	6489001	6494000	12	0.980427	0.896584
2	6489501	6494500	16	0.985586	0.922438
2	6490001	6495000	18	0.987264	0.931056
2	6490501	6495500	19	0.971258	0.843456
2	6491001	6496000	20	0.972825	0.851283
2	6491501	6496500	20	0.972825	0.851283
2	6492001	6497000	23	0.976646	0.870681
2	6492501	6497500	21	0.986133	0.91746
2	6493001	6498000	23	0.987385	0.924638
2	6493501	6498500	25	0.988429	0.930667
2	6494001	6499000	25	0.988429	0.930667
2	6494501	6499500	27	0.989314	0.935802
2	6495001	6500000	27	0.989314	0.935802
2	6495501	6500500	26	1	1
2	6496001	6501000	25	1	1
2	6496501	6501500	26	0.997583	0.948752
2	6497001	6502000	24	0.997373	0.944482
2	6497501	6502500	24	0.997373	0.944482
2	6498001	6503000	26	0.982825	0.850898
2	6498501	6503500	31	0.985858	0.874947
2	6499001	6504000	29	0.984783	0.866323
2	6499501	6504500	24	0.972107	0.785469
2	6500001	6505000	23	0.970672	0.776141
2	6500501	6505500	25	0.973407	0.79405
2	6501001	6506000	24	0.972107	0.785469
2	6501501	6506500	28	0.979931	0.863703
2	6502001	6507000	30	0.952099	0.813826
2	6502501	6507500	35	0.959721	0.840423
2	6503001	6508000	35	0.972077	0.913114
2	6503501	6508500	32	0.969299	0.904969
2	6504001	6509000	37	0.973665	0.917811
2	6504501	6509500	36	0.976035	0.913852
2	6505001	6510000	35	0.97531	0.91139
2	6505501	6510500	34	0.97454	0.908784
2	6506001	6511000	37	0.976718	0.91618
2	6506501	6511500	32	0.969876	0.861445
2	6507001	6512000	31	0.995837	0.914036
2	6507501	6512500	30	0.995689	0.911171
2	6508001	6513000	30	0.995689	0.911171
2	6508501	6513500	28	0.992774	0.857239
2	6509001	6514000	29	0.99305	0.862162
2	6509501	6514500	30	0.995689	0.911171
2	6510001	6515000	30	0.995689	0.911171
2	6510501	6515500	28	0.995359	0.904826
2	6511001	6516000	30	0.995689	0.911171
2	6511501	6516500	30	0.997915	0.955585
2	6512001	6517000	28	0.997761	0.952413
2	6512501	6517500	25	0.984328	0.89963
2	6513001	6518000	22	0.982012	0.885944
2	6513501	6518500	26	0.987937	0.954738
2	6514001	6519000	22	0.979268	0.887301
2	6514501	6519500	25	0.963645	0.857815
2	6515001	6520000	26	0.965177	0.863284
2	6515501	6520500	29	0.969086	0.877427
2	6516001	6521000	25	0.963645	0.857815
2	6516501	6521500	25	0.963645	0.857815
2	6517001	6522000	26	0.965177	0.863284
2	6517501	6522500	25	0.977777	0.904887
2	6518001	6523000	27	0.979522	0.911933
2	6518501	6523500	23	0.975706	0.896617
2	6519001	6524000	26	0.978685	0.908546
2	6519501	6524500	32	0.994102	0.917656
2	6520001	6525000	34	0.994469	0.9225
2	6520501	6525500	41	0.991973	0.870734
2	6521001	6526000	40	0.991751	0.867503
2	6521501	6526500	40	0.991751	0.867503
2	6522001	6527000	38	0.991269	0.860529
2	6522501	6527500	41	0.991973	0.870734
2	6523001	6528000	39	0.991517	0.864105
2	6523501	6528500	39	0.989514	0.82994
2	6524001	6529000	35	0.992233	0.847721
2	6524501	6529500	24	0.991406	0.833445
2	6525001	6530000	20	0.9894	0.800134
2	6525501	6530500	11	0.993973	0.878869
2	6526001	6531000	12	0.994518	0.888964
2	6526501	6531500	10	0.993306	0.866756
2	6527001	6532000	11	0.993973	0.878869
2	6527501	6532500	9	0.992474	0.851951
2	6528001	6533000	12	0.952651	0.839622
2	6528501	6533500	10	0.953783	0.940791
2	6529001	6534000	10	0.953783	0.940791
2	6529501	6534500	12	0.961642	0.950659
2	6530001	6535000	16	0.961732	0.881583
2	6530501	6535500	20	0.969851	0.905266
2	6531001	6536000	22	0.951915	0.865004
2	6531501	6536500	26	0.959854	0.885773
2	6532001	6537000	30	0.965543	0.901003
2	6532501	6537500	29	0.964277	0.897589
2	6533001	6538000	26	0.978685	0.908546
2	6533501	6538500	26	0.978685	0.908546
2	6534001	6539000	25	0.977777	0.904887
2	6534501	6539500	23	0.975706	0.896617
2	6535001	6540000	21	0.980158	0.948798
2	6535501	6540500	16	0.973706	0.932798
2	6536001	6541000	15	1	1
2	6536501	6541500	11	1	1
2	6537001	6542000	6	1	1
2	6537501	6542500	6	1	1
2	6538001	6543000	7	0.933278	0.915415
2	6538501	6543500	7	0.933278	0.915415
2	6539001	6544000	8	0.941874	0.925988
2	6539501	6544500	9	0.948508	0.934212
2	6540001	6545000	9	0.948508	0.934212
2	6540501	6545500	9	0.948508	0.934212
2	6541001	6546000	8	0.941874	0.925988
2	6541501	6546500	11	0.958077	0.946173
2	6542001	6547000	12	0.961642	0.950659
2	6542501	6547500	15	0.969437	0.960527
2	6543001	6548000	17	0.992717	0.923378
2	6543501	6548500	24	0.991971	0.890208
2	6544001	6549000	24	0.991971	0.890208
2	6544501	6549500	25	0.992318	0.894599
2	6545001	6550000	25	0.992318	0.894599
2	6545501	6550500	25	0.992318	0.894599
2	6546001	6551000	29	0.99345	0.909137
2	6546501	6551500	30	0.993683	0.912166
2	6547001	6552000	34	0.994469	0.9225
2	6547501	6552500	33	0.992105	0.879774
2	6548001	6553000	31	0.995837	0.914036
2	6548501	6553500	23	0.997254	0.942068
2	6549001	6554000	23	0.997254	0.942068
2	6549501	6554500	23	0.997254	0.942068
2	6550001	6555000	23	0.997254	0.942068
2	6550501	6555500	27	0.997675	0.95065
2	6551001	6556000	22	0.997123	0.939435
2	6551501	6556500	20	0.996821	0.933378
2	6552001	6557000	15	0.995689	0.911171
2	6552501	6557500	18	1	1
2	6553001	6558000	22	0.98967	0.943591
2	6553501	6558500	22	0.98967	0.943591
2	6554001	6559000	22	0.98967	0.943591
2	6554501	6559500	23	0.990136	0.946044
2	6555001	6560000	22	0.98967	0.943591
2	6555501	6560500	20	0.988593	0.93795
2	6556001	6561000	23	0.975928	0.93061
2	6556501	6561500	24	0.976972	0.933502
2	6557001	6562000	29	0.981076	0.944967
2	6557501	6562500	26	0.97881	0.938617
2	6558001	6563000	22	0.985732	0.983865
2	6558501	6563500	24	0.986927	0.98521
2	6559001	6564000	23	0.986356	0.984567
2	6559501	6564500	21	0.985049	0.983097
2	6560001	6565000	20	0.984297	0.982252
2	6560501	6565500	25	0.987453	0.985802
2	6561001	6566000	22	1	1
2	6561501	6566500	23	1	1
2	6562001	6567000	21	1	1
2	6562501	6567500	23	1	1
2	6563001	6568000	21	1	1
2	6563501	6568500	19	1	1
2	6564001	6569000	20	1	1
2	6564501	6569500	20	1	1
2	6565001	6570000	20	1	1
2	6565501	6570500	14	1	1
2	6566001	6571000	16	1	1
2	6566501	6571500	15	1	1
2	6567001	6572000	16	1	1
2	6567501	6572500	15	1	1
2	6568001	6573000	16	0.980032	0.92645
2	6568501	6573500	16	0.980032	0.92645
2	6569001	6574000	16	0.980032	0.92645
2	6569501	6574500	17	0.972514	0.854154
2	6570001	6575000	19	0.964095	0.802553
2	6570501	6575500	27	0.972274	0.811707
2	6571001	6576000	29	0.961389	0.784113
2	6571501	6576500	36	0.969892	0.826091
2	6572001	6577000	37	0.97081	0.830791
2	6572501	6577500	38	0.95895	0.806948
2	6573001	6578000	40	0.97057	0.846021
2	6573501	6578500	43	0.97284	0.856764
2	6574001	6579000	46	0.969171	0.808822
2	6574501	6579500	48	0.966313	0.819408
2	6575001	6580000	47	0.970244	0.842632
2	6575501	6580500	40	0.962739	0.815839
2	6576001	6581000	45	0.975431	0.862453
2	6576501	6581500	36	0.96849	0.828066
2	6577001	6582000	32	0.963966	0.806574
2	6577501	6582500	31	0.978184	0.835019
2	6578001	6583000	31	0.978184	0.835019
2	6578501	6583500	34	0.980331	0.849577
2	6579001	6584000	35	0.980304	0.893703
2	6579501	6584500	40	0.991221	0.936411
2	6580001	6585000	42	0.985937	0.909891
2	6580501	6585500	48	0.985456	0.922506
2	6581001	6586000	43	0.983662	0.913495
2	6581501	6586500	49	0.975786	0.903603
2	6582001	6587000	49	0.975786	0.903603
2	6582501	6587500	46	0.974096	0.897317
2	6583001	6588000	43	0.972153	0.890153
2	6583501	6588500	37	0.967236	0.87234
2	6584001	6589000	36	0.959908	0.886819
2	6584501	6589500	27	0.945222	0.849091
2	6585001	6590000	25	0.951819	0.886659
2	6585501	6590500	20	0.953031	0.920209
2	6586001	6591000	18	0.947573	0.911343
2	6586501	6591500	12	0.931416	0.852592
2	6587001	6592000	12	0.931416	0.852592
2	6587501	6592500	14	0.94195	0.87365
2	6588001	6593000	16	0.94968	0.889444
2	6588501	6593500	17	0.95282	0.895947
2	6589001	6594000	13	0.975146	0.909477
2	6589501	6594500	14	0.97702	0.915943
2	6590001	6595000	17	0.978371	0.924042
2	6590501	6595500	23	0.984398	0.943857
2	6591001	6596000	21	0.982801	0.93851
2	6591501	6596500	22	0.998531	0.994796
2	6592001	6597000	28	0.985961	0.955066
2	6592501	6597500	36	0.972722	0.897871
2	6593001	6598000	36	0.972722	0.897871
2	6593501	6598500	38	0.97428	0.903246
2	6594001	6599000	38	0.97428	0.903246
2	6594501	6599500	40	0.965786	0.879492
2	6595001	6600000	38	0.955803	0.845194
2	6595501	6600500	31	0.932884	0.77123
2	6596001	6601000	33	0.929489	0.746546
2	6596501	6601500	32	0.926843	0.738626
2	6597001	6602000	26	0.901867	0.682301
2	6597501	6602500	17	0.886676	0.656371
2	6598001	6603000	16	0.87748	0.634894
2	6598501	6603500	15	0.866659	0.610553
2	6599001	6604000	18	0.894589	0.675461
2	6599501	6604500	16	0.91032	0.706373
2	6600001	6605000	15	0.902861	0.686798
2	6600501	6605500	13	0.916313	0.731632
2	6601001	6606000	15	0.937494	0.763392
2	6601501	6606500	16	0.942051	0.77818
2	6602001	6607000	17	0.976135	0.852398
2	6602501	6607500	19	0.978893	0.867935
2	6603001	6608000	20	0.955134	0.822544
2	6603501	6608500	19	0.95245	0.813204
2	6604001	6609000	17	0.945988	0.791228
2	6604501	6609500	17	0.945988	0.791228
2	6605001	6610000	19	0.945476	0.82041
2	6605501	6610500	22	0.953707	0.8449
2	6606001	6611000	19	0.951792	0.890539
2	6606501	6611500	18	0.948927	0.884458
2	6607001	6612000	18	0.948927	0.884458
2	6607501	6612500	18	0.948927	0.884458
2	6608001	6613000	17	0.973821	0.93883
2	6608501	6613500	17	0.973821	0.93883
2	6609001	6614000	16	0.972122	0.935007
2	6609501	6614500	16	0.972122	0.935007
2	6610001	6615000	16	1	1
2	6610501	6615500	14	0.981038	0.979202
2	6611001	6616000	15	0.98231	0.980588
2	6611501	6616500	16	0.951026	0.933763
2	6612001	6617000	17	0.947287	0.859281
2	6612501	6617500	16	0.943676	0.850486
2	6613001	6618000	15	0.939535	0.840518
2	6613501	6618500	15	0.939535	0.840518
2	6614001	6619000	18	0.950463	0.867099
2	6614501	6619500	19	0.953278	0.874093
2	6615001	6620000	18	0.950463	0.867099
2	6615501	6620500	19	0.968429	0.889418
2	6616001	6621000	20	0.970118	0.894947
2	6616501	6621500	20	0.996821	0.933378
2	6617001	6622000	18	1	1
2	6617501	6622500	20	1	1
2	6618001	6623000	25	1	1
2	6618501	6623500	25	1	1
2	6619001	6624000	23	1	1
2	6619501	6624500	24	1	1
2	6620001	6625000	24	0.981648	0.956672
2	6620501	6625500	23	0.980829	0.954788
2	6621001	6626000	23	0.980829	0.954788
2	6621501	6626500	27	0.983732	0.961486
2	6622001	6627000	28	0.984326	0.962861
2	6622501	6627500	27	0.983732	0.961486
2	6623001	6628000	32	0.986321	0.967504
2	6623501	6628500	39	0.988814	0.973336
2	6624001	6629000	42	0.987883	0.943516
2	6624501	6629500	41	0.973626	0.905543
2	6625001	6630000	42	0.97838	0.90376
2	6625501	6630500	41	0.977816	0.901413
2	6626001	6631000	40	0.977223	0.898948
2	6626501	6631500	36	0.974494	0.88772
2	6627001	6632000	34	0.972869	0.881115
2	6627501	6632500	33	0.971976	0.877513
2	6628001	6633000	25	0.961962	0.838317
2	6628501	6633500	17	0.940811	0.76223
2	6629001	6634000	17	0.94844	0.840609
2	6629501	6634500	22	0.987573	0.945035
2	6630001	6635000	25	0.995135	0.947897
2	6630501	6635500	26	0.995329	0.949901
2	6631001	6636000	24	0.994925	0.945726
2	6631501	6636500	22	0.994443	0.940792
2	6632001	6637000	23	0.994695	0.943366
2	6632501	6637500	27	0.995508	0.951756
2	6633001	6638000	29	0.995828	0.955084
2	6633501	6638500	31	0.996105	0.957981
2	6634001	6639000	28	0.989051	0.908047
2	6634501	6639500	27	0.974929	0.889945
2	6635001	6640000	24	0.974036	0.874944
2	6635501	6640500	26	0.964059	0.838054
2	6636001	6641000	29	0.968165	0.854807
2	6636501	6641500	30	0.969333	0.859647
2	6637001	6642000	33	0.957346	0.840895
2	6637501	6642500	29	0.950699	0.818949
2	6638001	6643000	27	0.946534	0.805538
2	6638501	6643500	30	0.952548	0.824984
2	6639001	6644000	31	0.961606	0.871666
2	6639501	6644500	34	0.97349	0.855471
2	6640001	6645000	33	0.975424	0.891468
2	6640501	6645500	32	0.983905	0.925865
2	6641001	6646000	31	0.983359	0.923474
2	6641501	6646500	33	0.984417	0.928112
2	6642001	6647000	29	0.997841	0.954054
2	6642501	6647500	33	0.998111	0.959623
2	6643001	6648000	35	0.998222	0.96193
2	6643501	6648500	34	0.998168	0.960811
2	6644001	6649000	35	0.998222	0.96193
2	6644501	6649500	31	1	1
2	6645001	6650000	33	0.996348	0.960528
2	6645501	6650500	36	0.988899	0.930227
2	6646001	6651000	38	0.98951	0.9339
2	6646501	6651500	37	0.989213	0.932113
2	6647001	6652000	39	0.989791	0.935594
2	6647501	6652500	34	0.988212	0.926123
2	6648001	6653000	32	0.987434	0.921506
2	6648501	6653500	31	0.987005	0.918974
2	6649001	6654000	31	0.987005	0.918974
2	6649501	6654500	30	0.974783	0.872149
2	6650001	6655000	27	0.977393	0.906186
2	6650501	6655500	23	0.986277	0.942447
2	6651001	6656000	19	0.983139	0.93033
2	6651501	6656500	18	0.982116	0.92646
2	6652001	6657000	17	0.975546	0.843755
2	6652501	6657500	16	0.97374	0.83399
2	6653001	6658000	15	0.950484	0.740408
2	6653501	6658500	12	0.933444	0.675511
2	6654001	6659000	9	0.898526	0.567347
2	6654501	6659500	7	0.845913	0.484282
2	6655001	6660000	7	0.845913	0.484282
2	6655501	6660500	8	0.873232	0.548747
2	6656001	6661000	8	0.873232	0.548747
2	6656501	6661500	9	0.892323	0.598886
2	6657001	6662000	11	0.903359	0.766476
2	6657501	6662500	13	0.881336	0.602053
2	6658001	6663000	14	0.872143	0.537338
2	6658501	6663500	15	0.884024	0.568182
2	6659001	6664000	17	0.884802	0.542362
2	6659501	6664500	16	0.918207	0.578752
2	6660001	6665000	18	0.930381	0.625557
2	6660501	6665500	18	0.930381	0.625557
2	6661001	6666000	19	0.935203	0.645265
2	6661501	6666500	21	0.926624	0.665184
2	6662001	6667000	24	0.946109	0.66365
2	6662501	6667500	22	0.958173	0.751461
2	6663001	6668000	22	0.946707	0.760516
2	6663501	6668500	26	0.943615	0.696013
2	6664001	6669000	25	0.94906	0.735957
2	6664501	6669500	28	0.918378	0.686263
2	6665001	6670000	25	0.905691	0.648614
2	6665501	6670500	27	0.914546	0.674643
2	6666001	6671000	28	0.918378	0.686263
2	6666501	6671500	29	0.921347	0.664329
2	6667001	6672000	26	0.916459	0.676845
2	6667501	6672500	31	0.932822	0.728967
2	6668001	6673000	31	0.939567	0.770985
2	6668501	6673500	29	0.931184	0.806617
2	6669001	6674000	31	0.936171	0.819093
2	6669501	6674500	27	0.960213	0.873165
2	6670001	6675000	28	0.96175	0.877695
2	6670501	6675500	29	0.90819	0.783808
2	6671001	6676000	30	0.848935	0.714153
2	6671501	6676500	27	0.8199	0.699888
2	6672001	6677000	26	0.771614	0.60438
2	6672501	6677500	22	0.715926	0.532449
2	6673001	6678000	22	0.715826	0.544779
2	6673501	6678500	21	0.694485	0.540962
2	6674001	6679000	21	0.567387	0.419439
2	6674501	6679500	41	0.415428	0.318765
2	6675001	6680000	53	0.358782	0.279252
2	6675501	6680500	64	0.314125	0.264149
2	6676001	6681000	78	0.311215	0.27032
2	6676501	6681500	81	0.294753	0.259805
2	6677001	6682000	91	0.289737	0.265103
2	6677501	6682500	90	0.277728	0.256938
2	6678001	6683000	96	0.27556	0.256057
2	6678501	6683500	97	0.273117	0.247501
2	6679001	6684000	97	0.274558	0.249193
2	6679501	6684500	77	0.283993	0.258578
2	6680001	6685000	67	0.286239	0.262723
2	6680501	6685500	56	0.304976	0.259641
2	6681001	6686000	41	0.335734	0.263796
2	6681501	6686500	40	0.335815	0.261714
2	6682001	6687000	41	0.410184	0.300752
2	6682501	6687500	45	0.393566	0.281574
2	6683001	6688000	44	0.364437	0.256225
2	6683501	6688500	43	0.341492	0.255746
2	6684001	6689000	41	0.376409	0.277682
2	6684501	6689500	43	0.420685	0.311278
2	6685001	6690000	45	0.459152	0.332097
2	6685501	6690500	42	0.472804	0.356133
2	6686001	6691000	40	0.460256	0.345206
2	6686501	6691500	36	0.485959	0.360132
2	6687001	6692000	24	0.523463	0.383556
2	6687501	6692500	20	0.572234	0.443267
2	6688001	6693000	13	0.735159	0.582604
2	6688501	6693500	13	0.845046	0.707164
2	6689001	6694000	15	0.869047	0.746208
2	6689501	6694500	17	0.85918	0.706843
2	6690001	6695000	13	0.932377	0.848774
2	6690501	6695500	13	0.932582	0.850352
2	6691001	6696000	16	0.872788	0.777206
2	6691501	6696500	20	0.886028	0.75816
2	6692001	6697000	21	0.892265	0.769676
2	6692501	6697500	23	0.902893	0.789704
2	6693001	6698000	24	0.907457	0.798467
2	6693501	6698500	24	0.907457	0.798467
2	6694001	6699000	22	0.897854	0.780145
2	6694501	6699500	22	0.897854	0.780145
2	6695001	6700000	23	0.902893	0.789704
2	6695501	6700500	21	0.92104	0.806277
2	6696001	6701000	27	0.981309	0.9093
2	6696501	6701500	28	0.988822	0.957971
2	6697001	6702000	33	0.974841	0.941048
2	6697501	6702500	34	0.975606	0.942782
2	6698001	6703000	33	0.974841	0.941048
2	6698501	6703500	33	0.944763	0.882687
2	6699001	6704000	33	0.927657	0.85691
2	6699501	6704500	29	0.930192	0.877752
2	6700001	6705000	28	0.909947	0.834985
2	6700501	6705500	30	0.896865	0.817631
2	6701001	6706000	22	0.84008	0.692106
2	6701501	6706500	17	0.779716	0.601549
2	6702001	6707000	10	0.633257	0.399495
2	6702501	6707500	7	0.327504	0.142136
2	6703001	6708000	8	0.302572	0.143036
2	6703501	6708500	8	0.319138	0.118428
2	6704001	6709000	7	0.348762	0.114012
2	6704501	6709500	9	0.591943	0.310899
2	6705001	6710000	9	0.633504	0.282321
2	6705501	6710500	7	0.609368	0.198793
2	6706001	6711000	6	0.633859	0.282355
2	6706501	6711500	7	0.71803	0.384876
2	6707001	6712000	8	0.770735	0.461766
2	6707501	6712500	8	0.770735	0.461766
2	6708001	6713000	9	0.892303	0.616088
2	6708501	6713500	8	0.991406	0.833445
2	6709001	6714000	10	0.986587	0.860596
2	6709501	6714500	10	0.977273	0.727359
2	6710001	6715000	11	0.921259	0.671223
2	6710501	6715500	12	0.929435	0.698621
2	6711001	6716000	16	0.931691	0.607411
2	6711501	6716500	15	0.92532	0.581238
2	6712001	6717000	14	0.917639	0.551327
2	6712501	6717500	18	0.894727	0.514981
2	6713001	6718000	17	0.868515	0.408072
2	6713501	6718500	17	0.868515	0.408072
2	6714001	6719000	17	0.819503	0.366483
2	6714501	6719500	15	0.805089	0.370839
2	6715001	6720000	18	0.859204	0.463125
2	6715501	6720500	21	0.888196	0.539822
2	6716001	6721000	20	0.895666	0.644332
2	6716501	6721500	22	0.908123	0.676666
2	6717001	6722000	25	0.909746	0.657589
2	6717501	6722500	22	0.930669	0.72221
2	6718001	6723000	25	0.946893	0.808842
2	6718501	6723500	30	0.957252	0.840702
2	6719001	6724000	33	0.961731	0.855184
2	6719501	6724500	35	0.96423	0.863459
2	6720001	6725000	39	0.980682	0.90609
2	6720501	6725500	41	0.981718	0.910671
2	6721001	6726000	41	0.98289	0.913464
2	6721501	6726500	42	0.981319	0.8838
2	6722001	6727000	42	0.958488	0.877742
2	6722501	6727500	43	0.946577	0.862711
2	6723001	6728000	42	0.945192	0.859442
2	6723501	6728500	37	0.937026	0.840448
2	6724001	6729000	32	0.944129	0.839537
2	6724501	6729500	32	0.944129	0.839537
2	6725001	6730000	25	0.932004	0.847905
2	6725501	6730500	19	0.907812	0.799875
2	6726001	6731000	20	0.912973	0.809881
2	6726501	6731500	20	0.920604	0.876503
2	6727001	6732000	18	0.960196	0.886627
2	6727501	6732500	20	0.984245	0.871266
2	6728001	6733000	21	0.969028	0.860982
2	6728501	6733500	23	0.971963	0.87307
2	6729001	6734000	25	0.961008	0.869436
2	6729501	6734500	23	0.957293	0.858083
2	6730001	6735000	24	0.959235	0.863996
2	6730501	6735500	26	0.962633	0.874458
2	6731001	6736000	23	0.957293	0.858083
2	6731501	6736500	21	0.952795	0.844567
2	6732001	6737000	23	0.96676	0.913392
2	6732501	6737500	21	0.970658	0.967171
2	6733001	6738000	20	0.984677	0.982765
2	6733501	6738500	20	0.968167	0.923925
2	6734001	6739000	21	0.98496	0.943962
2	6734501	6739500	24	0.968677	0.906165
2	6735001	6740000	21	0.963892	0.89276
2	6735501	6740500	24	0.949421	0.861363
2	6736001	6741000	25	0.951619	0.866909
2	6736501	6741500	25	0.948639	0.862329
2	6737001	6742000	24	0.946225	0.856593
2	6737501	6742500	27	0.952869	0.872527
2	6738001	6743000	26	0.950844	0.867624
2	6738501	6743500	25	0.963525	0.909401
2	6739001	6744000	23	0.960055	0.901523
2	6739501	6744500	24	0.957268	0.850108
2	6740001	6745000	26	0.960972	0.861638
2	6740501	6745500	22	0.97481	0.885356
2	6741001	6746000	21	0.965516	0.817869
2	6741501	6746500	21	0.950101	0.767283
2	6742001	6747000	19	0.943773	0.742786
2	6742501	6747500	15	0.912418	0.585367
2	6743001	6748000	13	0.892549	0.521577
2	6743501	6748500	12	0.853114	0.370672
2	6744001	6749000	11	0.828054	0.313461
2	6744501	6749500	10	0.915685	0.485574
2	6745001	6750000	9	0.84412	0.287071
2	6745501	6750500	9	0.84412	0.287071
2	6746001	6751000	10	0.908118	0.488622
2	6746501	6751500	9	0.953246	0.562558
2	6747001	6752000	9	0.953246	0.562558
2	6747501	6752500	9	0.967897	0.710606
2	6748001	6753000	9	0.967897	0.710606
2	6748501	6753500	9	0.967897	0.710606
2	6749001	6754000	11	0.946235	0.650406
2	6749501	6754500	10	0.894643	0.34897
2	6750001	6755000	12	0.886019	0.495973
2	6750501	6755500	14	0.881528	0.477113
2	6751001	6756000	13	0.866841	0.436891
2	6751501	6756500	15	0.841364	0.442646
2	6752001	6757000	15	0.841364	0.442646
2	6752501	6757500	17	0.869002	0.508217
2	6753001	6758000	19	0.888439	0.559984
2	6753501	6758500	21	0.91218	0.66534
2	6754001	6759000	22	0.92266	0.677752
2	6754501	6759500	22	0.936803	0.798878
2	6755001	6760000	19	0.956915	0.80976
2	6755501	6760500	19	0.968756	0.876713
2	6756001	6761000	19	0.968756	0.876713
2	6756501	6761500	18	0.993143	0.927635
2	6757001	6762000	20	0.993861	0.934871
2	6757501	6762500	18	0.993143	0.927635
2	6758001	6763000	16	0.992234	0.918589
2	6758501	6763500	15	0.986469	0.824332
2	6759001	6764000	13	0.994973	0.897505
2	6759501	6764500	12	0.994518	0.888964
2	6760001	6765000	14	0.995359	0.904826
2	6760501	6765500	13	0.927949	0.724271
2	6761001	6766000	15	0.924665	0.674196
2	6761501	6766500	16	0.911236	0.615052
2	6762001	6767000	14	0.893311	0.56006
2	6762501	6767500	15	0.903095	0.589389
2	6763001	6768000	16	0.893229	0.533641
2	6763501	6768500	16	0.906826	0.616919
2	6764001	6769000	18	0.920186	0.659483
2	6764501	6769500	17	0.914022	0.639453
2	6765001	6770000	19	0.925525	0.677405
2	6765501	6770500	20	0.971585	0.739515
2	6766001	6771000	19	0.950431	0.739631
2	6766501	6771500	22	0.968928	0.832959
2	6767001	6772000	22	0.968928	0.832959
2	6767501	6772500	27	0.973189	0.859652
2	6768001	6773000	32	0.98246	0.922287
2	6768501	6773500	35	0.97993	0.891732
2	6769001	6774000	37	0.978726	0.861572
2	6769501	6774500	38	0.979354	0.865215
2	6770001	6775000	35	0.9746	0.815592
2	6770501	6775500	36	0.978058	0.857727
2	6771001	6776000	35	0.991431	0.883373
2	6771501	6776500	32	0.990527	0.872439
2	6772001	6777000	33	0.986452	0.836833
2	6772501	6777500	27	0.984725	0.804814
2	6773001	6778000	24	0.978463	0.724897
2	6773501	6778500	21	0.977914	0.684175
2	6774001	6779000	18	0.964914	0.634889
2	6774501	6779500	17	0.962075	0.613412
2	6775001	6780000	19	0.963526	0.655677
2	6775501	6780500	18	0.923935	0.497146
2	6776001	6781000	17	0.916832	0.467566
2	6776501	6781500	15	0.897732	0.396575
2	6777001	6782000	15	0.919591	0.483413
2	6777501	6782500	15	0.919591	0.483413
2	6778001	6783000	16	0.801977	0.353162
2	6778501	6783500	14	0.783888	0.355931
2	6779001	6784000	17	0.840921	0.524143
2	6779501	6784500	20	0.873063	0.595522
2	6780001	6785000	17	0.861454	0.600765
2	6780501	6785500	17	0.902977	0.748368
2	6781001	6786000	18	0.909255	0.762347
2	6781501	6786500	20	0.919653	0.786113
2	6782001	6787000	25	0.937545	0.82889
2	6782501	6787500	32	0.952388	0.86632
2	6783001	6788000	33	0.990734	0.989554
2	6783501	6788500	37	0.991739	0.990684
2	6784001	6789000	34	1	1
2	6784501	6789500	38	0.991822	0.969031
2	6785001	6790000	40	0.992239	0.97058
2	6785501	6790500	38	0.991822	0.969031
2	6786001	6791000	38	0.98994	0.933967
2	6786501	6791500	39	0.990209	0.93566
2	6787001	6792000	39	0.981678	0.905486
2	6787501	6792500	35	0.97689	0.856615
2	6788001	6793000	36	0.961128	0.792572
2	6788501	6793500	36	0.961128	0.792572
2	6789001	6794000	36	0.961128	0.792572
2	6789501	6794500	30	0.956974	0.74791
2	6790001	6795000	29	0.955172	0.739218
2	6790501	6795500	32	0.960176	0.763666
2	6791001	6796000	37	0.952211	0.765392
2	6791501	6796500	35	0.948941	0.751986
2	6792001	6797000	31	0.954267	0.757946
2	6792501	6797500	42	0.970281	0.853066
2	6793001	6798000	36	0.980543	0.896602
2	6793501	6798500	53	0.961986	0.875923
2	6794001	6799000	59	0.963392	0.864016
2	6794501	6799500	79	0.955475	0.883087
2	6795001	6800000	101	0.94473	0.873358
2	6795501	6800500	117	0.939603	0.86812
2	6796001	6801000	115	0.944883	0.887133
2	6796501	6801500	124	0.943511	0.87334
2	6797001	6802000	137	0.928025	0.860673
2	6797501	6802500	124	0.914407	0.829535
2	6798001	6803000	124	0.914407	0.829535
2	6798501	6803500	103	0.909219	0.822486
2	6799001	6804000	104	0.901168	0.828165
2	6799501	6804500	91	0.91213	0.830927
2	6800001	6805000	79	0.924988	0.834533
2	6800501	6805500	64	0.933193	0.836987
2	6801001	6806000	62	0.930378	0.831729
2	6801501	6806500	54	0.932527	0.857283
2	6802001	6807000	45	0.981839	0.903894
2	6802501	6807500	47	0.985482	0.92325
2	6803001	6808000	50	0.986527	0.927855
2	6803501	6808500	51	0.986842	0.92927
2	6804001	6809000	44	0.993385	0.941513
2	6804501	6809500	37	0.99207	0.930448
2	6805001	6810000	26	0.997583	0.948752
2	6805501	6810500	21	0.99698	0.936551
2	6806001	6811000	22	0.997123	0.939435
2	6806501	6811500	22	0.974529	0.91044
2	6807001	6812000	19	0.897387	0.763839
2	6807501	6812500	16	0.887003	0.802836
2	6808001	6813000	17	0.894349	0.814434
2	6808501	6813500	17	0.894349	0.814434
2	6809001	6814000	16	0.887003	0.802836
2	6809501	6814500	17	0.894349	0.814434
2	6810001	6815000	20	0.911593	0.842269
2	6810501	6815500	21	0.916154	0.84978
2	6811001	6816000	20	0.903276	0.775647
2	6811501	6816500	21	0.934901	0.816706
2	6812001	6817000	19	0.996645	0.929872
2	6812501	6817500	22	0.993973	0.878869
2	6813001	6818000	20	0.993306	0.866756
2	6813501	6818500	23	0.994258	0.884136
2	6814001	6819000	22	0.993973	0.878869
2	6814501	6819500	22	0.993973	0.878869
2	6815001	6820000	19	0.992915	0.859743
2	6815501	6820500	19	0.992915	0.859743
2	6816001	6821000	18	0.996448	0.925976
2	6816501	6821500	15	0.995689	0.911171
2	6817001	6822000	14	0.995359	0.904826
2	6817501	6822500	10	1	1
2	6818001	6823000	10	1	1
2	6818501	6823500	8	0.96347	0.848845
2	6819001	6824000	16	0.982674	0.924423
2	6819501	6824500	20	0.98628	0.939538
2	6820001	6825000	22	0.981246	0.885827
2	6820501	6825500	25	0.98366	0.899527
2	6821001	6826000	27	0.968402	0.814035
2	6821501	6826500	28	0.952044	0.782275
2	6822001	6827000	31	0.957375	0.803345
2	6822501	6827500	35	0.951894	0.792197
2	6823001	6828000	41	0.959857	0.822607
2	6823501	6828500	42	0.968671	0.855622
2	6824001	6829000	36	0.948443	0.802674
2	6824501	6829500	32	0.940928	0.778008
2	6825001	6830000	33	0.948764	0.824207
2	6825501	6830500	29	0.94068	0.79996
2	6826001	6831000	27	0.954541	0.878077
2	6826501	6831500	29	0.96818	0.878646
2	6827001	6832000	26	0.964163	0.864644
2	6827501	6832500	24	0.975698	0.902398
2	6828001	6833000	20	0.970444	0.882877
2	6828501	6833500	19	0.968756	0.876713
2	6829001	6834000	20	0.993861	0.934871
2	6829501	6834500	20	0.993861	0.934871
2	6830001	6835000	19	0.993522	0.931443
2	6830501	6835500	23	0.971624	0.838685
2	6831001	6836000	23	0.964328	0.782051
2	6831501	6836500	20	0.966763	0.814487
2	6832001	6837000	21	0.968558	0.823321
2	6832501	6837500	20	0.966763	0.814487
2	6833001	6838000	16	0.956923	0.768109
2	6833501	6838500	15	0.95348	0.75265
2	6834001	6839000	14	0.949439	0.734982
2	6834501	6839500	14	0.909407	0.658179
2	6835001	6840000	12	0.88902	0.601209
2	6835501	6840500	8	0.919349	0.702773
2	6836001	6841000	8	0.945188	0.865595
2	6836501	6841500	8	0.945188	0.865595
2	6837001	6842000	7	0.936591	0.846395
2	6837501	6842500	7	0.936591	0.846395
2	6838001	6843000	8	0.945188	0.865595
2	6838501	6843500	8	0.945188	0.865595
2	6839001	6844000	6	0.924796	0.820794
2	6839501	6844500	5	0.902636	0.792024
2	6840001	6845000	6	0.868124	0.614669
2	6840501	6845500	6	0.868124	0.614669
2	6841001	6846000	5	0.830943	0.537603
2	6841501	6846500	5	0.830943	0.537603
2	6842001	6847000	6	0.816226	0.392596
2	6842501	6847500	7	0.749465	0.311253
2	6843001	6848000	6	0.661593	0.196462
2	6843501	6848500	5	0.478783	0.0357545
2	6844001	6849000	5	0.478783	0.0357545
2	6844501	6849500	4	0.627828	0.0546636
2	6845001	6850000	3	0.719988	0.163586
2	6845501	6850500	3	0.719988	0.163586
2	6846001	6851000	3	0.719988	0.163586
2	6846501	6851500	3	0.719988	0.163586
2	6847001	6852000	2	0.757975	0.411598
2	6847501	6852500	1	-0.332438	-0.332438
2	6848001	6853000	1	-0.332438	-0.332438
2	6848501	6853500	2	0.942085	0.333781
2	6849001	6854000	3	0.970399	0.555854
2	6849501	6854500	3	0.970399	0.555854
2	6850001	6855000	5	0.985033	0.733512
2	6850501	6855500	6	0.970399	0.555854
2	6851001	6856000	6	0.970399	0.555854
2	6851501	6856500	10	0.902959	0.532016
2	6852001	6857000	10	0.902959	0.532016
2	6852501	6857500	10	0.922603	0.66526
2	6853001	6858000	10	0.922603	0.66526
2	6853501	6858500	9	0.911218	0.628066
2	6854001	6859000	9	0.911218	0.628066
2	6854501	6859500	10	0.922603	0.66526
2	6855001	6860000	8	0.895904	0.581575
2	6855501	6860500	8	0.887003	0.585307
2	6856001	6861000	9	0.903517	0.631384
2	6856501	6861500	6	0.976977	0.782904
2	6857001	6862000	6	0.976977	0.782904
2	6857501	6862500	7	0.96539	0.623569
2	6858001	6863000	9	0.910614	0.58775
2	6858501	6863500	10	0.922514	0.628975
2	6859001	6864000	12	0.938807	0.690812
2	6859501	6864500	15	0.95348	0.75265
2	6860001	6865000	15	0.95348	0.75265
2	6860501	6865500	15	0.965366	0.839488
2	6861001	6866000	14	0.962577	0.828023
2	6861501	6866500	16	0.967767	0.84952
2	6862001	6867000	16	0.967767	0.84952
2	6862501	6867500	17	0.975312	0.936751
2	6863001	6868000	16	1	1
2	6863501	6868500	17	1	1
2	6864001	6869000	17	0.996227	0.921621
2	6864501	6869500	14	0.995359	0.904826
2	6865001	6870000	16	0.995976	0.916723
2	6865501	6870500	15	0.995689	0.911171
2	6866001	6871000	19	0.996645	0.929872
2	6866501	6871500	17	0.996227	0.921621
2	6867001	6872000	22	0.986188	0.883026
2	6867501	6872500	23	0.977931	0.832803
2	6868001	6873000	26	0.980766	0.852095
2	6868501	6873500	26	0.980766	0.852095
2	6869001	6874000	28	0.985227	0.910246
2	6869501	6874500	29	0.978876	0.869476
2	6870001	6875000	28	0.978046	0.864814
2	6870501	6875500	29	0.973533	0.824559
2	6871001	6876000	31	0.975456	0.835878
2	6871501	6876500	43	0.982906	0.881679
2	6872001	6877000	40	0.987766	0.90383
2	6872501	6877500	37	0.991849	0.930414
2	6873001	6878000	34	0.99109	0.924274
2	6873501	6878500	32	0.9905	0.919541
2	6874001	6879000	30	0.989827	0.914177
2	6874501	6879500	32	0.994102	0.917656
2	6875001	6880000	32	0.994102	0.917656
2	6875501	6880500	32	0.99805	0.958361
2	6876001	6881000	27	0.997675	0.95065
2	6876501	6881500	18	0.996448	0.925976
2	6877001	6882000	18	0.996448	0.925976
2	6877501	6882500	20	0.996821	0.933378
2	6878001	6883000	23	0.997254	0.942068
2	6878501	6883500	28	0.997761	0.952413
2	6879001	6884000	29	0.99553	0.908108
2	6879501	6884500	25	0.997482	0.946702
2	6880001	6885000	25	0.997482	0.946702
2	6880501	6885500	28	0.997761	0.952413
2	6881001	6886000	31	0.988921	0.91801
2	6881501	6886500	29	0.988108	0.912356
2	6882001	6887000	28	0.987655	0.909226
2	6882501	6887500	25	0.986063	0.898333
2	6883001	6888000	25	0.986063	0.898333
2	6883501	6888500	20	0.982248	0.872916
2	6884001	6889000	20	0.98628	0.939538
2	6884501	6889500	21	0.986959	0.942417
2	6885001	6890000	22	0.987573	0.945035
2	6885501	6890500	21	0.986959	0.942417
2	6886001	6891000	19	0.976664	0.945269
2	6886501	6891500	18	0.975324	0.942229
2	6887001	6892000	20	0.977866	0.948006
2	6887501	6892500	22	0.976038	0.892167
2	6888001	6893000	19	0.97192	0.875141
2	6888501	6893500	24	0.978172	0.901153
2	6889001	6894000	23	0.977154	0.896856
2	6889501	6894500	26	0.979957	0.908757
2	6890001	6895000	27	0.980744	0.912136
2	6890501	6895500	32	0.983905	0.925865
2	6891001	6896000	33	0.998111	0.959623
2	6891501	6896500	36	0.998272	0.962988
2	6892001	6897000	37	0.990982	0.956119
2	6892501	6897500	44	0.979665	0.940837
2	6893001	6898000	52	0.982889	0.949939
2	6893501	6898500	48	0.981416	0.945768
2	6894001	6899000	50	0.982183	0.947937
2	6894501	6899500	48	0.979695	0.918008
2	6895001	6900000	46	0.978761	0.914444
2	6895501	6900500	41	0.976003	0.90401
2	6896001	6901000	43	0.977188	0.908474
2	6896501	6901500	42	0.976611	0.906295
2	6897001	6902000	43	0.980282	0.882827
2	6897501	6902500	36	0.994669	0.924265
2	6898001	6903000	31	0.993752	0.912049
2	6898501	6903500	38	0.994965	0.928251
2	6899001	6904000	37	0.994821	0.926312
2	6899501	6904500	45	0.99725	0.969021
2	6900001	6905000	47	0.997369	0.97034
2	6900501	6905500	44	0.997186	0.968317
2	6901001	6906000	41	0.996975	0.965999
2	6901501	6906500	41	0.996975	0.965999
2	6902001	6907000	40	1	1
2	6902501	6907500	42	1	1
2	6903001	6908000	40	1	1
2	6903501	6908500	34	1	1
2	6904001	6909000	34	0.995413	0.958322
2	6904501	6909500	27	0.994147	0.947516
2	6905001	6910000	30	0.990324	0.909345
2	6905501	6910500	37	0.99229	0.926496
2	6906001	6911000	39	0.971181	0.837584
2	6906501	6911500	37	0.966502	0.792793
2	6907001	6912000	36	0.96539	0.787038
2	6907501	6912500	36	0.96539	0.787038
2	6908001	6913000	37	0.961616	0.757588
2	6908501	6913500	35	0.958896	0.743736
2	6909001	6914000	31	0.96088	0.756382
2	6909501	6914500	31	0.947597	0.718421
2	6910001	6915000	31	0.953931	0.760439
2	6910501	6915500	28	0.94793	0.734772
2	6911001	6916000	28	0.981003	0.863864
2	6911501	6916500	35	0.98735	0.929161
2	6912001	6917000	37	0.988065	0.93299
2	6912501	6917500	35	0.98735	0.929161
2	6913001	6918000	37	0.991597	0.968195
2	6913501	6918500	41	0.992432	0.971297
2	6914001	6919000	43	0.99279	0.972632
2	6914501	6919500	41	0.997077	0.96823
2	6915001	6920000	38	0.99684	0.965722
2	6915501	6920500	35	0.996562	0.962783
2	6916001	6921000	33	0.996348	0.960528
2	6916501	6921500	29	0.995828	0.955084
2	6917001	6922000	28	0.995674	0.953479
2	6917501	6922500	35	0.996562	0.962783
2	6918001	6923000	31	0.996105	0.957981
2	6918501	6923500	30	0.995972	0.956581
2	6919001	6924000	32	0.996231	0.959294
2	6919501	6924500	31	1	1
2	6920001	6925000	30	1	1
2	6920501	6925500	29	1	1
2	6921001	6926000	28	1	1
2	6921501	6926500	26	1	1
2	6922001	6927000	22	1	1
2	6922501	6927500	13	1	1
2	6923001	6928000	14	1	1
2	6923501	6928500	13	1	1
2	6924001	6929000	9	1	1
2	6924501	6929500	11	1	1
2	6925001	6930000	12	1	1
2	6925501	6930500	16	1	1
2	6926001	6931000	15	1	1
2	6926501	6931500	18	1	1
2	6927001	6932000	20	1	1
2	6927501	6932500	20	1	1
2	6928001	6933000	21	1	1
2	6928501	6933500	21	1	1
2	6929001	6934000	26	0.997583	0.948752
2	6929501	6934500	27	0.997675	0.95065
2	6930001	6935000	25	0.997482	0.946702
2	6930501	6935500	22	0.997123	0.939435
2	6931001	6936000	23	0.989118	0.886759
2	6931501	6936500	22	0.988579	0.881612
2	6932001	6937000	20	0.987322	0.869773
2	6932501	6937500	22	0.988579	0.881612
2	6933001	6938000	21	0.984032	0.812525
2	6933501	6938500	19	0.982063	0.792791
2	6934001	6939000	16	0.980544	0.83006
2	6934501	6939500	14	0.977146	0.805783
2	6935001	6940000	15	0.978982	0.818731
2	6935501	6940500	20	0.985003	0.864048
2	6936001	6941000	24	0.995887	0.939711
2	6936501	6941500	22	0.989232	0.875022
2	6937001	6942000	23	0.973882	0.829291
2	6937501	6942500	21	0.970925	0.813033
2	6938001	6943000	20	0.974286	0.870306
2	6938501	6943500	21	0.975667	0.876482
2	6939001	6944000	21	0.973773	0.818485
2	6939501	6944500	23	0.95995	0.783103
2	6940001	6945000	24	0.940517	0.747339
2	6940501	6945500	19	0.920727	0.680849
2	6941001	6946000	16	0.878081	0.60281
2	6941501	6946500	14	0.876633	0.63911
2	6942001	6947000	14	0.910822	0.723168
2	6942501	6947500	15	0.917908	0.741623
2	6943001	6948000	18	0.925246	0.710662
2	6943501	6948500	17	0.919762	0.693642
2	6944001	6949000	15	0.917908	0.741623
2	6944501	6949500	14	0.940901	0.807225
2	6945001	6950000	15	0.97676	0.891759
2	6945501	6950500	14	0.974966	0.884028
2	6946001	6951000	18	0.970878	0.89569
2	6946501	6951500	20	0.960636	0.77437
2	6947001	6952000	20	0.960636	0.77437
2	6947501	6952500	21	0.962827	0.785114
2	6948001	6953000	20	0.966111	0.840992
2	6948501	6953500	21	0.944714	0.797362
2	6949001	6954000	23	0.936821	0.761026
2	6949501	6954500	22	0.933401	0.750164
2	6950001	6955000	20	0.925317	0.72518
2	6950501	6955500	23	0.936821	0.761026
2	6951001	6956000	19	0.948955	0.739408
2	6951501	6956500	18	0.962359	0.87132
2	6952001	6957000	18	0.962359	0.87132
2	6952501	6957500	17	0.949445	0.787129
2	6953001	6958000	17	0.949445	0.787129
2	6953501	6958500	19	0.969155	0.799175
2	6954001	6959000	23	0.986472	0.888057
2	6954501	6959500	26	0.985059	0.849726
2	6955001	6960000	26	0.985059	0.849726
2	6955501	6960500	23	0.982848	0.830125
2	6956001	6961000	23	0.982848	0.830125
2	6956501	6961500	24	0.977168	0.782929
2	6957001	6962000	23	0.975988	0.773491
2	6957501	6962500	22	0.981958	0.822404
2	6958001	6963000	19	0.978631	0.794362
2	6958501	6963500	18	0.988985	0.85361
2	6959001	6964000	13	0.984039	0.797306
2	6959501	6964500	12	0.989433	0.891452
2	6960001	6965000	12	0.989433	0.891452
2	6960501	6965500	14	0.976512	0.816094
2	6961001	6966000	14	0.969149	0.72092
2	6961501	6966500	15	0.960141	0.745748
2	6962001	6967000	15	0.960141	0.745748
2	6962501	6967500	17	0.965678	0.77566
2	6963001	6968000	18	0.967907	0.788123
2	6963501	6968500	16	0.963116	0.761639
2	6964001	6969000	15	0.960141	0.745748
2	6964501	6969500	13	0.952473	0.706632
2	6965001	6970000	11	0.941153	0.653293
2	6965501	6970500	10	0.947357	0.612589
2	6966001	6971000	8	0.948237	0.682291
2	6966501	6971500	5	0.985033	0.733512
2	6967001	6972000	6	0.988	0.777927
2	6967501	6972500	4	0.980119	0.666891
2	6968001	6973000	3	0.970399	0.555854
2	6968501	6973500	5	0.927503	0.479092
2	6969001	6974000	6	0.944851	0.56591
2	6969501	6974500	6	0.944851	0.56591
2	6970001	6975000	7	0.9555	0.627923
2	6970501	6975500	6	0.9669	0.787983
2	6971001	6976000	6	0.9669	0.787983
2	6971501	6976500	6	0.9669	0.787983
2	6972001	6977000	6	0.9669	0.787983
2	6972501	6977500	7	0.972296	0.818271
2	6973001	6978000	8	0.97618	0.840987
2	6973501	6978500	6	1	1
2	6974001	6979000	5	1	1
2	6974501	6979500	4	1	1
2	6975001	6980000	3	1	1
2	6975501	6980500	3	1	1
2	6976001	6981000	3	1	1
2	6976501	6981500	6	1	1
2	6977001	6982000	5	1	1
2	6977501	6982500	4	1	1
2	6978001	6983000	3	1	1
2	6978501	6983500	4	1	1
2	6979001	6984000	4	1	1
2	6979501	6984500	5	1	1
2	6980001	6985000	5	1	1
2	6980501	6985500	5	1	1
2	6981001	6986000	5	1	1
2	6981501	6986500	2	1	1
2	6982001	6987000	2	1	1
2	6982501	6987500	2	1	1
2	6983001	6988000	3	1	1
2	6983501	6988500	4	1	1
2	6984001	6989000	4	1	1
2	6984501	6989500	4	1	1
2	6985001	6990000	4	1	1
2	6985501	6990500	5	1	1
2	6986001	6991000	6	1	1
2	6986501	6991500	8	1	1
2	6987001	6992000	8	1	1
2	6987501	6992500	8	1	1
2	6988001	6993000	10	1	1
2	6988501	6993500	8	1	1
2	6989001	6994000	8	1	1
2	6989501	6994500	8	1	1
2	6990001	6995000	9	1	1
2	6990501	6995500	8	1	1
2	6991001	6996000	7	1	1
2	6991501	6996500	7	1	1
2	6992001	6997000	7	1	1
2	6992501	6997500	8	0.969518	0.844875
2	6993001	6998000	6	0.95774	0.793167
2	6993501	6998500	6	0.95774	0.793167
2	6994001	6999000	8	0.969518	0.844875
2	6994501	6999500	8	0.946389	0.682053
2	6995001	7000000	8	0.946389	0.682053
2	6995501	7000500	10	0.92547	0.621543
2	6996001	7001000	10	0.92547	0.621543
2	6996501	7001500	10	0.92547	0.621543
2	6997001	7002000	10	0.92547	0.621543
2	6997501	7002500	10	0.95936	0.745642
2	6998001	7003000	10	0.931639	0.618432
2	6998501	7003500	11	0.939777	0.65312
2	6999001	7004000	9	0.920957	0.576036
2	6999501	7004500	9	0.929034	0.572724
2	7000001	7005000	11	0.911254	0.40815
2	7000501	7005500	9	0.932948	0.414516
2	7001001	7006000	10	0.94364	0.473064
2	7001501	7006500	9	0.871346	0.276627
2	7002001	7007000	11	0.836366	0.168603
2	7002501	7007500	11	0.74232	0.0557847
2	7003001	7008000	10	0.779693	0.0885736
2	7003501	7008500	11	0.82732	0.171431
2	7004001	7009000	13	0.879444	0.298903
2	7004501	7009500	14	0.849547	0.260245
2	7005001	7010000	13	0.882987	0.408331
2	7005501	7010500	13	0.882987	0.408331
2	7006001	7011000	12	0.865552	0.359026
2	7006501	7011500	13	0.919909	0.503793
2	7007001	7012000	13	0.919989	0.613468
2	7007501	7012500	14	0.951861	0.72972
2	7008001	7013000	16	0.959024	0.763505
2	7008501	7013500	14	0.951861	0.72972
2	7009001	7014000	12	0.941664	0.684673
2	7009501	7014500	10	0.971396	0.879076
2	7010001	7015000	9	0.967916	0.86564
2	7010501	7015500	11	0.974195	0.890069
2	7011001	7016000	14	0.980052	0.913626
2	7011501	7016500	13	0.96632	0.806783
2	7012001	7017000	11	0.988386	0.881584
2	7012501	7017500	10	0.949469	0.752062
2	7013001	7018000	9	0.942593	0.724513
2	7013501	7018500	10	0.904498	0.634382
2	7014001	7019000	11	0.897153	0.546489
2	7014501	7019500	14	0.926115	0.64367
2	7015001	7020000	15	0.932456	0.667425
2	7015501	7020500	16	0.910569	0.523523
2	7016001	7021000	16	0.910569	0.523523
2	7016501	7021500	19	0.942331	0.667313
2	7017001	7022000	20	0.934758	0.618818
2	7017501	7022500	20	0.957491	0.677658
2	7018001	7023000	19	0.954565	0.660693
2	7018501	7023500	18	0.975091	0.70722
2	7019001	7024000	17	0.979268	0.768377
2	7019501	7024500	14	0.973727	0.718743
2	7020001	7025000	13	0.971158	0.697108
2	7020501	7025500	11	0.988386	0.881584
2	7021001	7026000	8	0.983471	0.837178
2	7021501	7026500	6	0.976977	0.782904
2	7022001	7027000	5	1	1
2	7022501	7027500	4	1	1
2	7023001	7028000	4	1	1
2	7023501	7028500	6	1	1
2	7024001	7029000	8	1	1
2	7024501	7029500	8	1	1
2	7025001	7030000	7	1	1
2	7025501	7030500	7	1	1
2	7026001	7031000	9	0.979109	0.858655
2	7026501	7031500	8	0.953867	0.678165
2	7027001	7032000	8	0.953867	0.678165
2	7027501	7032500	9	0.908708	0.583168
2	7028001	7033000	10	0.920909	0.624851
2	7028501	7033500	8	0.892056	0.531064
2	7029001	7034000	7	0.867975	0.464073
2	7029501	7034500	7	0.867975	0.464073
2	7030001	7035000	7	0.867975	0.464073
2	7030501	7035500	7	0.867975	0.464073
2	7031001	7036000	5	0.874025	0.504124
2	7031501	7036500	5	0.928459	0.764639
2	7032001	7037000	5	0.928459	0.764639
2	7032501	7037500	4	1	1
2	7033001	7038000	5	1	1
2	7033501	7038500	5	1	1
2	7034001	7039000	6	1	1
2	7034501	7039500	7	1	1
2	7035001	7040000	8	1	1
2	7035501	7040500	7	1	1
2	7036001	7041000	8	1	1
2	7036501	7041500	8	1	1
2	7037001	7042000	8	1	1
2	7037501	7042500	9	0.985514	0.855269
2	7038001	7043000	8	0.983471	0.837178
2	7038501	7043500	8	0.983471	0.837178
2	7039001	7044000	6	0.976977	0.782904
2	7039501	7044500	5	0.971348	0.739484
2	7040001	7045000	4	0.962075	0.674355
2	7040501	7045500	4	0.962075	0.674355
2	7041001	7046000	6	0.89365	0.348813
2	7041501	7046500	5	0.846779	0.218576
2	7042001	7047000	5	0.846779	0.218576
2	7042501	7047500	4	0.894233	0.348864
2	7043001	7048000	5	0.826865	0.224671
2	7043501	7048500	5	0.826865	0.224671
2	7044001	7049000	6	0.879131	0.353892
2	7044501	7049500	8	0.871729	0.356406
2	7045001	7050000	9	0.895282	0.427917
2	7045501	7050500	9	0.895282	0.427917
2	7046001	7051000	7	0.935479	0.636542
2	7046501	7051500	12	0.883776	0.620515
2	7047001	7052000	13	0.895293	0.649706
2	7047501	7052500	16	0.907951	0.632109
2	7048001	7053000	14	0.91391	0.670418
2	7048501	7053500	14	0.91391	0.670418
2	7049001	7054000	13	0.905304	0.645065
2	7049501	7054500	12	0.894786	0.615487
2	7050001	7055000	11	0.88164	0.580531
2	7050501	7055500	12	0.894786	0.615487
2	7051001	7056000	12	0.856805	0.512345
2	7051501	7056500	8	0.915078	0.519719
2	7052001	7057000	9	0.928429	0.573083
2	7052501	7057500	6	0.908535	0.581698
2	7053001	7058000	7	0.925743	0.641455
2	7053501	7058500	7	0.925743	0.641455
2	7054001	7059000	7	0.925743	0.641455
2	7054501	7059500	7	0.96364	0.823185
2	7055001	7060000	8	0.937502	0.686273
2	7055501	7060500	9	0.946045	0.721132
2	7056001	7061000	9	0.979109	0.858655
2	7056501	7061500	9	0.979109	0.858655
2	7057001	7062000	9	0.979109	0.858655
2	7057501	7062500	11	0.983232	0.884354
2	7058001	7063000	16	0.988772	0.920493
2	7058501	7063500	19	0.990629	0.933047
2	7059001	7064000	24	0.992655	0.946996
2	7059501	7064500	26	0.993239	0.951073
2	7060001	7065000	27	1	1
2	7060501	7065500	26	1	1
2	7061001	7066000	28	0.997761	0.952413
2	7061501	7066500	31	0.995837	0.914036
2	7062001	7067000	30	0.995689	0.911171
2	7062501	7067500	28	0.995359	0.904826
2	7063001	7068000	23	0.994258	0.884136
2	7063501	7068500	22	0.984862	0.821046
2	7064001	7069000	17	0.979541	0.768413
2	7064501	7069500	14	0.974073	0.718787
2	7065001	7070000	14	0.949919	0.530572
2	7065501	7070500	13	0.943929	0.494462
2	7066001	7071000	10	0.935354	0.476044
2	7066501	7071500	7	0.87684	0.251492
2	7067001	7072000	7	0.87684	0.251492
2	7067501	7072500	7	0.87684	0.251492
2	7068001	7073000	7	0.87684	0.251492
2	7068501	7073500	7	0.943006	0.433221
2	7069001	7074000	8	0.954007	0.504068
2	7069501	7074500	8	0.954007	0.504068
2	7070001	7075000	8	0.991406	0.833445
2	7070501	7075500	9	0.967897	0.710606
2	7071001	7076000	9	0.967897	0.710606
2	7071501	7076500	8	0.97618	0.840987
2	7072001	7077000	9	0.979109	0.858655
2	7072501	7077500	10	0.981396	0.87279
2	7073001	7078000	9	0.979109	0.858655
2	7073501	7078500	8	0.97618	0.840987
2	7074001	7079000	7	0.972296	0.818271
2	7074501	7079500	7	0.972296	0.818271
2	7075001	7080000	8	0.962701	0.674432
2	7075501	7080500	7	0.989985	0.809652
2	7076001	7081000	8	0.991406	0.833445
2	7076501	7081500	10	0.958711	0.60635
2	7077001	7082000	11	0.963729	0.642136
2	7077501	7082500	12	0.915739	0.585302
2	7078001	7083000	14	0.931576	0.644544
2	7078501	7083500	14	0.931576	0.644544
2	7079001	7084000	15	0.937453	0.668241
2	7079501	7084500	15	0.937453	0.668241
2	7080001	7085000	12	0.930431	0.696338
2	7080501	7085500	12	0.930431	0.696338
2	7081001	7086000	11	0.922337	0.668732
2	7081501	7086500	10	0.954353	0.896012
2	7082001	7087000	7	0.933	0.851445
2	7082501	7087500	5	1	1
2	7083001	7088000	4	1	1
2	7083501	7088500	5	0.958892	0.745579
2	7084001	7089000	4	0.945774	0.681974
2	7084501	7089500	5	0.910934	0.485064
2	7085001	7090000	6	0.932022	0.570886
2	7085501	7090500	6	0.932022	0.570886
2	7086001	7091000	8	0.953867	0.678165
2	7086501	7091500	7	0.945035	0.632188
2	7087001	7092000	9	0.922742	0.681572
2	7087501	7092500	9	0.922742	0.681572
2	7088001	7093000	8	0.910137	0.641768
2	7088501	7093500	9	0.922742	0.681572
2	7089001	7094000	9	0.922742	0.681572
2	7089501	7094500	9	0.946065	0.826302
2	7090001	7095000	9	0.946065	0.826302
2	7090501	7095500	9	0.946065	0.826302
2	7091001	7096000	8	0.938402	0.80459
2	7091501	7096500	10	0.952031	0.843672
2	7092001	7097000	8	0.97618	0.840987
2	7092501	7097500	8	0.97618	0.840987
2	7093001	7098000	8	0.97618	0.840987
2	7093501	7098500	6	0.9669	0.787983
2	7094001	7099000	6	0.9669	0.787983
2	7094501	7099500	5	0.958892	0.745579
2	7095001	7100000	6	0.89195	0.591849
2	7095501	7100500	7	0.839871	0.477408
2	7096001	7101000	7	0.839871	0.477408
2	7096501	7101500	6	0.699234	0.168236
2	7097001	7102000	6	0.699234	0.168236
2	7097501	7102500	7	0.781501	0.28706
2	7098001	7103000	8	0.767825	0.209622
2	7098501	7103500	7	0.806759	0.278441
2	7099001	7104000	7	0.806759	0.278441
2	7099501	7104500	8	0.849064	0.368635
2	7100001	7105000	7	0.838871	0.264826
2	7100501	7105500	6	0.909747	0.343837
2	7101001	7106000	7	0.931112	0.437574
2	7101501	7106500	7	0.9555	0.627923
2	7102001	7107000	9	0.967897	0.710606
2	7102501	7107500	9	0.967897	0.710606
2	7103001	7108000	8	0.97618	0.840987
2	7103501	7108500	9	0.979109	0.858655
2	7104001	7109000	11	0.983232	0.884354
2	7104501	7109500	15	0.987977	0.915193
2	7105001	7110000	17	0.989468	0.92517
2	7105501	7110500	17	0.989468	0.92517
2	7106001	7111000	17	0.984817	0.846792
2	7106501	7111500	19	0.960213	0.808188
2	7107001	7112000	19	0.960213	0.808188
2	7107501	7112500	21	0.964493	0.826456
2	7108001	7113000	21	0.964493	0.826456
2	7108501	7113500	21	0.964493	0.826456
2	7109001	7114000	19	0.960213	0.808188
2	7109501	7114500	14	0.943052	0.739684
2	7110001	7115000	11	0.948171	0.784335
2	7110501	7115500	12	0.953126	0.802307
2	7111001	7116000	10	0.954353	0.896012
2	7111501	7116500	7	1	1
2	7112001	7117000	6	1	1
2	7112501	7117500	3	1	1
2	7113001	7118000	8	1	1
2	7113501	7118500	10	0.987108	0.869742
2	7114001	7119000	13	0.990307	0.899802
2	7114501	7119500	16	0.992234	0.918589
2	7115001	7120000	17	0.992717	0.923378
2	7115501	7120500	20	0.993861	0.934871
2	7116001	7121000	22	0.994443	0.940792
2	7116501	7121500	24	0.994925	0.945726
2	7117001	7122000	28	0.995674	0.953479
2	7117501	7122500	32	0.996231	0.959294
2	7118001	7123000	27	0.995508	0.951756
2	7118501	7123500	24	1	1
2	7119001	7124000	22	1	1
2	7119501	7124500	22	0.990142	0.936973
2	7120001	7125000	22	0.990142	0.936973
2	7120501	7125500	19	0.988443	0.927021
2	7121001	7126000	18	0.987738	0.922967
2	7121501	7126500	17	0.986942	0.918436
2	7122001	7127000	12	0.980669	0.88445
2	7122501	7127500	11	0.978614	0.873946
2	7123001	7128000	12	0.980669	0.88445
2	7123501	7128500	16	0.986036	0.913338
2	7124001	7129000	15	0.984994	0.90756
2	7124501	7129500	12	1	1
2	7125001	7130000	16	1	1
2	7125501	7130500	16	1	1
2	7126001	7131000	18	0.985274	0.983824
2	7126501	7131500	18	0.985274	0.983824
2	7127001	7132000	21	0.987387	0.986135
2	7127501	7132500	25	0.980843	0.882952
2	7128001	7133000	27	0.980519	0.887257
2	7128501	7133500	24	0.977778	0.873164
2	7129001	7134000	26	0.973628	0.832822
2	7129501	7134500	27	0.974755	0.839013
2	7130001	7135000	23	0.958962	0.755707
2	7130501	7135500	23	0.953291	0.697775
2	7131001	7136000	23	0.968455	0.710434
2	7131501	7136500	23	0.963034	0.652502
2	7132001	7137000	23	0.963034	0.652502
2	7132501	7137500	20	0.947322	0.603394
2	7133001	7138000	20	0.931112	0.477537
2	7133501	7138500	20	0.931112	0.477537
2	7134001	7139000	19	0.939932	0.518596
2	7134501	7139500	18	0.934746	0.491851
2	7135001	7140000	17	0.948826	0.53679
2	7135501	7140500	18	0.915232	0.500498
2	7136001	7141000	19	0.882909	0.472057
2	7136501	7141500	23	0.920235	0.621805
2	7137001	7142000	21	0.909715	0.585786
2	7137501	7142500	20	0.932123	0.69381
2	7138001	7143000	18	0.942787	0.806178
2	7138501	7143500	17	0.938922	0.794777
2	7139001	7144000	16	0.934498	0.781951
2	7139501	7144500	18	0.942787	0.806178
2	7140001	7145000	20	0.949213	0.825561
2	7140501	7145500	21	0.951254	0.837514
2	7141001	7146000	21	0.951254	0.837514
2	7141501	7146500	17	0.938143	0.799282
2	7142001	7147000	21	0.951254	0.837514
2	7142501	7147500	29	0.965766	0.882338
2	7143001	7148000	28	0.964443	0.878136
2	7143501	7148500	33	0.965386	0.857128
2	7144001	7149000	34	0.966504	0.86133
2	7144501	7149500	37	0.963529	0.838192
2	7145001	7150000	36	0.962392	0.833698
2	7145501	7150500	33	0.976603	0.890468
2	7146001	7151000	29	0.989454	0.911218
2	7146501	7151500	31	0.983883	0.87591
2	7147001	7152000	28	0.981976	0.862615
2	7147501	7152500	17	0.968167	0.773718
2	7148001	7153000	17	0.968167	0.773718
2	7148501	7153500	14	0.951186	0.729628
2	7149001	7154000	13	0.946512	0.70883
2	7149501	7154500	9	0.946829	0.720767
2	7150001	7155000	8	0.938402	0.685862
2	7150501	7155500	10	0.953228	0.74869
2	7151001	7156000	16	0.966364	0.759654
2	7151501	7156500	18	0.982783	0.857031
2	7152001	7157000	24	0.987431	0.892774
2	7152501	7157500	26	0.988469	0.901022
2	7153001	7158000	30	0.985483	0.8708
2	7153501	7158500	28	0.993199	0.905892
2	7154001	7159000	29	0.988621	0.864259
2	7154501	7159500	28	0.98817	0.859411
2	7155001	7160000	28	0.98817	0.859411
2	7155501	7160500	27	0.976025	0.809417
2	7156001	7161000	23	0.975414	0.834204
2	7156501	7161500	22	0.974147	0.826668
2	7157001	7162000	19	0.960056	0.730743
2	7157501	7162500	20	0.962479	0.744206
2	7158001	7163000	18	0.967432	0.78815
2	7158501	7163500	20	0.971176	0.809335
2	7159001	7164000	20	0.979197	0.874409
2	7159501	7164500	20	0.979197	0.874409
2	7160001	7165000	21	0.980275	0.88039
2	7160501	7165500	21	0.994167	0.937972
2	7161001	7166000	20	0.9902	0.868249
2	7161501	7166500	16	0.987426	0.835312
2	7162001	7167000	13	0.994973	0.897505
2	7162501	7167500	10	0.993306	0.866756
2	7163001	7168000	11	0.993973	0.878869
2	7163501	7168500	10	0.985033	0.733512
2	7164001	7169000	10	0.985033	0.733512
2	7164501	7169500	10	0.985033	0.733512
2	7165001	7170000	9	0.982923	0.703903
2	7165501	7170500	10	0.974547	0.600269
2	7166001	7171000	10	0.985033	0.733512
2	7166501	7171500	14	0.983689	0.714478
2	7167001	7172000	14	0.965768	0.623613
2	7167501	7172500	16	0.971348	0.670661
2	7168001	7173000	14	0.965768	0.623613
2	7168501	7173500	13	0.971537	0.697155
2	7169001	7174000	13	0.971537	0.697155
2	7169501	7174500	16	0.965002	0.742713
2	7170001	7175000	18	0.969616	0.771301
2	7170501	7175500	16	0.971654	0.825991
2	7171001	7176000	15	0.969494	0.81439
2	7171501	7176500	11	0.966284	0.868026
2	7172001	7177000	11	0.984476	0.983672
2	7172501	7177500	11	0.984476	0.983672
2	7173001	7178000	23	0.992595	0.992191
2	7173501	7178500	23	0.992595	0.992191
2	7174001	7179000	22	0.992257	0.991836
2	7174501	7179500	20	1	1
2	7175001	7180000	21	1	1
2	7175501	7180500	23	1	1
2	7176001	7181000	24	1	1
2	7176501	7181500	24	1	1
2	7177001	7182000	25	1	1
2	7177501	7182500	23	1	1
2	7178001	7183000	10	1	1
2	7178501	7183500	13	1	1
2	7179001	7184000	15	1	1
2	7179501	7184500	17	1	1
2	7180001	7185000	16	1	1
2	7180501	7185500	17	1	1
2	7181001	7186000	16	1	1
2	7181501	7186500	22	0.99196	0.942177
2	7182001	7187000	22	0.988579	0.881612
2	7182501	7187500	24	0.986201	0.835962
2	7183001	7188000	26	0.987389	0.84858
2	7183501	7188500	26	0.975202	0.802071
2	7184001	7189000	26	0.975202	0.802071
2	7184501	7189500	25	0.974045	0.794154
2	7185001	7190000	25	0.974045	0.794154
2	7185501	7190500	22	0.969823	0.766084
2	7186001	7191000	25	0.954136	0.730404
2	7186501	7191500	19	0.949855	0.712221
2	7187001	7192000	16	0.946686	0.74154
2	7187501	7192500	15	0.951222	0.813134
2	7188001	7193000	13	0.942522	0.784385
2	7188501	7193500	11	0.930045	0.745183
2	7189001	7194000	11	0.914629	0.624052
2	7189501	7194500	13	0.931272	0.68189
2	7190001	7195000	21	0.951703	0.73418
2	7190501	7195500	24	0.94813	0.714403
2	7191001	7196000	22	0.966711	0.760883
2	7191501	7196500	22	0.966711	0.760883
2	7192001	7197000	25	0.971531	0.789577
2	7192501	7197500	26	0.947071	0.703481
2	7193001	7198000	27	0.941506	0.66622
2	7193501	7198500	27	0.951144	0.661657
2	7194001	7199000	25	0.951643	0.687887
2	7194501	7199500	21	0.938732	0.628437
2	7195001	7200000	12	0.892675	0.470331
2	7195501	7200500	9	0.881991	0.43512
2	7196001	7201000	9	0.84412	0.287071
2	7196501	7201500	11	0.891548	0.416694
2	7197001	7202000	9	0.773407	0.14234
2	7197501	7202500	8	0.916768	0.341246
2	7198001	7203000	7	0.943006	0.433221
2	7198501	7203500	6	0.957021	0.560831
2	7199001	7204000	6	0.957021	0.560831
2	7199501	7204500	8	0.971031	0.670623
2	7200001	7205000	9	0.975091	0.70722
2	7200501	7205500	10	0.978153	0.736498
2	7201001	7206000	10	0.987108	0.869742
2	7201501	7206500	8	0.983471	0.837178
2	7202001	7207000	12	0.984738	0.893991
2	7202501	7207500	16	0.988772	0.920493
2	7203001	7208000	17	0.989468	0.92517
2	7203501	7208500	21	0.99156	0.939424
2	7204001	7209000	27	0.993498	0.952885
2	7204501	7209500	26	0.993239	0.951073
2	7205001	7210000	25	0.992959	0.949116
2	7205501	7210500	24	0.992655	0.946996
2	7206001	7211000	24	0.992655	0.946996
2	7206501	7211500	29	0.99396	0.956134
2	7207001	7212000	28	1	1
2	7207501	7212500	25	1	1
2	7208001	7213000	28	1	1
2	7208501	7213500	28	1	1
2	7209001	7214000	23	1	1
2	7209501	7214500	23	1	1
2	7210001	7215000	26	0.997583	0.948752
2	7210501	7215500	27	0.997675	0.95065
2	7211001	7216000	28	0.991196	0.906981
2	7211501	7216500	25	0.990057	0.895818
2	7212001	7217000	21	0.987983	0.875974
2	7212501	7217500	21	0.987983	0.875974
2	7213001	7218000	17	0.984817	0.846792
2	7213501	7218500	13	0.979384	0.799651
2	7214001	7219000	15	0.971664	0.739525
2	7214501	7219500	19	0.978631	0.794362
2	7215001	7220000	16	0.973799	0.755805
2	7215501	7220500	18	0.977231	0.782938
2	7216001	7221000	16	0.987426	0.835312
2	7216501	7221500	14	0.985354	0.811785
2	7217001	7222000	15	0.986469	0.824332
2	7217501	7222500	27	0.972732	0.87394
2	7218001	7223000	31	0.976522	0.890205
2	7218501	7223500	34	0.974315	0.861582
2	7219001	7224000	31	0.976522	0.890205
2	7219501	7224500	30	0.975677	0.886546
2	7220001	7225000	30	0.978592	0.93096
2	7220501	7225500	28	0.97699	0.926029
2	7221001	7226000	31	0.979311	0.933187
2	7221501	7226500	33	0.980615	0.937237
2	7222001	7227000	34	0.981207	0.939083
2	7222501	7227500	25	0.995135	0.947897
2	7223001	7228000	24	0.987081	0.892722
2	7223501	7228500	23	0.979693	0.892116
2	7224001	7229000	25	0.981432	0.900746
2	7224501	7229500	22	0.974525	0.826646
2	7225001	7230000	23	0.975774	0.834184
2	7225501	7230500	26	0.97888	0.853316
2	7226001	7231000	23	0.975774	0.834184
2	7226501	7231500	22	0.974525	0.826646
2	7227001	7232000	21	0.97314	0.818391
2	7227501	7232500	19	0.969864	0.799275
2	7228001	7233000	19	0.981219	0.866228
2	7228501	7233500	17	0.996227	0.921621
2	7229001	7234000	19	0.996645	0.929872
2	7229501	7234500	22	0.988386	0.881584
2	7230001	7235000	20	0.987108	0.869742
2	7230501	7235500	21	0.98778	0.875945
2	7231001	7236000	22	0.988386	0.881584
2	7231501	7236500	24	0.989433	0.891452
2	7232001	7237000	25	0.989889	0.895794
2	7232501	7237500	22	0.988386	0.881584
2	7233001	7238000	22	0.966107	0.834316
2	7233501	7238500	23	0.967753	0.84152
2	7234001	7239000	20	0.962254	0.817748
2	7234501	7239500	19	0.976664	0.945269
2	7235001	7240000	27	0.976529	0.914371
2	7235501	7240500	23	0.948058	0.862493
2	7236001	7241000	24	0.950405	0.868223
2	7236501	7241500	23	0.948058	0.862493
2	7237001	7242000	23	0.9426	0.804561
2	7237501	7242500	26	0.950029	0.827112
2	7238001	7243000	25	0.963821	0.808494
2	7238501	7243500	31	0.971627	0.84556
2	7239001	7244000	38	0.977332	0.874009
2	7239501	7244500	43	0.978134	0.857673
2	7240001	7245000	37	0.979844	0.868974
2	7240501	7245500	39	0.990032	0.864887
2	7241001	7246000	39	0.990032	0.864887
2	7241501	7246500	37	0.989433	0.857583
2	7242001	7247000	36	0.991241	0.890639
2	7242501	7247500	35	0.990969	0.887515
2	7243001	7248000	33	0.992608	0.921074
2	7243501	7248500	28	0.991196	0.906981
2	7244001	7249000	24	0.989609	0.891477
2	7244501	7249500	17	0.989468	0.92517
2	7245001	7250000	17	0.989468	0.92517
2	7245501	7250500	15	1	1
2	7246001	7251000	16	1	1
2	7246501	7251500	19	1	1
2	7247001	7252000	18	1	1
2	7247501	7252500	18	1	1
2	7248001	7253000	19	1	1
2	7248501	7253500	22	0.981086	0.951126
2	7249001	7254000	20	0.979134	0.946238
2	7249501	7254500	20	0.979134	0.946238
2	7250001	7255000	19	0.959797	0.881472
2	7250501	7255500	18	0.95738	0.874887
2	7251001	7256000	15	0.948002	0.849864
2	7251501	7256500	15	0.942652	0.842231
2	7252001	7257000	15	0.942652	0.842231
2	7252501	7257500	14	0.937837	0.830962
2	7253001	7258000	15	0.942652	0.842231
2	7253501	7258500	11	0.941623	0.766964
2	7254001	7259000	9	0.924107	0.715178
2	7254501	7259500	8	0.910711	0.679575
2	7255001	7260000	7	0.962791	0.801915
2	7255501	7260500	7	0.962791	0.801915
2	7256001	7261000	9	0.972839	0.845934
2	7256501	7261500	8	0.892056	0.531064
2	7257001	7262000	9	0.908708	0.583168
2	7257501	7262500	10	0.920909	0.624851
2	7258001	7263000	8	0.892056	0.531064
2	7258501	7263500	7	0.921128	0.645803
2	7259001	7264000	7	0.921128	0.645803
2	7259501	7264500	7	0.921128	0.645803
2	7260001	7265000	7	0.921128	0.645803
2	7260501	7265500	8	0.933551	0.690077
2	7261001	7266000	6	0.902992	0.58677
2	7261501	7266500	5	1	1
2	7262001	7267000	6	1	1
2	7262501	7267500	4	1	1
2	7263001	7268000	10	0.897614	0.81915
2	7263501	7268500	12	0.916127	0.849292
2	7264001	7269000	15	0.924597	0.790604
2	7264501	7269500	16	0.929942	0.803692
2	7265001	7270000	17	0.93458	0.815239
2	7265501	7270500	20	0.913113	0.647597
2	7266001	7271000	22	0.923114	0.679634
2	7266501	7271500	24	0.931051	0.706331
2	7267001	7272000	22	0.923114	0.679634
2	7267501	7272500	23	0.927298	0.693563
2	7268001	7273000	17	0.969341	0.691791
2	7268501	7273500	19	0.973345	0.724234
2	7269001	7274000	20	0.971585	0.739515
2	7269501	7274500	21	0.973222	0.751919
2	7270001	7275000	22	0.969813	0.70263
2	7270501	7275500	19	0.989628	0.861315
2	7271001	7276000	18	0.988985	0.85361
2	7271501	7276500	15	0.986469	0.824332
2	7272001	7277000	15	0.986469	0.824332
2	7272501	7277500	15	0.986469	0.824332
2	7273001	7278000	16	0.987426	0.835312
2	7273501	7278500	12	0.982464	0.780415
2	7274001	7279000	8	0.991406	0.833445
2	7274501	7279500	6	0.988	0.777927
2	7275001	7280000	4	1	1
2	7275501	7280500	3	1	1
2	7276001	7281000	3	1	1
2	7276501	7281500	3	1	1
2	7277001	7282000	4	0.87411	0.74003
2	7277501	7282500	6	0.821855	0.712932
2	7278001	7283000	7	0.79404	0.572212
2	7278501	7283500	7	0.79404	0.572212
2	7279001	7284000	7	0.79404	0.572212
2	7279501	7284500	7	0.79404	0.572212
2	7280001	7285000	7	0.79404	0.572212
2	7280501	7285500	8	0.826975	0.625686
2	7281001	7286000	8	0.826975	0.625686
2	7281501	7286500	8	0.826975	0.625686
2	7282001	7287000	8	0.870239	0.592849
2	7282501	7287500	7	0.945035	0.632188
2	7283001	7288000	6	0.976977	0.782904
2	7283501	7288500	6	0.976977	0.782904
2	7284001	7289000	6	0.976977	0.782904
2	7284501	7289500	7	0.980757	0.813917
2	7285001	7290000	8	0.983471	0.837178
2	7285501	7290500	9	0.985514	0.855269
2	7286001	7291000	13	0.990307	0.899802
2	7286501	7291500	13	0.990307	0.899802
2	7287001	7292000	13	1	1
2	7287501	7292500	11	1	1
2	7288001	7293000	10	1	1
2	7288501	7293500	10	1	1
2	7289001	7294000	10	1	1
2	7289501	7294500	9	1	1
2	7290001	7295000	8	1	1
2	7290501	7295500	6	1	1
2	7291001	7296000	1	1	1
2	7291501	7296500	1	1	1
2	7293001	7298000	4	0.945774	0.681974
2	7293501	7298500	4	0.945774	0.681974
2	7294001	7299000	4	0.945774	0.681974
2	7294501	7299500	5	0.958892	0.745579
2	7295001	7300000	5	0.958892	0.745579
2	7295501	7300500	5	0.958892	0.745579
2	7296001	7301000	5	0.958892	0.745579
2	7296501	7301500	5	0.958892	0.745579
2	7297001	7302000	5	0.958892	0.745579
2	7297501	7302500	5	0.958892	0.745579
2	7298001	7303000	2	1	1
2	7298501	7303500	2	1	1
2	7299001	7304000	3	1	1
2	7299501	7304500	3	1	1
2	7300001	7305000	3	1	1
2	7300501	7305500	3	1	1
2	7301001	7306000	4	0.918065	0.697691
2	7301501	7306500	5	0.93749	0.758153
2	7302001	7307000	5	0.93749	0.758153
2	7302501	7307500	5	0.93749	0.758153
2	7303001	7308000	4	0.918065	0.697691
2	7303501	7308500	4	0.918065	0.697691
2	7304001	7309000	3	0.881124	0.596921
2	7304501	7309500	2	0.783529	0.395381
2	7305001	7310000	3	0.679205	0.172886
2	7305501	7310500	3	0.679205	0.172886
2	7306001	7311000	2	0.850101	0.363948
2	7306501	7311500	1	-0.272104	-0.272104
2	7307001	7312000	1	-0.272104	-0.272104
2	7307501	7312500	1	-0.272104	-0.272104
2	7308001	7313000	2	0.850101	0.363948
2	7308501	7313500	2	0.850101	0.363948
2	7309001	7314000	2	0.850101	0.363948
2	7309501	7314500	2	0.850101	0.363948
2	7310001	7315000	1	1	1
2	7310501	7315500	3	0.811914	0.743795
2	7311001	7316000	3	0.811914	0.743795
2	7311501	7316500	4	0.863473	0.807846
2	7312001	7317000	4	0.863473	0.807846
2	7312501	7317500	5	0.892847	0.846277
2	7313001	7318000	5	0.823361	0.591856
2	7313501	7318500	5	0.823361	0.591856
2	7314001	7319000	5	0.823361	0.591856
2	7314501	7319500	5	0.823361	0.591856
2	7315001	7320000	6	0.785987	0.447863
2	7315501	7320500	4	0.850101	0.363948
2	7316001	7321000	5	0.895982	0.491158
2	7316501	7321500	4	0.850101	0.363948
2	7317001	7322000	5	0.895982	0.491158
2	7317501	7322500	5	0.895982	0.491158
2	7318001	7323000	4	0.945774	0.681974
2	7318501	7323500	5	0.910934	0.485064
2	7319001	7324000	6	0.932022	0.570886
2	7319501	7324500	8	0.905386	0.345055
2	7320001	7325000	7	0.943006	0.433221
2	7320501	7325500	7	0.943006	0.433221
2	7321001	7326000	6	0.925089	0.338758
2	7321501	7326500	6	0.925089	0.338758
2	7322001	7327000	7	0.807688	0.323419
2	7322501	7327500	6	0.739705	0.210655
2	7323001	7328000	9	0.873675	0.47377
2	7323501	7328500	10	0.919996	0.656651
2	7324001	7329000	10	0.919996	0.656651
2	7324501	7329500	10	0.948378	0.923139
2	7325001	7330000	10	0.948378	0.923139
2	7325501	7330500	10	0.948378	0.923139
2	7326001	7331000	11	0.953226	0.930126
2	7326501	7331500	11	0.953226	0.930126
2	7327001	7332000	9	1	1
2	7327501	7332500	10	1	1
2	7328001	7333000	8	0.942038	0.870015
2	7328501	7333500	8	0.915906	0.707193
2	7329001	7334000	8	0.890527	0.540638
2	7329501	7334500	6	0.828828	0.387517
2	7330001	7335000	7	0.760446	0.3069
2	7330501	7335500	8	0.768811	0.379226
2	7331001	7336000	7	0.693762	0.290544
2	7331501	7336500	8	0.606992	0.249241
2	7332001	7337000	8	0.606992	0.249241
2	7332501	7337500	7	0.44939	0.14199
2	7333001	7338000	6	0.546565	0.172301
2	7333501	7338500	6	0.0657592	-0.0294524
2	7334001	7339000	5	0.080178	0.0311446
2	7334501	7339500	5	0.080178	0.0311446
2	7335001	7340000	5	0.0974226	0.0120845
2	7335501	7340500	4	-0.153687	-0.206272
2	7336001	7341000	5	0.467701	0.0349825
2	7336501	7341500	4	0.613007	0.0536986
2	7337001	7342000	5	0.771389	0.242959
2	7337501	7342500	5	0.771389	0.242959
2	7338001	7343000	7	0.796333	0.277527
2	7338501	7343500	7	0.829528	0.52674
2	7339001	7344000	7	0.829528	0.52674
2	7339501	7344500	7	0.829528	0.52674
2	7340001	7345000	6	0.860303	0.65988
2	7340501	7345500	6	0.860303	0.65988
2	7341001	7346000	5	0.823361	0.591856
2	7341501	7346500	5	0.823361	0.591856
2	7342001	7347000	7	0.884466	0.708469
2	7342501	7347500	9	0.91416	0.773253
2	7343001	7348000	8	0.934879	0.903923
2	7343501	7348500	6	1	1
2	7344001	7349000	6	1	1
2	7344501	7349500	7	1	1
2	7345001	7350000	7	1	1
2	7345501	7350500	8	1	1
2	7346001	7351000	14	1	1
2	7346501	7351500	17	1	1
2	7347001	7352000	17	0.975312	0.936751
2	7347501	7352500	16	0.973706	0.932798
2	7348001	7353000	15	0.971877	0.928318
2	7348501	7353500	15	0.971877	0.928318
2	7349001	7354000	16	0.973706	0.932798
2	7349501	7354500	15	0.971877	0.928318
2	7350001	7355000	15	0.971877	0.928318
2	7350501	7355500	14	0.969774	0.923197
2	7351001	7356000	8	0.945188	0.865595
2	7351501	7356500	5	0.907611	0.784953
2	7352001	7357000	3	1	1
2	7352501	7357500	4	0.916768	0.341246
2	7353001	7358000	8	0.905386	0.345055
2	7353501	7358500	9	0.92319	0.417827
2	7354001	7359000	8	0.905386	0.345055
2	7354501	7359500	9	0.92319	0.417827
2	7355001	7360000	9	0.92319	0.417827
2	7355501	7360500	9	0.92319	0.417827
2	7356001	7361000	10	0.935354	0.476044
2	7356501	7361500	11	0.926296	0.402546
2	7357001	7362000	10	0.912544	0.3428
2	7357501	7362500	9	0.953246	0.562558
2	7358001	7363000	8	0.980119	0.666891
2	7358501	7363500	12	0.988	0.777927
2	7359001	7364000	12	0.988	0.777927
2	7359501	7364500	11	0.98668	0.757739
2	7360001	7365000	13	0.952395	0.599496
2	7360501	7365500	13	0.952395	0.599496
2	7361001	7366000	12	0.946697	0.566121
2	7361501	7366500	13	0.962676	0.701991
2	7362001	7367000	14	0.965977	0.723278
2	7362501	7367500	14	0.956993	0.628104
2	7363001	7368000	12	0.946697	0.566121
2	7363501	7368500	7	0.867244	0.256207
2	7364001	7369000	7	0.867244	0.256207
2	7364501	7369500	8	0.897732	0.349181
2	7365001	7370000	7	0.920358	0.442018
2	7365501	7370500	7	0.920358	0.442018
2	7366001	7371000	8	0.935479	0.511766
2	7366501	7371500	7	0.826835	0.26927
2	7367001	7372000	6	0.757156	0.147482
2	7367501	7372500	6	0.842149	0.369555
2	7368001	7373000	8	0.738521	0.457402
2	7368501	7373500	8	0.738521	0.457402
2	7369001	7374000	8	0.738521	0.457402
2	7369501	7374500	9	0.658499	0.221594
2	7370001	7375000	8	0.695307	0.279418
2	7370501	7375500	9	0.666211	0.218137
2	7371001	7376000	9	0.666211	0.218137
2	7371501	7376500	10	0.740761	0.290037
2	7372001	7377000	12	0.707511	0.191319
2	7372501	7377500	12	0.707511	0.191319
2	7373001	7378000	10	0.847609	0.218637
2	7373501	7378500	11	0.770599	0.219796
2	7374001	7379000	12	0.752295	0.176265
2	7374501	7379500	11	0.808292	0.343642
2	7375001	7380000	11	0.808292	0.343642
2	7375501	7380500	10	0.832143	0.405216
2	7376001	7381000	11	0.79074	0.352305
2	7376501	7381500	9	0.77774	0.349718
2	7377001	7382000	7	0.8159	0.536001
2	7377501	7382500	6	0.769839	0.458667
2	7378001	7383000	5	0.693038	0.350401
2	7378501	7383500	4	0.820393	0.380155
2	7379001	7384000	4	0.906506	0.705799
2	7379501	7384500	3	0.865118	0.607732
2	7380001	7385000	4	0.906506	0.705799
2	7380501	7385500	4	0.906506	0.705799
2	7381001	7386000	2	1	1
2	7381501	7386500	3	1	1
2	7382001	7387000	3	1	1
2	7382501	7387500	6	0.9669	0.787983
2	7383001	7388000	7	0.972296	0.818271
2	7383501	7388500	7	0.972296	0.818271
2	7384001	7389000	6	0.9669	0.787983
2	7384501	7389500	7	0.972296	0.818271
2	7385001	7390000	6	0.9669	0.787983
2	7385501	7390500	7	0.972296	0.818271
2	7386001	7391000	9	0.979109	0.858655
2	7386501	7391500	9	0.923535	0.739184
2	7387001	7392000	11	0.913904	0.670959
2	7387501	7392500	10	0.915981	0.632022
2	7388001	7393000	9	0.903163	0.591136
2	7388501	7393500	10	0.894657	0.498778
2	7389001	7394000	10	0.894657	0.498778
2	7389501	7394500	9	0.875847	0.443087
2	7390001	7395000	10	0.894657	0.498778
2	7390501	7395500	9	0.875847	0.443087
2	7391001	7396000	7	0.806883	0.283969
2	7391501	7396500	8	0.944297	0.507878
2	7392001	7397000	8	0.964278	0.500343
2	7392501	7397500	8	0.979814	0.666898
2	7393001	7398000	9	0.98266	0.703909
2	7393501	7398500	11	0.944236	0.717057
2	7394001	7399000	12	0.949852	0.740636
2	7394501	7399500	12	0.949852	0.740636
2	7395001	7400000	11	0.944236	0.717057
2	7395501	7400500	12	0.949852	0.740636
2	7396001	7401000	12	0.949852	0.740636
2	7396501	7401500	10	0.937204	0.688763
2	7397001	7402000	11	0.852527	0.678386
2	7397501	7402500	10	0.834015	0.646225
2	7398001	7403000	10	0.834015	0.646225
2	7398501	7403500	7	0.854226	0.748891
2	7399001	7404000	6	0.825546	0.707039
2	7399501	7404500	6	0.825546	0.707039
2	7400001	7405000	6	0.825546	0.707039
2	7400501	7405500	5	0.782817	0.648447
2	7401001	7406000	5	0.782817	0.648447
2	7401501	7406500	5	0.782817	0.648447
2	7402001	7407000	3	1	1
2	7402501	7407500	4	0.945774	0.681974
2	7403001	7408000	3	0.920358	0.575965
2	7403501	7408500	3	0.920358	0.575965
2	7404001	7409000	4	0.870877	0.356329
2	7404501	7409500	6	0.932022	0.570886
2	7405001	7410000	9	0.935963	0.569193
2	7405501	7410500	10	0.944719	0.612274
2	7406001	7411000	15	0.967166	0.741516
2	7406501	7411500	19	0.975217	0.795934
2	7407001	7412000	18	0.973599	0.784597
2	7407501	7412500	17	0.98456	0.846756
2	7408001	7413000	17	0.98456	0.846756
2	7408501	7413500	17	0.98456	0.846756
2	7409001	7414000	16	0.992234	0.918589
2	7409501	7414500	16	0.951177	0.769718
2	7410001	7415000	13	0.952498	0.816775
2	7410501	7415500	14	0.930827	0.743488
2	7411001	7416000	9	0.879125	0.600981
2	7411501	7416500	5	0.699353	0.281766
2	7412001	7417000	6	0.653388	0.189455
2	7412501	7417500	7	0.744051	0.305247
2	7413001	7418000	14	0.90959	0.652623
2	7413501	7418500	16	0.923691	0.696045
2	7414001	7419000	19	0.938159	0.744038
2	7414501	7419500	21	0.977594	0.881841
2	7415001	7420000	22	0.978695	0.887212
2	7415501	7420500	24	0.987081	0.892722
2	7416001	7421000	31	0.976818	0.881145
2	7416501	7421500	34	0.979022	0.891632
2	7417001	7422000	43	0.978029	0.918892
2	7417501	7422500	53	0.980802	0.909055
2	7418001	7423000	57	0.982228	0.915437
2	7418501	7423500	72	0.9861	0.933054
2	7419001	7424000	74	0.986492	0.934864
2	7419501	7424500	71	0.985895	0.932112
2	7420001	7425000	73	0.986299	0.933972
2	7420501	7425500	81	0.981071	0.932274
2	7421001	7426000	78	0.985466	0.943898
2	7421501	7426500	77	0.985271	0.943169
2	7422001	7427000	73	0.988472	0.936941
2	7422501	7427500	64	0.985773	0.92711
2	7423001	7428000	55	0.983308	0.915183
2	7423501	7428500	39	0.97588	0.880386
2	7424001	7429000	36	0.973684	0.870419
2	7424501	7429500	36	0.958123	0.849068
2	7425001	7430000	33	0.953879	0.835347
2	7425501	7430500	21	0.960763	0.834989
2	7426001	7431000	18	0.933264	0.740307
2	7426501	7431500	16	0.922984	0.707846
2	7427001	7432000	12	0.837941	0.51837
2	7427501	7432500	9	0.80492	0.512719
2	7428001	7433000	7	0.71392	0.373496
2	7428501	7433500	6	0.626898	0.269079
2	7429001	7434000	4	0.047312	-0.0963818
2	7429501	7434500	5	-0.0279219	-0.147936
2	7430001	7435000	5	-0.0279219	-0.147936
2	7430501	7435500	6	0.407906	0.0433865
2	7431001	7436000	5	0.470773	0.0939112
2	7431501	7436500	6	0.639289	0.244926
2	7432001	7437000	6	0.858453	0.646205
2	7432501	7437500	7	0.804608	0.528633
2	7433001	7438000	8	0.837293	0.587553
2	7433501	7438500	13	0.911399	0.746187
2	7434001	7439000	16	0.930415	0.793777
2	7434501	7439500	16	0.958026	0.8529
2	7435001	7440000	20	0.967093	0.88232
2	7435501	7440500	28	0.96962	0.87051
2	7436001	7441000	38	0.978141	0.904587
2	7436501	7441500	47	0.971125	0.904758
2	7437001	7442000	50	0.968789	0.88503
2	7437501	7442500	53	0.974396	0.889165
2	7438001	7443000	54	0.974906	0.891218
2	7438501	7443500	51	0.973311	0.884819
2	7439001	7444000	55	0.975396	0.893195
2	7439501	7444500	65	0.984581	0.927732
2	7440001	7445000	64	0.984328	0.926602
2	7440501	7445500	60	0.986418	0.942911
2	7441001	7446000	57	0.985675	0.939906
2	7441501	7446500	58	0.994893	0.955609
2	7442001	7447000	55	0.988538	0.96085
2	7442501	7447500	53	0.990529	0.98395
2	7443001	7448000	55	0.986667	0.96197
2	7443501	7448500	55	0.986667	0.96197
2	7444001	7449000	53	0.986152	0.960535
2	7444501	7449500	45	0.98362	0.953519
2	7445001	7450000	46	0.983986	0.954529
2	7445501	7450500	44	0.981406	0.92218
2	7446001	7451000	39	0.978881	0.912203
2	7446501	7451500	33	0.974767	0.896239
2	7447001	7452000	33	0.991054	0.922017
2	7447501	7452500	33	0.985042	0.883534
2	7448001	7453000	32	0.986176	0.878923
2	7448501	7453500	35	0.987459	0.889301
2	7449001	7454000	32	0.986176	0.878923
2	7449501	7454500	33	0.986632	0.882592
2	7450001	7455000	34	0.987058	0.886045
2	7450501	7455500	36	0.984593	0.894052
2	7451001	7456000	41	0.986599	0.906972
2	7451501	7456500	41	0.986599	0.906972
2	7452001	7457000	40	0.986241	0.904646
2	7452501	7457500	45	0.992145	0.943462
2	7453001	7458000	48	0.987654	0.951097
2	7453501	7458500	46	0.985426	0.920005
2	7454001	7459000	47	0.980483	0.895303
2	7454501	7459500	51	0.978162	0.878571
2	7455001	7460000	50	0.970567	0.852606
2	7455501	7460500	52	0.96573	0.864147
2	7456001	7461000	47	0.961696	0.849695
2	7456501	7461500	48	0.949805	0.801807
2	7457001	7462000	51	0.953161	0.813466
2	7457501	7462500	47	0.948576	0.79759
2	7458001	7463000	43	0.949019	0.774183
2	7458501	7463500	42	0.950611	0.800531
2	7459001	7464000	40	0.955149	0.821583
2	7459501	7464500	33	0.943931	0.783803
2	7460001	7465000	29	0.94878	0.794562
2	7460501	7465500	24	0.960348	0.792044
2	7461001	7466000	23	0.958332	0.783002
2	7461501	7466500	21	0.982111	0.878951
2	7462001	7467000	19	0.98004	0.866209
2	7462501	7467500	17	0.977426	0.850468
2	7463001	7468000	20	0.981132	0.872898
2	7463501	7468500	19	0.98004	0.866209
2	7464001	7469000	20	0.981132	0.872898
2	7464501	7469500	20	0.991119	0.936395
2	7465001	7470000	21	0.99156	0.939424
2	7465501	7470500	21	0.99156	0.939424
2	7466001	7471000	26	0.988561	0.946402
2	7466501	7471500	27	0.979752	0.902546
2	7467001	7472000	32	0.979201	0.913978
2	7467501	7472500	42	0.984369	0.93446
2	7468001	7473000	49	0.990457	0.969784
2	7468501	7473500	53	0.991189	0.972064
2	7469001	7474000	55	0.991515	0.97308
2	7469501	7474500	59	0.990908	0.952322
2	7470001	7475000	61	0.988169	0.933031
2	7470501	7475500	59	0.987749	0.93076
2	7471001	7476000	55	0.98906	0.927933
2	7471501	7476500	53	0.993202	0.948566
2	7472001	7477000	48	0.990096	0.919885
2	7472501	7477500	41	0.988288	0.906206
2	7473001	7478000	31	0.984157	0.87595
2	7473501	7478500	30	0.983578	0.871815
2	7474001	7479000	28	0.979109	0.815072
2	7474501	7479500	24	0.965349	0.789384
2	7475001	7480000	22	0.961618	0.770237
2	7475501	7480500	25	0.966955	0.797809
2	7476001	7481000	26	0.968419	0.805586
2	7476501	7481500	26	0.968419	0.805586
2	7477001	7482000	27	0.979746	0.858749
2	7477501	7482500	25	0.95734	0.823765
2	7478001	7483000	25	0.95734	0.823765
2	7478501	7483500	22	0.95066	0.799733
2	7479001	7484000	22	0.956012	0.860298
2	7479501	7484500	24	0.972873	0.922325
2	7480001	7485000	28	0.983749	0.978854
2	7480501	7485500	29	0.979594	0.934666
2	7481001	7486000	28	0.978834	0.932333
2	7481501	7486500	26	0.97713	0.927128
2	7482001	7487000	26	0.97713	0.927128
2	7482501	7487500	24	0.994925	0.945726
2	7483001	7488000	23	0.994695	0.943366
2	7483501	7488500	23	0.97703	0.895113
2	7484001	7489000	21	0.974666	0.885124
2	7484501	7489500	18	0.970039	0.865978
2	7485001	7490000	14	0.960396	0.827685
2	7485501	7490500	18	0.978371	0.938343
2	7486001	7491000	18	0.961423	0.871163
2	7486501	7491500	26	0.973991	0.910805
2	7487001	7492000	31	0.978391	0.925191
2	7487501	7492500	33	0.979761	0.929725
2	7488001	7493000	35	0.980967	0.933741
2	7488501	7493500	40	0.987676	0.963865
2	7489001	7494000	44	0.988818	0.96715
2	7489501	7494500	47	0.989545	0.969247
2	7490001	7495000	64	0.990365	0.957063
2	7490501	7495500	67	0.987295	0.940463
2	7491001	7496000	78	0.99272	0.964362
2	7491501	7496500	71	0.991983	0.960849
2	7492001	7497000	67	0.988735	0.939525
2	7492501	7497500	69	0.989075	0.941278
2	7493001	7498000	69	0.982818	0.925695
2	7493501	7498500	69	0.986163	0.929117
2	7494001	7499000	69	0.985025	0.909806
2	7494501	7499500	68	0.978693	0.892159
2	7495001	7500000	53	0.974964	0.886215
2	7495501	7500500	47	0.975073	0.869744
2	7496001	7501000	37	0.967506	0.834539
2	7496501	7501500	40	0.970218	0.846949
2	7497001	7502000	37	0.973365	0.868921
2	7497501	7502500	38	0.97413	0.87237
2	7498001	7503000	37	0.985591	0.897981
2	7498501	7503500	31	0.98255	0.878235
2	7499001	7504000	31	0.985177	0.921217
2	7499501	7504500	30	0.990103	0.914219
2	7500001	7505000	28	0.989349	0.908092
2	7500501	7505500	33	0.991054	0.922017
2	7501001	7506000	39	0.987644	0.901396
2	7501501	7506500	36	0.986532	0.893179
2	7502001	7507000	36	0.986532	0.893179
2	7502501	7507500	36	0.982543	0.856997
2	7503001	7508000	47	0.986963	0.890466
2	7503501	7508500	69	0.986537	0.908334
2	7504001	7509000	82	0.98879	0.922867
2	7504501	7509500	90	0.992461	0.943512
2	7505001	7510000	91	0.992547	0.944133
2	7505501	7510500	96	0.993669	0.960922
2	7506001	7511000	89	0.99517	0.972142
2	7506501	7511500	95	0.995481	0.973901
2	7507001	7512000	101	0.995754	0.975452
2	7507501	7512500	96	0.996801	0.987742
2	7508001	7513000	86	0.996426	0.986316
2	7508501	7513500	67	1	1
2	7509001	7514000	57	1	1
2	7509501	7514500	56	1	1
2	7510001	7515000	60	1	1
2	7510501	7515500	63	1	1
2	7511001	7516000	70	1	1
2	7511501	7516500	71	1	1
2	7512001	7517000	73	1	1
2	7512501	7517500	85	0.996644	0.969724
2	7513001	7518000	91	0.99687	0.97172
2	7513501	7518500	95	0.997004	0.972911
2	7514001	7519000	89	0.996798	0.971085
2	7514501	7519500	84	0.991706	0.939446
2	7515001	7520000	89	0.99219	0.942848
2	7515501	7520500	75	0.98405	0.923675
2	7516001	7521000	74	0.983823	0.922643
2	7516501	7521500	77	0.98267	0.90874
2	7517001	7522000	74	0.97787	0.8887
2	7517501	7522500	70	0.981338	0.919103
2	7518001	7523000	67	0.973815	0.899432
2	7518501	7523500	65	0.972952	0.896338
2	7519001	7524000	66	0.97339	0.897909
2	7519501	7524500	62	0.978897	0.931856
2	7520001	7525000	53	0.97513	0.920284
2	7520501	7525500	52	0.984197	0.931018
2	7521001	7526000	44	0.981164	0.918476
2	7521501	7526500	34	0.975219	0.894498
2	7522001	7527000	30	0.98168	0.920739
2	7522501	7527500	25	0.977777	0.904887
2	7523001	7528000	22	0.97167	0.828004
2	7523501	7528500	22	0.97167	0.828004
2	7524001	7529000	21	0.970134	0.819813
2	7524501	7529500	24	0.962676	0.790628
2	7525001	7530000	22	0.958667	0.771595
2	7525501	7530500	20	0.953693	0.748754
2	7526001	7531000	22	0.958667	0.771595
2	7526501	7531500	22	0.966594	0.830803
2	7527001	7532000	23	0.958179	0.78285
2	7527501	7532500	23	0.94721	0.727541
2	7528001	7533000	28	0.966658	0.821627
2	7528501	7533500	30	0.959672	0.745685
2	7529001	7534000	37	0.96855	0.793798
2	7529501	7534500	38	0.976763	0.831883
2	7530001	7535000	44	0.980282	0.854808
2	7530501	7535500	46	0.981229	0.86112
2	7531001	7536000	47	0.97846	0.836361
2	7531501	7536500	47	0.97846	0.836361
2	7532001	7537000	48	0.983282	0.866272
2	7532501	7537500	48	0.985763	0.865015
2	7533001	7538000	42	0.990712	0.874523
2	7533501	7538500	46	0.988883	0.917134
2	7534001	7539000	43	0.986233	0.880366
2	7534501	7539500	42	0.985875	0.877518
2	7535001	7540000	38	0.984234	0.864625
2	7535501	7540500	44	0.984715	0.852802
2	7536001	7541000	46	0.988529	0.887519
2	7536501	7541500	47	0.988793	0.889912
2	7537001	7542000	45	0.988252	0.88502
2	7537501	7542500	44	0.989703	0.912689
2	7538001	7543000	43	0.987655	0.879672
2	7538501	7543500	32	0.993766	0.875084
2	7539001	7544000	27	0.995174	0.901301
2	7539501	7544500	24	0.994518	0.888964
2	7540001	7545000	22	0.993973	0.878869
2	7540501	7545500	20	0.996821	0.933378
2	7541001	7546000	15	0.995689	0.911171
2	7541501	7546500	14	0.977147	0.816183
2	7542001	7547000	19	0.983782	0.864556
2	7542501	7547500	22	0.986188	0.883026
2	7543001	7548000	24	0.969662	0.90801
2	7543501	7548500	25	0.970944	0.911689
2	7544001	7549000	25	0.970944	0.911689
2	7544501	7549500	27	0.973209	0.918231
2	7545001	7550000	29	0.968	0.880005
2	7545501	7550500	22	0.956684	0.841824
2	7546001	7551000	30	0.969152	0.884004
2	7546501	7551500	35	0.981002	0.936032
2	7547001	7552000	30	0.977683	0.925371
2	7547501	7552500	29	0.955334	0.843515
2	7548001	7553000	31	0.970584	0.842778
2	7548501	7553500	32	0.96647	0.806985
2	7549001	7554000	35	0.969732	0.82353
2	7549501	7554500	35	0.969732	0.82353
2	7550001	7555000	35	0.96435	0.827199
2	7550501	7555500	36	0.954901	0.79931
2	7551001	7556000	29	0.941892	0.750868
2	7551501	7556500	30	0.899402	0.656279
2	7552001	7557000	36	0.919936	0.713566
2	7552501	7557500	36	0.940897	0.777433
2	7553001	7558000	33	0.940677	0.796672
2	7553501	7558500	32	0.940485	0.789384
2	7554001	7559000	30	0.935859	0.775343
2	7554501	7559500	34	0.936935	0.764359
2	7555001	7560000	41	0.959565	0.832485
2	7555501	7560500	47	0.972895	0.878908
2	7556001	7561000	50	0.963614	0.868716
2	7556501	7561500	51	0.985111	0.931815
2	7557001	7562000	51	0.975361	0.919308
2	7557501	7562500	48	0.973736	0.914265
2	7558001	7563000	48	0.96301	0.894124
2	7558501	7563500	58	0.971339	0.935351
2	7559001	7564000	61	0.972798	0.938531
2	7559501	7564500	76	0.980841	0.967401
2	7560001	7565000	73	0.977401	0.948635
2	7560501	7565500	73	0.969412	0.921645
2	7561001	7566000	75	0.976641	0.933846
2	7561501	7566500	69	0.974498	0.928094
2	7562001	7567000	64	0.980234	0.932443
2	7562501	7567500	72	0.978452	0.923154
2	7563001	7568000	76	0.98627	0.939919
2	7563501	7568500	76	0.985694	0.938413
2	7564001	7569000	77	0.985891	0.939213
2	7564501	7569500	65	0.983101	0.92799
2	7565001	7570000	60	0.984871	0.943191
2	7565501	7570500	60	0.994353	0.97603
2	7566001	7571000	60	0.986828	0.961825
2	7566501	7571500	58	0.986357	0.960509
2	7567001	7572000	60	0.978645	0.951194
2	7567501	7572500	54	0.981545	0.968164
2	7568001	7573000	48	0.979163	0.964185
2	7568501	7573500	42	0.973835	0.93078
2	7569001	7574000	37	0.97013	0.921427
2	7569501	7574500	35	0.947716	0.849691
2	7570001	7575000	38	0.938637	0.84554
2	7570501	7575500	37	0.922236	0.824125
2	7571001	7576000	34	0.923512	0.799627
2	7571501	7576500	38	0.93252	0.820719
2	7572001	7577000	39	0.933978	0.816882
2	7572501	7577500	38	0.921251	0.781095
2	7573001	7578000	38	0.921251	0.781095
2	7573501	7578500	34	0.91703	0.793653
2	7574001	7579000	39	0.928923	0.820107
2	7574501	7579500	41	0.951258	0.886288
2	7575001	7580000	47	0.968347	0.913754
2	7575501	7580500	44	0.967332	0.897934
2	7576001	7581000	47	0.969547	0.904449
2	7576501	7581500	45	0.968105	0.900202
2	7577001	7582000	43	0.978442	0.918043
2	7577501	7582500	46	0.987099	0.948971
2	7578001	7583000	52	0.956129	0.877982
2	7578501	7583500	60	0.961316	0.892343
2	7579001	7584000	57	0.959105	0.886677
2	7579501	7584500	55	0.957485	0.882556
2	7580001	7585000	46	0.948262	0.859578
2	7580501	7585500	45	0.957623	0.880352
2	7581001	7586000	40	0.957481	0.897198
2	7581501	7586500	41	0.942341	0.840718
2	7582001	7587000	39	0.93899	0.83255
2	7582501	7587500	34	0.928619	0.807925
2	7583001	7588000	30	0.979841	0.915568
2	7583501	7588500	21	0.972868	0.884835
2	7584001	7589000	23	0.939313	0.828836
2	7584501	7589500	17	0.914424	0.768425
2	7585001	7590000	24	0.93392	0.781694
2	7585501	7590500	26	0.939737	0.798487
2	7586001	7591000	34	0.955431	0.845901
2	7586501	7591500	41	0.978571	0.931198
2	7587001	7592000	52	0.979527	0.921289
2	7587501	7592500	55	0.980698	0.925582
2	7588001	7593000	54	0.980323	0.924204
2	7588501	7593500	58	0.981743	0.929431
2	7589001	7594000	56	0.994705	0.954024
2	7589501	7594500	55	0.994606	0.953188
2	7590001	7595000	50	0.995216	0.947909
2	7590501	7595500	48	0.995009	0.945739
2	7591001	7596000	39	0.993801	0.933217
2	7591501	7596500	32	0.992363	0.918608
2	7592001	7597000	19	0.996645	0.929872
2	7592501	7597500	17	0.996227	0.921621
2	7593001	7598000	16	0.995976	0.916723
2	7593501	7598500	16	0.980361	0.83916
2	7594001	7599000	15	0.978876	0.828438
2	7594501	7599500	19	0.983782	0.864556
2	7595001	7600000	17	0.986477	0.927
2	7595501	7600500	19	0.987965	0.934684
2	7596001	7601000	22	0.98967	0.943591
2	7596501	7601500	24	0.975059	0.900639
2	7597001	7602000	27	0.977996	0.911679
2	7597501	7602500	29	0.972548	0.873904
2	7598001	7603000	32	0.970464	0.84502
2	7598501	7603500	29	0.976288	0.871781
2	7599001	7604000	30	0.977149	0.876055
2	7599501	7604500	28	0.96568	0.82288
2	7600001	7605000	28	0.96568	0.82288
2	7600501	7605500	24	0.959048	0.79336
2	7601001	7606000	21	0.952106	0.76384
2	7601501	7606500	17	0.96487	0.775548
2	7602001	7607000	15	0.959204	0.745621
2	7602501	7607500	17	0.977995	0.850378
2	7603001	7608000	20	0.978773	0.874345
2	7603501	7608500	24	0.963434	0.850486
2	7604001	7609000	27	0.967878	0.867099
2	7604501	7609500	25	0.975575	0.906106
2	7605001	7610000	25	0.975575	0.906106
2	7605501	7610500	27	0.97749	0.913061
2	7606001	7611000	35	0.970245	0.902212
2	7606501	7611500	41	0.968544	0.886254
2	7607001	7612000	45	0.971536	0.896365
2	7607501	7612500	47	0.963497	0.890201
2	7608001	7613000	44	0.965702	0.911626
2	7608501	7613500	49	0.964306	0.899471
2	7609001	7614000	51	0.955032	0.887529
2	7609501	7614500	54	0.947432	0.878775
2	7610001	7615000	53	0.946366	0.876487
2	7610501	7615500	54	0.938492	0.859041
2	7611001	7616000	49	0.924388	0.819979
2	7611501	7616500	42	0.912596	0.788509
2	7612001	7617000	38	0.89397	0.732771
2	7612501	7617500	33	0.890063	0.707341
2	7613001	7618000	31	0.874133	0.645478
2	7613501	7618500	21	0.843214	0.577263
2	7614001	7619000	17	0.751872	0.391069
2	7614501	7619500	15	0.763035	0.363887
2	7615001	7620000	18	0.756051	0.330361
2	7615501	7620500	15	0.734137	0.267474
2	7616001	7621000	15	0.78931	0.34809
2	7616501	7621500	14	0.800925	0.394566
2	7617001	7622000	14	0.800925	0.394566
2	7617501	7622500	12	0.739264	0.293661
2	7618001	7623000	14	0.790179	0.398876
2	7618501	7623500	18	0.798401	0.394897
2	7619001	7624000	20	0.870388	0.507581
2	7619501	7624500	20	0.870388	0.507581
2	7620001	7625000	20	0.909967	0.633172
2	7620501	7625500	27	0.927918	0.681161
2	7621001	7626000	28	0.950663	0.730949
2	7621501	7626500	40	0.967617	0.811664
2	7622001	7627000	55	0.981079	0.886158
2	7622501	7627500	61	0.972238	0.858874
2	7623001	7628000	61	0.974175	0.857885
2	7623501	7628500	59	0.975314	0.851397
2	7624001	7629000	55	0.978126	0.863153
2	7624501	7629500	60	0.980117	0.874557
2	7625001	7630000	61	0.980473	0.876614
2	7625501	7630500	56	0.982196	0.888313
2	7626001	7631000	56	0.97336	0.87774
2	7626501	7631500	45	0.966132	0.847854
2	7627001	7632000	30	0.941691	0.727367
2	7627501	7632500	27	0.96276	0.784013
2	7628001	7633000	24	0.962017	0.812533
2	7628501	7633500	29	0.968512	0.8942
2	7629001	7634000	29	0.968512	0.8942
2	7629501	7634500	26	0.964594	0.881992
2	7630001	7635000	24	0.949618	0.82045
2	7630501	7635500	25	0.937865	0.779262
2	7631001	7636000	24	0.935914	0.749934
2	7631501	7636500	24	0.935914	0.749934
2	7632001	7637000	27	0.948959	0.827069
2	7632501	7637500	25	0.944333	0.813234
2	7633001	7638000	25	0.944333	0.813234
2	7633501	7638500	18	0.943773	0.80414
2	7634001	7639000	20	0.950101	0.823726
2	7634501	7639500	22	0.955149	0.839751
2	7635001	7640000	23	0.969067	0.900675
2	7635501	7640500	25	0.965957	0.913981
2	7636001	7641000	22	0.981086	0.951126
2	7636501	7641500	25	0.983414	0.956991
2	7637001	7642000	22	0.981086	0.951126
2	7637501	7642500	22	0.981086	0.951126
2	7638001	7643000	23	0.981932	0.953251
2	7638501	7643500	25	0.983414	0.956991
2	7639001	7644000	23	0.981932	0.953251
2	7639501	7644500	19	0.977999	0.943409
2	7640001	7645000	20	0.979134	0.946238
2	7640501	7645500	17	1	1
2	7641001	7646000	17	1	1
2	7641501	7646500	14	1	1
2	7642001	7647000	14	0.995359	0.904826
2	7642501	7647500	16	0.967767	0.84952
2	7643001	7648000	18	0.971693	0.86624
2	7643501	7648500	19	0.95543	0.736199
2	7644001	7649000	22	0.939437	0.656644
2	7644501	7649500	23	0.936019	0.61364
2	7645001	7650000	20	0.922221	0.555686
2	7645501	7650500	19	0.889055	0.468657
2	7646001	7651000	29	0.939191	0.651879
2	7646501	7651500	30	0.936585	0.619068
2	7647001	7652000	32	0.893736	0.580538
2	7647501	7652500	30	0.905594	0.588415
2	7648001	7653000	28	0.896041	0.559016
2	7648501	7653500	26	0.906859	0.625269
2	7649001	7654000	23	0.918228	0.686896
2	7649501	7654500	21	0.916784	0.720526
2	7650001	7655000	21	0.916784	0.720526
2	7650501	7655500	20	0.931179	0.767014
2	7651001	7656000	11	0.854298	0.576389
2	7651501	7656500	10	0.83365	0.534028
2	7652001	7657000	7	0.989985	0.809652
2	7652501	7657500	7	0.989985	0.809652
2	7653001	7658000	6	0.988	0.777927
2	7653501	7658500	7	0.96539	0.623569
2	7654001	7659000	6	0.957021	0.560831
2	7654501	7659500	6	0.957021	0.560831
2	7655001	7660000	6	0.957021	0.560831
2	7655501	7660500	7	0.943006	0.433221
2	7656001	7661000	6	0.925089	0.338758
2	7656501	7661500	9	0.952626	0.56249
2	7657001	7662000	13	0.971158	0.697108
2	7657501	7662500	16	0.9777	0.7539
2	7658001	7663000	16	0.9777	0.7539
2	7658501	7663500	15	0.971664	0.739525
2	7659001	7664000	15	0.971664	0.739525
2	7659501	7664500	15	0.971664	0.739525
2	7660001	7665000	16	0.973799	0.755805
2	7660501	7665500	15	0.978288	0.828355
2	7661001	7666000	18	0.982303	0.856962
2	7661501	7666500	17	0.989468	0.92517
2	7662001	7667000	18	0.985755	0.855303
2	7662501	7667500	14	0.981077	0.813961
2	7663001	7668000	16	0.946697	0.682091
2	7663501	7668500	17	0.965409	0.775622
2	7664001	7669000	20	0.935733	0.690388
2	7664501	7669500	22	0.942928	0.718534
2	7665001	7670000	21	0.939544	0.705131
2	7665501	7670500	25	0.934193	0.705238
2	7666001	7671000	24	0.923781	0.637438
2	7666501	7671500	25	0.927758	0.65194
2	7667001	7672000	23	0.906287	0.628441
2	7667501	7672500	27	0.923818	0.683487
2	7668001	7673000	27	0.948265	0.775413
2	7668501	7673500	32	0.947378	0.763253
2	7669001	7674000	37	0.960381	0.830451
2	7669501	7674500	43	0.966487	0.854109
2	7670001	7675000	53	0.973336	0.881635
2	7670501	7675500	54	0.980265	0.90562
2	7671001	7676000	54	0.981803	0.930295
2	7671501	7676500	51	0.976772	0.901251
2	7672001	7677000	50	0.974993	0.871928
2	7672501	7677500	48	0.97385	0.866592
2	7673001	7678000	46	0.972598	0.860791
2	7673501	7678500	40	0.975146	0.877711
2	7674001	7679000	34	0.983766	0.887756
2	7674501	7679500	30	0.981396	0.87279
2	7675001	7680000	20	0.970704	0.809184
2	7675501	7680500	16	0.954178	0.678203
2	7676001	7681000	14	0.945405	0.632232
2	7676501	7681500	16	0.969924	0.75771
2	7677001	7682000	14	0.995359	0.904826
2	7677501	7682500	14	0.989985	0.809652
2	7678001	7683000	16	0.991406	0.833445
2	7678501	7683500	16	0.991406	0.833445
2	7679001	7684000	16	0.991406	0.833445
2	7679501	7684500	17	0.991976	0.843243
2	7680001	7685000	16	0.991406	0.833445
2	7680501	7685500	17	0.996227	0.921621
2	7681001	7686000	22	0.997123	0.939435
2	7681501	7686500	28	0.997761	0.952413
2	7682001	7687000	31	0.997985	0.957018
2	7682501	7687500	29	1	1
2	7683001	7688000	30	1	1
2	7683501	7688500	35	0.998222	0.96193
2	7684001	7689000	38	0.995081	0.930657
2	7684501	7689500	35	0.994636	0.924714
2	7685001	7690000	36	0.994793	0.926805
2	7685501	7690500	34	0.994469	0.9225
2	7686001	7691000	29	0.99345	0.909137
2	7686501	7691500	20	0.9902	0.868249
2	7687001	7692000	18	0.98063	0.781245
2	7687501	7692500	19	0.981823	0.792758
2	7688001	7693000	16	0.9777	0.7539
2	7688501	7693500	10	0.971348	0.739484
2	7689001	7694000	5	0.971348	0.739484
2	7689501	7694500	4	0.851764	0.364106
2	7690001	7695000	4	0.851764	0.364106
2	7690501	7695500	4	0.851764	0.364106
2	7691001	7696000	4	0.851764	0.364106
2	7691501	7696500	6	0.880277	0.353998
2	7692001	7697000	7	0.946512	0.632366
2	7692501	7697500	8	0.893446	0.53122
2	7693001	7698000	8	0.893446	0.53122
2	7693501	7698500	8	0.893446	0.53122
2	7694001	7699000	11	0.898899	0.534875
2	7694501	7699500	11	0.898899	0.534875
2	7695001	7700000	12	0.852704	0.484032
2	7695501	7700500	14	0.882374	0.557742
2	7696001	7701000	15	0.893137	0.587226
2	7696501	7701500	16	0.88371	0.622751
2	7697001	7702000	17	0.892558	0.644943
2	7697501	7702500	20	0.934412	0.757041
2	7698001	7703000	22	0.941358	0.779128
2	7698501	7703500	34	0.964144	0.857083
2	7699001	7704000	39	0.961525	0.885646
2	7699501	7704500	54	0.977403	0.940392
2	7700001	7705000	54	0.985336	0.960304
2	7700501	7705500	56	0.985872	0.961722
2	7701001	7706000	57	0.986125	0.962393
2	7701501	7706500	57	0.990468	0.959663
2	7702001	7707000	54	0.989924	0.957422
2	7702501	7707500	51	0.989314	0.954918
2	7703001	7708000	52	0.985921	0.931321
2	7703501	7708500	42	0.982371	0.914969
2	7704001	7709000	39	0.993801	0.933217
2	7704501	7709500	26	0.970452	0.862642
2	7705001	7710000	24	0.967724	0.851195
2	7705501	7710500	21	0.962536	0.829938
2	7706001	7711000	21	0.962536	0.829938
2	7706501	7711500	18	0.961568	0.875618
2	7707001	7712000	19	0.948947	0.816849
2	7707501	7712500	17	0.942045	0.795302
2	7708001	7713000	15	0.949675	0.852816
2	7708501	7713500	15	0.936893	0.765977
2	7709001	7714000	11	0.908047	0.680878
2	7709501	7714500	8	0.946389	0.682053
2	7710001	7715000	9	0.953767	0.717381
2	7710501	7715500	9	0.953767	0.717381
2	7711001	7716000	8	0.946389	0.682053
2	7711501	7716500	9	0.953767	0.717381
2	7712001	7717000	9	0.985514	0.855269
2	7712501	7717500	12	0.967277	0.788035
2	7713001	7718000	13	0.970182	0.80434
2	7713501	7718500	15	0.934178	0.765544
2	7714001	7719000	14	0.928581	0.748797
2	7714501	7719500	14	0.928581	0.748797
2	7715001	7720000	15	0.898084	0.593982
2	7715501	7720500	16	0.906591	0.619358
2	7716001	7721000	15	0.898084	0.593982
2	7716501	7721500	18	0.909439	0.587627
2	7717001	7722000	17	0.901909	0.56337
2	7717501	7722500	17	0.92522	0.63637
2	7718001	7723000	15	0.911436	0.587886
2	7718501	7723500	12	0.939319	0.568502
2	7719001	7724000	15	0.945405	0.565972
2	7719501	7724500	15	0.945405	0.565972
2	7720001	7725000	14	0.974073	0.718787
2	7720501	7725500	14	0.9555	0.627923
2	7721001	7726000	15	0.959417	0.652728
2	7721501	7726500	12	0.957005	0.676946
2	7722001	7727000	13	0.961175	0.701796
2	7722501	7727500	17	0.949497	0.618754
2	7723001	7728000	17	0.949497	0.618754
2	7723501	7728500	18	0.946145	0.643674
2	7724001	7729000	19	0.925126	0.679728
2	7724501	7729500	20	0.929809	0.695742
2	7725001	7730000	24	0.930335	0.734319
2	7725501	7730500	23	0.926648	0.722768
2	7726001	7731000	24	0.918232	0.681315
2	7726501	7731500	24	0.918232	0.681315
2	7727001	7732000	24	0.904973	0.628311
2	7727501	7732500	20	0.906437	0.6842
2	7728001	7733000	27	0.913226	0.728899
2	7728501	7733500	27	0.927784	0.77352
2	7729001	7734000	25	0.943711	0.795551
2	7729501	7734500	25	0.943711	0.795551
2	7730001	7735000	23	0.943077	0.733799
2	7730501	7735500	22	0.951708	0.779522
2	7731001	7736000	21	0.960463	0.829599
2	7731501	7736500	21	0.934366	0.781802
2	7732001	7737000	20	0.943325	0.834498
2	7732501	7737500	18	0.906628	0.783214
2	7733001	7738000	11	0.89039	0.736509
2	7733501	7738500	13	0.909788	0.777046
2	7734001	7739000	12	0.90103	0.758466
2	7734501	7739500	13	0.86282	0.578993
2	7735001	7740000	10	0.84002	0.582949
2	7735501	7740500	13	0.886013	0.679191
2	7736001	7741000	12	0.873932	0.652457
2	7736501	7741500	11	0.917837	0.712111
2	7737001	7742000	11	0.917837	0.712111
2	7737501	7742500	11	0.951369	0.647522
2	7738001	7743000	12	0.95659	0.676895
2	7738501	7743500	9	0.872769	0.438437
2	7739001	7744000	10	0.892127	0.494594
2	7739501	7744500	11	0.954874	0.774602
2	7740001	7745000	13	0.962827	0.809278
2	7740501	7745500	10	0.949469	0.752062
2	7741001	7746000	13	0.962827	0.809278
2	7741501	7746500	15	0.931785	0.767792
2	7742001	7747000	17	0.941004	0.795111
2	7742501	7747500	16	0.94861	0.863716
2	7743001	7748000	16	0.94861	0.863716
2	7743501	7748500	19	0.975546	0.947172
2	7744001	7749000	21	0.95685	0.901001
2	7744501	7749500	21	0.932211	0.853204
2	7745001	7750000	22	0.912272	0.832964
2	7745501	7750500	22	0.912272	0.832964
2	7746001	7751000	24	0.920234	0.846883
2	7746501	7751500	25	0.939593	0.83986
2	7747001	7752000	25	0.939593	0.83986
2	7747501	7752500	26	0.942149	0.846019
2	7748001	7753000	27	0.935325	0.804607
2	7748501	7753500	25	0.929382	0.788976
2	7749001	7754000	24	0.947041	0.824985
2	7749501	7754500	22	0.965817	0.854698
2	7750001	7755000	22	0.988579	0.881612
2	7750501	7755500	27	0.990847	0.903535
2	7751001	7756000	29	0.982955	0.867395
2	7751501	7756500	30	0.986271	0.91623
2	7752001	7757000	32	0.971779	0.890099
2	7752501	7757500	33	0.972696	0.893429
2	7753001	7758000	32	0.978126	0.929852
2	7753501	7758500	31	0.977387	0.927589
2	7754001	7759000	32	0.954839	0.861069
2	7754501	7759500	38	0.962519	0.883006
2	7755001	7760000	40	0.96453	0.888855
2	7755501	7760500	36	0.955529	0.840323
2	7756001	7761000	30	0.955109	0.849754
2	7756501	7761500	26	0.947366	0.82664
2	7757001	7762000	25	0.966164	0.859855
2	7757501	7762500	23	0.962901	0.847668
2	7758001	7763000	25	0.966164	0.859855
2	7758501	7763500	26	0.967589	0.865245
2	7759001	7764000	27	0.995508	0.951756
2	7759501	7764500	23	0.994695	0.943366
2	7760001	7765000	19	0.993522	0.931443
2	7760501	7765500	19	1	1
2	7761001	7766000	20	1	1
2	7761501	7766500	23	0.986312	0.948835
2	7762001	7767000	23	0.986312	0.948835
2	7762501	7767500	25	0.98744	0.952928
2	7763001	7768000	28	0.97702	0.915943
2	7763501	7768500	30	0.978632	0.921546
2	7764001	7769000	30	0.978632	0.921546
2	7764501	7769500	35	0.96783	0.904076
2	7765001	7770000	39	0.971311	0.913914
2	7765501	7770500	38	0.970514	0.911649
2	7766001	7771000	38	0.970514	0.911649
2	7766501	7771500	40	0.980473	0.945487
2	7767001	7772000	37	0.978832	0.941067
2	7767501	7772500	35	0.977577	0.937699
2	7768001	7773000	30	0.98468	0.966542
2	7768501	7773500	29	0.984141	0.965388
2	7769001	7774000	26	0.982272	0.961395
2	7769501	7774500	30	1	1
2	7770001	7775000	29	0.988956	0.959616
2	7770501	7775500	35	0.985566	0.930193
2	7771001	7776000	38	0.986756	0.935704
2	7771501	7776500	35	0.985566	0.930193
2	7772001	7777000	39	0.98711	0.937353
2	7772501	7777500	47	0.969968	0.912541
2	7773001	7778000	55	0.974541	0.925262
2	7773501	7778500	67	0.968603	0.909475
2	7774001	7779000	74	0.971726	0.918038
2	7774501	7779500	77	0.972882	0.921231
2	7775001	7780000	87	0.980054	0.943746
2	7775501	7780500	95	0.978823	0.921061
2	7776001	7781000	98	0.979504	0.923477
2	7776501	7781500	96	0.979055	0.921883
2	7777001	7782000	93	0.978343	0.919363
2	7777501	7782500	89	0.987591	0.934473
2	7778001	7783000	83	0.986651	0.929736
2	7778501	7783500	74	0.993393	0.929599
2	7779001	7784000	69	0.992888	0.924497
2	7779501	7784500	70	0.991224	0.923841
2	7780001	7785000	60	0.989666	0.911148
2	7780501	7785500	48	0.996219	0.969711
2	7781001	7786000	41	0.995558	0.96454
2	7781501	7786500	42	0.995666	0.965384
2	7782001	7787000	44	0.989995	0.907749
2	7782501	7787500	42	0.989484	0.903356
2	7783001	7788000	42	0.989484	0.903356
2	7783501	7788500	37	0.989997	0.926308
2	7784001	7789000	34	0.989063	0.919806
2	7784501	7789500	21	0.98778	0.875945
2	7785001	7790000	20	0.976648	0.806137
2	7785501	7790500	19	0.975217	0.795934
2	7786001	7791000	18	0.973599	0.784597
2	7786501	7791500	18	0.973599	0.784597
2	7787001	7792000	18	0.987738	0.922967
2	7787501	7792500	19	0.988443	0.927021
2	7788001	7793000	18	0.987738	0.922967
2	7788501	7793500	22	0.990142	0.936973
2	7789001	7794000	23	0.990602	0.939713
2	7789501	7794500	21	0.989634	0.933972
2	7790001	7795000	24	0.988864	0.943521
2	7790501	7795500	24	0.988864	0.943521
2	7791001	7796000	28	0.990548	0.95159
2	7791501	7796500	29	0.990892	0.953259
2	7792001	7797000	26	0.991311	0.952269
2	7792501	7797500	27	0.991643	0.954037
2	7793001	7798000	36	0.988098	0.892333
2	7793501	7798500	31	0.985996	0.874967
2	7794001	7799000	38	0.982541	0.891785
2	7794501	7799500	43	0.979335	0.843089
2	7795001	7800000	40	0.977583	0.83132
2	7795501	7800500	39	0.976931	0.826995
2	7796001	7801000	40	0.973591	0.798756
2	7796501	7801500	46	0.977507	0.825005
2	7797001	7802000	53	0.980824	0.848118
2	7797501	7802500	52	0.980411	0.845197
2	7798001	7803000	45	0.982278	0.879672
2	7798501	7803500	51	0.984525	0.893828
2	7799001	7804000	52	0.981182	0.852157
2	7799501	7804500	56	0.983152	0.887055
2	7800001	7805000	59	0.984363	0.86921
2	7800501	7805500	60	0.984649	0.87139
2	7801001	7806000	58	0.986524	0.889413
2	7801501	7806500	51	0.982848	0.848108
2	7802001	7807000	54	0.975211	0.810032
2	7802501	7807500	54	0.975211	0.810032
2	7803001	7808000	52	0.974108	0.802725
2	7803501	7808500	46	0.970118	0.776994
2	7804001	7809000	38	0.965414	0.765109
2	7804501	7809500	31	0.952082	0.714097
2	7805001	7810000	25	0.951524	0.750788
2	7805501	7810500	31	0.962365	0.799023
2	7806001	7811000	28	0.957627	0.77749
2	7806501	7811500	29	0.959334	0.785162
2	7807001	7812000	19	0.961936	0.804291
2	7807501	7812500	16	0.953492	0.767595
2	7808001	7813000	15	0.949777	0.752101
2	7808501	7813500	16	0.953492	0.767595
2	7809001	7814000	16	0.946588	0.773943
2	7809501	7814500	14	0.962577	0.828023
2	7810001	7815000	14	0.962577	0.828023
2	7810501	7815500	7	0.914258	0.656046
2	7811001	7816000	10	0.944802	0.759232
2	7811501	7816500	12	0.91774	0.842886
2	7812001	7817000	22	0.956924	0.914302
2	7812501	7817500	31	0.966774	0.8962
2	7813001	7818000	33	0.968915	0.902491
2	7813501	7818500	35	0.970797	0.908063
2	7814001	7819000	36	0.975673	0.906894
2	7814501	7819500	37	0.97637	0.909411
2	7815001	7820000	37	0.97637	0.909411
2	7815501	7820500	40	0.978242	0.916205
2	7816001	7821000	38	0.977029	0.911795
2	7816501	7821500	37	0.990806	0.931306
2	7817001	7822000	28	0.987655	0.909226
2	7817501	7822500	22	0.984	0.884469
2	7818001	7823000	21	0.983169	0.878968
2	7818501	7823500	19	0.981219	0.866228
2	7819001	7824000	18	0.962026	0.791616
2	7819501	7824500	19	0.96433	0.802584
2	7820001	7825000	20	0.966371	0.812454
2	7820501	7825500	30	0.978608	0.87497
2	7821001	7826000	46	0.984752	0.889492
2	7821501	7826500	49	0.985757	0.896258
2	7822001	7827000	55	0.975666	0.864193
2	7822501	7827500	56	0.975054	0.867151
2	7823001	7828000	57	0.975534	0.869482
2	7823501	7828500	61	0.968141	0.86476
2	7824001	7829000	64	0.972311	0.892087
2	7824501	7829500	65	0.972768	0.893747
2	7825001	7830000	67	0.973638	0.896919
2	7825501	7830500	56	0.968019	0.876671
2	7826001	7831000	44	0.956948	0.843715
2	7826501	7831500	40	0.952117	0.828086
2	7827001	7832000	36	0.965675	0.875263
2	7827501	7832500	36	0.968237	0.909735
2	7828001	7833000	39	0.970808	0.916678
2	7828501	7833500	35	0.982599	0.930302
2	7829001	7834000	31	0.99409	0.955994
2	7829501	7834500	29	0.993669	0.952959
2	7830001	7835000	33	0.994458	0.958661
2	7830501	7835500	34	0.994626	0.959877
2	7831001	7836000	33	0.998164	0.998133
2	7831501	7836500	36	0.998317	0.998289
2	7832001	7837000	36	0.998317	0.998289
2	7832501	7837500	34	1	1
2	7833001	7838000	35	1	1
2	7833501	7838500	37	1	1
2	7834001	7839000	39	1	1
2	7834501	7839500	40	0.998449	0.966689
2	7835001	7840000	36	0.996448	0.925976
2	7835501	7840500	33	0.996105	0.919246
2	7836001	7841000	30	0.995689	0.911171
2	7836501	7841500	28	0.995359	0.904826
2	7837001	7842000	26	0.994973	0.897505
2	7837501	7842500	26	0.994973	0.897505
2	7838001	7843000	22	0.993973	0.878869
2	7838501	7843500	22	0.993973	0.878869
2	7839001	7844000	19	0.992915	0.859743
2	7839501	7844500	20	0.996821	0.933378
2	7840001	7845000	21	1	1
2	7840501	7845500	24	1	1
2	7841001	7846000	25	1	1
2	7841501	7846500	24	0.990561	0.948292
2	7842001	7847000	28	0.98721	0.909158
2	7842501	7847500	32	0.988901	0.920513
2	7843001	7848000	32	0.985011	0.916718
2	7843501	7848500	35	0.973557	0.85209
2	7844001	7849000	35	0.973557	0.85209
2	7844501	7849500	32	0.970778	0.838224
2	7845001	7850000	34	0.969764	0.808551
2	7845501	7850500	37	0.957992	0.796946
2	7846001	7851000	36	0.956638	0.791305
2	7846501	7851500	35	0.963479	0.8208
2	7847001	7852000	32	0.956037	0.805924
2	7847501	7852500	27	0.946456	0.769984
2	7848001	7853000	27	0.936325	0.730897
2	7848501	7853500	25	0.952797	0.809841
2	7849001	7854000	29	0.9555	0.831882
2	7849501	7854500	31	0.95869	0.842729
2	7850001	7855000	27	0.956064	0.868779
2	7850501	7855500	23	0.970064	0.889598
2	7851001	7856000	23	0.970064	0.889598
2	7851501	7856500	24	0.967305	0.83868
2	7852001	7857000	24	0.961785	0.842735
2	7852501	7857500	23	0.959927	0.835898
2	7853001	7858000	22	0.974419	0.881929
2	7853501	7858500	21	0.962617	0.815731
2	7854001	7859000	18	0.963027	0.791766
2	7854501	7859500	16	0.94115	0.68623
2	7855001	7860000	15	0.936081	0.665312
2	7855501	7860500	15	0.910923	0.582579
2	7856001	7861000	15	0.862061	0.515663
2	7856501	7861500	16	0.855358	0.555661
2	7857001	7862000	15	0.882131	0.602284
2	7857501	7862500	17	0.900055	0.649074
2	7858001	7863000	22	0.927586	0.72883
2	7858501	7863500	20	0.932747	0.765318
2	7859001	7864000	19	0.928548	0.752966
2	7859501	7864500	19	0.942278	0.819919
2	7860001	7865000	20	0.945506	0.828923
2	7860501	7865500	18	0.954762	0.878859
2	7861001	7866000	20	0.984179	0.94116
2	7861501	7866500	18	0.996448	0.925976
2	7862001	7867000	17	0.996227	0.921621
2	7862501	7867500	21	0.99698	0.936551
2	7863001	7868000	17	0.996227	0.921621
2	7863501	7868500	17	0.996227	0.921621
2	7864001	7869000	18	0.985755	0.855303
2	7864501	7869500	17	0.984817	0.846792
2	7865001	7870000	15	0.982512	0.826364
2	7865501	7870500	20	0.971596	0.809311
2	7866001	7871000	19	0.969864	0.799275
2	7866501	7871500	20	0.950297	0.825746
2	7867001	7872000	24	0.937134	0.812966
2	7867501	7872500	19	0.917792	0.763747
2	7868001	7873000	19	0.917792	0.763747
2	7868501	7873500	22	0.930603	0.795963
2	7869001	7874000	25	0.94956	0.871332
2	7869501	7874500	34	0.963695	0.905391
2	7870001	7875000	37	0.966796	0.913062
2	7870501	7875500	34	0.972572	0.940957
2	7871001	7876000	34	0.972572	0.940957
2	7871501	7876500	40	0.988563	0.974907
2	7872001	7877000	41	1	1
2	7872501	7877500	41	1	1
2	7873001	7878000	39	1	1
2	7873501	7878500	35	1	1
2	7874001	7879000	32	1	1
2	7874501	7879500	24	0.988644	0.949615
2	7875001	7880000	22	0.987573	0.945035
2	7875501	7880500	20	0.98628	0.939538
2	7876001	7881000	18	0.984686	0.93282
2	7876501	7881500	11	0.974195	0.890069
2	7877001	7882000	9	0.967916	0.86564
2	7877501	7882500	9	0.967916	0.86564
2	7878001	7883000	11	0.974195	0.890069
2	7878501	7883500	13	0.978419	0.906982
2	7879001	7884000	17	0.983742	0.928868
2	7879501	7884500	22	1	1
2	7880001	7885000	27	1	1
2	7880501	7885500	29	1	1
2	7881001	7886000	32	1	1
2	7881501	7886500	38	1	1
2	7882001	7887000	38	1	1
2	7882501	7887500	44	1	1
2	7883001	7888000	47	1	1
2	7883501	7888500	47	0.989766	0.948773
2	7884001	7889000	43	0.988778	0.944008
2	7884501	7889500	39	0.987578	0.938265
2	7885001	7890000	33	0.985206	0.92704
2	7885501	7890500	34	0.985662	0.929186
2	7886001	7891000	32	0.98472	0.92476
2	7886501	7891500	26	0.980966	0.907397
2	7887001	7892000	23	0.9783	0.895318
2	7887501	7892500	16	0.967767	0.84952
2	7888001	7893000	10	0.944802	0.759232
2	7888501	7893500	8	1	1
2	7889001	7894000	8	1	1
2	7889501	7894500	6	1	1
2	7890001	7895000	9	1	1
2	7890501	7895500	9	0.967234	0.710848
2	7891001	7896000	16	0.94964	0.774618
2	7891501	7896500	18	0.956083	0.799661
2	7892001	7897000	19	0.958723	0.810205
2	7892501	7897500	23	0.966726	0.843213
2	7893001	7898000	27	0.972129	0.866441
2	7893501	7898500	31	0.976023	0.883674
2	7894001	7899000	33	0.977588	0.890724
2	7894501	7899500	35	0.978962	0.896968
2	7895001	7900000	32	0.976832	0.887309
2	7895501	7900500	32	0.962234	0.897154
2	7896001	7901000	27	0.973295	0.915283
2	7896501	7901500	27	0.973295	0.915283
2	7897001	7902000	27	0.973295	0.915283
2	7897501	7902500	23	0.968349	0.90055
2	7898001	7903000	20	0.963243	0.885633
2	7898501	7903500	16	0.953171	0.857041
2	7899001	7904000	13	0.941058	0.82405
2	7899501	7904500	11	0.928775	0.792059
2	7900001	7905000	13	0.941058	0.82405
2	7900501	7905500	11	1	1
2	7901001	7906000	8	1	1
2	7901501	7906500	5	1	1
2	7902001	7907000	6	1	1
2	7902501	7907500	7	1	1
2	7903001	7908000	6	1	1
2	7903501	7908500	7	1	1
2	7904001	7909000	9	1	1
2	7904501	7909500	9	1	1
2	7905001	7910000	7	1	1
2	7905501	7910500	6	1	1
2	7906001	7911000	6	1	1
2	7906501	7911500	7	1	1
2	7907001	7912000	5	1	1
2	7907501	7912500	4	1	1
2	7908001	7913000	5	1	1
2	7908501	7913500	4	1	1
2	7909001	7914000	2	1	1
2	7909501	7914500	2	1	1
2	7910001	7915000	2	1	1
2	7910501	7915500	3	0.829842	0.641588
2	7911001	7916000	4	0.880244	0.731191
2	7911501	7916500	5	0.907611	0.784953
2	7912001	7917000	7	0.887785	0.669109
2	7912501	7917500	8	0.904911	0.710471
2	7913001	7918000	9	0.888557	0.59791
2	7913501	7918500	10	0.903139	0.638119
2	7914001	7919000	11	0.872281	0.561086
2	7914501	7919500	12	0.886696	0.597663
2	7915001	7920000	13	0.898187	0.628612
2	7915501	7920500	12	0.936779	0.687266
2	7916001	7921000	11	0.929327	0.658835
2	7916501	7921500	10	0.8989	0.491475
2	7917001	7922000	9	0.930525	0.572861
2	7917501	7922500	8	0.917547	0.519468
2	7918001	7923000	6	0.923955	0.576387
2	7918501	7923500	5	0.900653	0.491665
2	7919001	7924000	7	0.989985	0.809652
2	7919501	7924500	8	0.921213	0.707978
2	7920001	7925000	7	0.906874	0.666261
2	7920501	7925500	8	0.921213	0.707978
2	7921001	7926000	8	0.921213	0.707978
2	7921501	7926500	8	0.939436	0.874533
2	7922001	7927000	7	0.930045	0.856609
2	7922501	7927500	7	0.930045	0.856609
2	7923001	7928000	8	0.939436	0.874533
2	7923501	7928500	12	0.897291	0.717519
2	7924001	7929000	9	0.852806	0.623358
2	7924501	7929500	7	0.896227	0.659137
2	7925001	7930000	8	0.876854	0.538923
2	7925501	7930500	7	0.849889	0.473054
2	7926001	7931000	7	0.849889	0.473054
2	7926501	7931500	6	0.807805	0.38523
2	7927001	7932000	7	0.849889	0.473054
2	7927501	7932500	7	0.849889	0.473054
2	7928001	7933000	7	0.849889	0.473054
2	7928501	7933500	5	0.971348	0.739484
2	7929001	7934000	6	0.976977	0.782904
2	7929501	7934500	6	0.976977	0.782904
2	7930001	7935000	5	1	1
2	7930501	7935500	6	1	1
2	7931001	7936000	6	1	1
2	7931501	7936500	7	0.989985	0.809652
2	7932001	7937000	7	0.989985	0.809652
2	7932501	7937500	7	0.989985	0.809652
2	7933001	7938000	6	0.988	0.777927
2	7933501	7938500	5	0.985033	0.733512
2	7934001	7939000	4	0.980119	0.666891
2	7934501	7939500	4	0.980119	0.666891
2	7935001	7940000	6	0.988	0.777927
2	7935501	7940500	5	0.985033	0.733512
2	7936001	7941000	8	0.991406	0.833445
2	7936501	7941500	15	1	1
2	7937001	7942000	19	0.977999	0.943409
2	7937501	7942500	28	0.985232	0.961599
2	7938001	7943000	34	0.975312	0.936751
2	7938501	7943500	35	0.976043	0.938558
2	7939001	7944000	37	0.967179	0.910969
2	7939501	7944500	44	0.963913	0.89914
2	7940001	7945000	43	0.963019	0.896795
2	7940501	7945500	45	0.964765	0.901382
2	7941001	7946000	44	0.963913	0.89914
2	7941501	7946500	40	0.946227	0.866798
2	7942001	7947000	35	0.951422	0.87849
2	7942501	7947500	30	0.942598	0.858238
2	7943001	7948000	25	0.949212	0.872896
2	7943501	7948500	29	0.956694	0.890427
2	7944001	7949000	31	0.972062	0.934389
2	7944501	7949500	24	0.979103	0.962906
2	7945001	7950000	24	0.970815	0.909901
2	7945501	7950500	24	0.970815	0.909901
2	7946001	7951000	27	0.974223	0.919912
2	7946501	7951500	24	0.992655	0.946996
2	7947001	7952000	24	0.992655	0.946996
2	7947501	7952500	20	0.991119	0.936395
2	7948001	7953000	28	0.993738	0.954568
2	7948501	7953500	26	0.993239	0.951073
2	7949001	7954000	28	0.993738	0.954568
2	7949501	7954500	38	0.995424	0.966524
2	7950001	7955000	46	1	1
2	7950501	7955500	51	0.990363	0.982093
2	7951001	7956000	54	0.990903	0.983088
2	7951501	7956500	71	0.993096	0.987137
2	7952001	7957000	100	0.995107	0.990867
2	7952501	7957500	110	0.994957	0.979585
2	7953001	7958000	109	0.99491	0.979397
2	7953501	7958500	106	0.993082	0.966813
2	7954001	7959000	112	0.993461	0.968591
2	7954501	7959500	111	0.9934	0.968308
2	7955001	7960000	104	0.991201	0.953943
2	7955501	7960500	103	0.996009	0.962363
2	7956001	7961000	97	0.995755	0.960035
2	7956501	7961500	82	0.994952	0.952724
2	7957001	7962000	58	0.989525	0.911228
2	7957501	7962500	50	0.987721	0.897025
2	7958001	7963000	48	0.983014	0.866232
2	7958501	7963500	51	0.974598	0.855289
2	7959001	7964000	47	0.972181	0.842973
2	7959501	7964500	44	0.964915	0.803355
2	7960001	7965000	60	0.97875	0.876995
2	7960501	7965500	70	0.982017	0.894567
2	7961001	7966000	82	0.984817	0.909997
2	7961501	7966500	79	0.984202	0.906579
2	7962001	7967000	81	0.980458	0.913751
2	7962501	7967500	81	0.97899	0.914523
2	7963001	7968000	76	0.980136	0.925638
2	7963501	7968500	79	0.989075	0.956709
2	7964001	7969000	77	0.984816	0.940067
2	7964501	7969500	80	0.987749	0.958216
2	7965001	7970000	64	0.984584	0.94777
2	7965501	7970500	62	0.98407	0.946085
2	7966001	7971000	60	0.98352	0.944288
2	7966501	7971500	74	0.986727	0.954828
2	7967001	7972000	73	0.993553	0.966236
2	7967501	7972500	73	0.99605	0.983632
2	7968001	7973000	85	0.992654	0.972314
2	7968501	7973500	86	0.988763	0.959165
2	7969001	7974000	99	0.993273	0.976596
2	7969501	7974500	113	0.994117	0.979496
2	7970001	7975000	127	0.993293	0.971775
2	7970501	7975500	131	0.990965	0.963743
2	7971001	7976000	121	0.98734	0.951173
2	7971501	7976500	113	0.98412	0.936827
2	7972001	7977000	107	0.98319	0.933285
2	7972501	7977500	105	0.982855	0.932014
2	7973001	7978000	92	0.984189	0.935
2	7973501	7978500	84	0.986822	0.942601
2	7974001	7979000	65	0.982777	0.925823
2	7974501	7979500	42	0.972592	0.885202
2	7975001	7980000	26	0.962697	0.863311
2	7975501	7980500	8	0.912609	0.701392
2	7976001	7981000	6	0.954208	0.794937
2	7977001	7982000	13	0.979384	0.799651
2	7977501	7982500	22	0.988579	0.881612
2	7978001	7983000	27	0.990847	0.903535
2	7978501	7983500	37	0.98163	0.900547
2	7979001	7984000	46	0.983678	0.891039
2	7979501	7984500	60	0.978915	0.876335
2	7980001	7985000	71	0.967142	0.857189
2	7980501	7985500	78	0.963448	0.838193
2	7981001	7986000	91	0.969188	0.861309
2	7981501	7986500	99	0.969743	0.859666
2	7982001	7987000	86	0.968374	0.868739
2	7982501	7987500	85	0.96478	0.852594
2	7983001	7988000	85	0.960955	0.838368
2	7983501	7988500	86	0.96697	0.85275
2	7984001	7989000	94	0.971079	0.879457
2	7984501	7989500	86	0.974556	0.89624
2	7985001	7990000	82	0.986056	0.924345
2	7985501	7990500	88	0.992373	0.957701
2	7986001	7991000	85	0.987099	0.943558
2	7986501	7991500	82	0.988884	0.957006
2	7987001	7992000	90	0.987376	0.945421
2	7987501	7992500	102	0.991221	0.964009
2	7988001	7993000	112	0.992881	0.966661
2	7988501	7993500	111	0.992815	0.966361
2	7989001	7994000	116	0.988681	0.960478
2	7989501	7994500	118	0.988878	0.961147
2	7990001	7995000	116	0.988681	0.960478
2	7990501	7995500	111	0.988154	0.958697
2	7991001	7996000	107	0.991653	0.967202
2	7991501	7996500	104	0.988307	0.954941
2	7992001	7997000	101	0.990173	0.967331
2	7992501	7997500	95	0.988236	0.963949
2	7993001	7998000	80	0.988282	0.973091
2	7993501	7998500	70	0.986579	0.969247
2	7994001	7999000	48	0.990992	0.972874
2	7994501	7999500	40	0.989154	0.967449
2	7995001	8000000	35	0.98757	0.962798
2	7995501	8000500	31	0.985925	0.957998
2	7996001	8001000	38	0.988572	0.965735
2	7996501	8001500	43	0.99719	0.997087
2	7997001	8002000	39	0.996902	0.996788
2	7997501	8002500	34	1	1
2	7998001	8003000	40	1	1
2	7998501	8003500	44	1	1
2	7999001	8004000	52	0.999391	0.997798
2	7999501	8004500	58	0.985651	0.971771
2	8000001	8005000	82	0.984076	0.964675
2	8000501	8005500	94	0.986338	0.969184
2	8001001	8006000	92	0.980869	0.956932
2	8001501	8006500	94	0.981325	0.957848
2	8002001	8007000	93	0.9811	0.957395
2	8002501	8007500	84	0.978797	0.95283
2	8003001	8008000	78	0.976923	0.949201
2	8003501	8008500	74	0.975478	0.946455
2	8004001	8009000	66	0.972879	0.9417
2	8004501	8009500	60	0.985292	0.96125
2	8005001	8010000	36	0.988355	0.970399
2	8005501	8010500	20	0.978745	0.946719
2	8006001	8011000	9	1	1
2	8010501	8015500	14	0.910682	0.893688
2	8011001	8016000	14	0.910682	0.893688
2	8011501	8016500	28	0.790846	0.491356
2	8012001	8017000	28	0.790846	0.491356
2	8012501	8017500	29	0.751792	0.462919
2	8013001	8018000	29	0.751792	0.462919
2	8013501	8018500	29	0.751792	0.462919
2	8014001	8019000	29	0.751792	0.462919
2	8014501	8019500	29	0.751792	0.462919
2	8015001	8020000	29	0.751792	0.462919
2	8015501	8020500	15	0.624238	0.0608674
2	8016001	8021000	15	0.624238	0.0608674
2	8016501	8021500	1	-0.333333	-0.333333
2	8017001	8022000	1	-0.333333	-0.333333
2	8020001	8025000	1	0.87069	0.87069
2	8020501	8025500	14	0.980956	0.964737
2	8021001	8026000	14	0.980956	0.964737
2	8021501	8026500	14	0.980956	0.964737
2	8022001	8027000	14	0.980956	0.964737
2	8022501	8027500	14	0.980956	0.964737
2	8023001	8028000	14	0.980956	0.964737
2	8023501	8028500	14	0.980956	0.964737
2	8024001	8029000	14	0.980956	0.964737
2	8024501	8029500	14	0.980956	0.964737
2	8025001	8030000	13	0.990761	0.971971
2	8053501	8058500	3	0.625361	0.232285
2	8054001	8059000	4	0.5699	0.0994519
2	8054501	8059500	4	0.5699	0.0994519
2	8055001	8060000	4	0.5699	0.0994519
2	8055501	8060500	4	0.5699	0.0994519
2	8056001	8061000	4	0.5699	0.0994519
2	8056501	8061500	4	0.5699	0.0994519
2	8057001	8062000	4	0.5699	0.0994519
2	8057501	8062500	4	0.5699	0.0994519
2	8058001	8063000	4	0.5699	0.0994519
2	8058501	8063500	1	-0.299046	-0.299046
2	8067501	8072500	1	1	1
2	8068001	8073000	1	1	1
2	8068501	8073500	1	1	1
2	8069001	8074000	1	1	1
2	8069501	8074500	1	1	1
2	8070001	8075000	1	1	1
2	8070501	8075500	1	1	1
2	8071001	8076000	1	1	1
2	8071501	8076500	1	1	1
2	8072001	8077000	1	1	1
2	8116501	8121500	6	0.978457	0.977727
2	8117001	8122000	24	0.982654	0.981131
2	8117501	8122500	38	0.974029	0.927295
2	8118001	8123000	51	0.978849	0.940915
2	8118501	8123500	54	0.980095	0.944198
2	8119001	8124000	54	0.980095	0.944198
2	8119501	8124500	54	0.980095	0.944198
2	8120001	8125000	59	0.979315	0.926887
2	8120501	8125500	59	0.979315	0.926887
2	8121001	8126000	59	0.979315	0.926887
2	8121501	8126500	67	0.979212	0.919778
2	8122001	8127000	49	0.977262	0.896824
2	8122501	8127500	35	0.984984	0.921551
2	8123001	8128000	22	0.979846	0.886584
2	8123501	8128500	19	0.976358	0.868676
2	8124001	8129000	19	0.976358	0.868676
2	8124501	8129500	19	0.976358	0.868676
2	8125001	8130000	14	0.978444	0.914654
2	8125501	8130500	14	0.978444	0.914654
2	8126001	8131000	14	0.978444	0.914654
2	8130501	8135500	5	0.951639	0.948156
2	8131001	8136000	5	0.951639	0.948156
2	8131501	8136500	5	0.951639	0.948156
2	8132001	8137000	5	0.951639	0.948156
2	8132501	8137500	5	0.951639	0.948156
2	8133001	8138000	5	0.951639	0.948156
2	8133501	8138500	5	0.951639	0.948156
2	8134001	8139000	5	0.951639	0.948156
2	8134501	8139500	5	0.951639	0.948156
2	8135001	8140000	5	0.951639	0.948156
2	8145001	8150000	3	1	1
2	8145501	8150500	3	1	1
2	8146001	8151000	3	1	1
2	8146501	8151500	3	1	1
2	8147001	8152000	3	1	1
2	8147501	8152500	3	1	1
2	8148001	8153000	3	1	1
2	8148501	8153500	3	1	1
2	8149001	8154000	3	1	1
2	8149501	8154500	3	1	1
2	8222001	8227000	2	0.936582	0.33388
2	8222501	8227500	2	0.936582	0.33388
2	8223001	8228000	2	0.936582	0.33388
2	8223501	8228500	2	0.936582	0.33388
2	8224001	8229000	2	0.936582	0.33388
2	8224501	8229500	2	0.936582	0.33388
2	8225001	8230000	2	0.936582	0.33388
2	8225501	8230500	2	0.936582	0.33388
2	8226001	8231000	2	0.936582	0.33388
2	8226501	8231500	2	0.936582	0.33388
2	8276501	8281500	3	-0.655172	-0.655172
2	8277001	8282000	3	-0.655172	-0.655172
2	8277501	8282500	10	0.869328	0.503448
2	8278001	8283000	10	0.869328	0.503448
2	8278501	8283500	10	0.869328	0.503448
2	8279001	8284000	10	0.869328	0.503448
2	8279501	8284500	10	0.869328	0.503448
2	8280001	8285000	10	0.869328	0.503448
2	8280501	8285500	10	0.869328	0.503448
2	8281001	8286000	10	0.869328	0.503448
2	8281501	8286500	7	1	1
2	8282001	8287000	9	1	1
2	8282501	8287500	4	0.958021	0.517241
2	8283001	8288000	4	0.958021	0.517241
2	8283501	8288500	4	0.958021	0.517241
2	8284001	8289000	4	0.958021	0.517241
2	8284501	8289500	4	0.958021	0.517241
2	8285001	8290000	4	0.958021	0.517241
2	8285501	8290500	4	0.958021	0.517241
2	8286001	8291000	7	0.795835	-0.0738916
2	8286501	8291500	7	0.795835	-0.0738916
2	8287001	8292000	7	0.337041	-0.458128
2	8287501	8292500	12	-0.357189	-0.764368
2	8288001	8293000	12	-0.357189	-0.764368
2	8288501	8293500	12	-0.357189	-0.764368
2	8289001	8294000	12	-0.357189	-0.764368
2	8289501	8294500	12	-0.357189	-0.764368
2	8290001	8295000	12	-0.357189	-0.764368
2	8290501	8295500	12	-0.357189	-0.764368
2	8291001	8296000	9	-0.253918	-0.731801
2	8291501	8296500	9	-0.253918	-0.731801
2	8292001	8297000	7	-0.508246	-0.842365
2	8306501	8311500	22	0.426395	0.300162
2	8307001	8312000	53	0.588975	0.383622
2	8307501	8312500	70	0.585931	0.3721
2	8308001	8313000	70	0.585931	0.3721
2	8308501	8313500	70	0.585931	0.3721
2	8309001	8314000	70	0.585931	0.3721
2	8309501	8314500	70	0.585931	0.3721
2	8310001	8315000	70	0.585931	0.3721
2	8310501	8315500	70	0.585931	0.3721
2	8311001	8316000	70	0.585931	0.3721
2	8311501	8316500	48	0.651687	0.405071
2	8312001	8317000	17	0.575783	0.33618
2	8331001	8336000	10	1	1
2	8331501	8336500	26	1	1
2	8332001	8337000	41	0.995175	0.93579
2	8332501	8337500	82	0.983186	0.927732
2	8333001	8338000	109	0.987935	0.945633
2	8333501	8338500	129	0.988858	0.943982
2	8334001	8339000	151	0.98621	0.94036
2	8334501	8339500	151	0.98621	0.94036
2	8335001	8340000	151	0.98621	0.94036
2	8335501	8340500	151	0.98621	0.94036
2	8336001	8341000	141	0.985063	0.93613
2	8336501	8341500	125	0.98277	0.927954
2	8337001	8342000	110	0.982357	0.942063
2	8337501	8342500	69	0.989578	0.955366
2	8338001	8343000	42	0.981447	0.926673
2	8338501	8343500	22	0.966632	0.919117
2	8342501	8347500	4	1	1
2	8343001	8348000	4	1	1
2	8343501	8348500	4	1	1
2	8344001	8349000	4	1	1
2	8344501	8349500	4	1	1
2	8345001	8350000	4	1	1
2	8345501	8350500	4	1	1
2	8346001	8351000	4	1	1
2	8346501	8351500	4	1	1
2	8347001	8352000	4	1	1
2	8409501	8414500	13	0.951287	0.695864
2	8410001	8415000	13	0.951287	0.695864
2	8410501	8415500	13	0.951287	0.695864
2	8411001	8416000	13	0.951287	0.695864
2	8411501	8416500	13	0.951287	0.695864
2	8412001	8417000	13	0.951287	0.695864
2	8412501	8417500	13	0.951287	0.695864
2	8413001	8418000	13	0.951287	0.695864
2	8413501	8418500	13	0.951287	0.695864
2	8414001	8419000	20	0.86883	0.51889
2	8414501	8419500	7	0.632068	0.190225
2	8415001	8420000	10	0.805752	0.433157
2	8415501	8420500	10	0.805752	0.433157
2	8416001	8421000	10	0.805752	0.433157
2	8416501	8421500	10	0.805752	0.433157
2	8417001	8422000	10	0.805752	0.433157
2	8417501	8422500	10	0.805752	0.433157
2	8418001	8423000	10	0.805752	0.433157
2	8418501	8423500	10	0.805752	0.433157
2	8419001	8424000	3	1	1
2	8419501	8424500	3	1	1
2	8490501	8495500	8	1	1
2	8491001	8496000	8	1	1
2	8491501	8496500	8	1	1
2	8492001	8497000	8	1	1
2	8492501	8497500	8	1	1
2	8493001	8498000	10	1	1
2	8493501	8498500	13	1	1
2	8494001	8499000	13	1	1
2	8494501	8499500	13	1	1
2	8495001	8500000	13	1	1
2	8495501	8500500	5	1	1
2	8496001	8501000	5	1	1
2	8496501	8501500	5	1	1
2	8497001	8502000	5	1	1
2	8497501	8502500	5	1	1
2	8498001	8503000	3	1	1
2	8504001	8509000	12	0.994334	0.833333
2	8504501	8509500	12	0.994334	0.833333
2	8505001	8510000	12	0.994334	0.833333
2	8505501	8510500	17	0.996101	0.882353
2	8506001	8511000	17	0.996101	0.882353
2	8506501	8511500	17	0.996101	0.882353
2	8507001	8512000	17	0.996101	0.882353
2	8507501	8512500	17	0.996101	0.882353
2	8508001	8513000	17	0.996101	0.882353
2	8508501	8513500	17	0.996101	0.882353
2	8509001	8514000	5	1	1
2	8509501	8514500	5	1	1
2	8510001	8515000	6	0.954208	0.794937
2	8510501	8515500	1	-0.230378	-0.230378
2	8511001	8516000	1	-0.230378	-0.230378
2	8511501	8516500	1	-0.230378	-0.230378
2	8512001	8517000	1	-0.230378	-0.230378
2	8512501	8517500	1	-0.230378	-0.230378
2	8513001	8518000	1	-0.230378	-0.230378
2	8513501	8518500	4	0.522658	0.161981
2	8514001	8519000	4	0.522658	0.161981
2	8514501	8519500	4	0.522658	0.161981
2	8515001	8520000	3	0.607043	0.292767
2	8515501	8520500	3	0.607043	0.292767
2	8516001	8521000	3	0.607043	0.292767
2	8516501	8521500	3	0.607043	0.292767
2	8517001	8522000	3	0.607043	0.292767
2	8517501	8522500	3	0.607043	0.292767
2	8518001	8523000	3	0.607043	0.292767
2	8519501	8524500	4	1	1
2	8520001	8525000	4	1	1
2	8520501	8525500	4	1	1
2	8521001	8526000	4	1	1
2	8521501	8526500	4	1	1
2	8522001	8527000	4	1	1
2	8522501	8527500	4	1	1
2	8523001	8528000	4	1	1
2	8523501	8528500	4	1	1
2	8524001	8529000	4	1	1
2	8532001	8537000	1	-0.931034	-0.931034
2	8532501	8537500	1	-0.931034	-0.931034
2	8533001	8538000	14	0.956596	0.819212
2	8533501	8538500	14	0.956596	0.819212
2	8534001	8539000	14	0.956596	0.819212
2	8534501	8539500	14	0.956596	0.819212
2	8535001	8540000	14	0.956596	0.819212
2	8535501	8540500	14	0.956596	0.819212
2	8536001	8541000	14	0.956596	0.819212
2	8536501	8541500	14	0.956596	0.819212
2	8537001	8542000	13	0.966497	0.953846
2	8537501	8542500	13	0.966497	0.953846
2	8562501	8567500	11	0.975255	0.870035
2	8563001	8568000	11	0.975255	0.870035
2	8563501	8568500	11	0.975255	0.870035
2	8564001	8569000	11	0.975255	0.870035
2	8564501	8569500	11	0.975255	0.870035
2	8565001	8570000	15	0.949973	0.549423
2	8565501	8570500	47	0.890727	0.560055
2	8566001	8571000	78	0.83491	0.549585
2	8566501	8571500	91	0.835318	0.571492
2	8567001	8572000	92	0.831771	0.571433
2	8567501	8572500	81	0.805051	0.530882
2	8568001	8573000	81	0.805051	0.530882
2	8568501	8573500	81	0.805051	0.530882
2	8569001	8574000	81	0.805051	0.530882
2	8569501	8574500	81	0.805051	0.530882
2	8570001	8575000	77	0.809243	0.57572
2	8570501	8575500	45	0.781201	0.583316
2	8571001	8576000	14	0.817831	0.693156
2	8571501	8576500	1	0.566007	0.566007
2	8573001	8578000	24	0.968291	0.930633
2	8573501	8578500	36	0.977908	0.950382
2	8574001	8579000	36	0.977908	0.950382
2	8574501	8579500	36	0.977908	0.950382
2	8575001	8580000	36	0.977908	0.950382
2	8575501	8580500	52	0.979992	0.959324
2	8576001	8581000	53	0.980393	0.960091
2	8576501	8581500	53	0.980393	0.960091
2	8577001	8582000	53	0.980393	0.960091
2	8577501	8582500	53	0.980393	0.960091
2	8578001	8583000	29	0.990267	0.984471
2	8578501	8583500	17	0.985557	0.980653
2	8579001	8584000	17	0.985557	0.980653
2	8579501	8584500	17	0.985557	0.980653
2	8580001	8585000	17	0.985557	0.980653
2	8580501	8585500	1	1	1
2	8633001	8638000	1	0.882129	0.882129
2	8633501	8638500	1	0.882129	0.882129
2	8634001	8639000	1	0.882129	0.882129
2	8634501	8639500	1	0.882129	0.882129
2	8635001	8640000	1	0.882129	0.882129
2	8635501	8640500	1	0.882129	0.882129
2	8636001	8641000	1	0.882129	0.882129
2	8636501	8641500	1	0.882129	0.882129
2	8637001	8642000	1	0.882129	0.882129
2	8637501	8642500	1	0.882129	0.882129
3	22001	27000	2	0.892485	0.348711
3	22501	27500	2	0.892485	0.348711
3	23001	28000	4	0.781896	0.413329
3	23501	28500	4	0.781896	0.413329
3	24001	29000	4	0.781896	0.413329
3	24501	29500	4	0.781896	0.413329
3	25001	30000	4	0.781896	0.413329
3	25501	30500	11	0.886001	0.71699
3	26001	31000	12	0.897233	0.740575
3	26501	31500	12	0.897233	0.740575
3	27001	32000	14	0.929106	0.870677
3	27501	32500	14	0.929106	0.870677
3	28001	33000	12	0.95727	0.936131
3	28501	33500	13	0.94717	0.792161
3	29001	34000	13	0.94717	0.792161
3	29501	34500	13	0.94717	0.792161
3	30001	35000	13	0.94717	0.792161
3	30501	35500	6	0.976105	0.677419
3	31001	36000	5	0.970223	0.612903
3	31501	36500	5	0.970223	0.612903
3	32001	37000	1	-0.935484	-0.935484
3	32501	37500	1	-0.935484	-0.935484
3	33001	38000	1	-0.935484	-0.935484
3	39001	44000	1	-0.332438	-0.332438
3	39501	44500	1	-0.332438	-0.332438
3	40001	45000	1	-0.332438	-0.332438
3	40501	45500	1	-0.332438	-0.332438
3	41001	46000	1	-0.332438	-0.332438
3	41501	46500	1	-0.332438	-0.332438
3	42001	47000	2	0.942085	0.333781
3	42501	47500	2	0.942085	0.333781
3	43001	48000	2	0.942085	0.333781
3	43501	48500	2	0.942085	0.333781
3	44001	49000	1	1	1
3	44501	49500	6	0.969661	0.957535
3	45001	50000	6	0.969661	0.957535
3	45501	50500	6	0.969661	0.957535
3	46001	51000	6	0.969661	0.957535
3	46501	51500	6	0.969661	0.957535
3	47001	52000	14	0.889785	0.30622
3	47501	52500	14	0.889785	0.30622
3	48001	53000	18	0.887467	0.379249
3	48501	53500	20	0.901394	0.438146
3	49001	54000	23	0.921747	0.511431
3	49501	54500	22	0.925536	0.495284
3	50001	55000	22	0.925536	0.495284
3	50501	55500	22	0.925536	0.495284
3	51001	56000	22	0.925536	0.495284
3	51501	56500	22	0.925536	0.495284
3	52001	57000	13	0.959627	0.873414
3	52501	57500	13	0.959627	0.873414
3	53001	58000	9	0.988401	0.979443
3	53501	58500	7	0.994687	0.982649
3	54001	59000	4	0.98982	0.969636
3	59501	64500	2	1	1
3	60001	65000	2	1	1
3	60501	65500	3	0.967213	0.333333
3	61001	66000	3	0.967213	0.333333
3	61501	66500	3	0.967213	0.333333
3	62001	67000	3	0.967213	0.333333
3	62501	67500	3	0.967213	0.333333
3	63001	68000	3	0.967213	0.333333
3	63501	68500	3	0.967213	0.333333
3	64001	69000	3	0.967213	0.333333
3	64501	69500	1	-1	-1
3	65001	70000	1	-1	-1
3	90001	95000	9	0.986534	0.986083
3	90501	95500	11	0.98899	0.988613
3	91001	96000	11	0.98899	0.988613
3	91501	96500	11	0.98899	0.988613
3	92001	97000	11	0.98899	0.988613
3	92501	97500	11	0.98899	0.988613
3	93001	98000	11	0.98899	0.988613
3	93501	98500	11	0.98899	0.988613
3	94001	99000	11	0.98899	0.988613
3	94501	99500	11	0.98899	0.988613
3	95001	100000	2	1	1
3	300001	305000	49	0.422234	0.298627
3	300501	305500	63	0.586932	0.39897
3	301001	306000	68	0.640397	0.443163
3	301501	306500	84	0.740038	0.533366
3	302001	307000	96	0.787536	0.591695
3	302501	307500	103	0.795332	0.607523
3	303001	308000	112	0.811607	0.633305
3	303501	308500	122	0.827439	0.659171
3	304001	309000	137	0.851937	0.696488
3	304501	309500	168	0.885523	0.752493
3	305001	310000	119	0.972371	0.93938
3	305501	310500	105	0.982987	0.964608
3	306001	311000	105	0.980197	0.961567
3	306501	311500	89	0.977516	0.969629
3	307001	312000	77	0.973961	0.964896
3	307501	312500	70	0.983173	0.978926
3	308001	313000	61	0.98851	0.986386
3	308501	313500	51	0.994393	0.993741
3	309001	314000	36	0.99205	0.991133
3	309501	314500	5	0.941689	0.936159
3	310001	315000	5	0.941689	0.936159
3	310501	315500	5	0.941689	0.936159
3	320501	325500	6	0.873511	0.267113
3	321001	326000	9	0.89051	0.370564
3	321501	326500	9	0.89051	0.370564
3	322001	327000	9	0.89051	0.370564
3	322501	327500	9	0.89051	0.370564
3	323001	328000	9	0.89051	0.370564
3	323501	328500	9	0.89051	0.370564
3	324001	329000	9	0.89051	0.370564
3	324501	329500	9	0.89051	0.370564
3	325001	330000	9	0.89051	0.370564
3	325501	330500	3	0.915966	0.577465
3	327501	332500	33	0.969768	0.87687
3	328001	333000	59	0.958425	0.831705
3	328501	333500	74	0.964507	0.848723
3	329001	334000	74	0.964507	0.848723
3	329501	334500	74	0.964507	0.848723
3	330001	335000	74	0.964507	0.848723
3	330501	335500	87	0.963613	0.826931
3	331001	336000	87	0.963613	0.826931
3	331501	336500	87	0.963613	0.826931
3	332001	337000	101	0.963395	0.810684
3	332501	337500	85	0.961035	0.76177
3	333001	338000	64	0.966419	0.712809
3	333501	338500	50	0.959694	0.657698
3	334001	339000	55	0.964373	0.688816
3	334501	339500	55	0.964373	0.688816
3	335001	340000	55	0.964373	0.688816
3	335501	340500	42	0.966421	0.684462
3	336001	341000	42	0.966421	0.684462
3	336501	341500	42	0.966421	0.684462
3	337001	342000	28	0.968772	0.671832
3	337501	342500	11	0.975747	0.636655
3	338001	343000	6	1	1
3	338501	343500	5	1	1
3	342001	347000	7	0.967462	0.930596
3	342501	347500	32	0.984764	0.958327
3	343001	348000	45	0.976474	0.941507
3	343501	348500	45	0.976474	0.941507
3	344001	349000	50	0.960388	0.905614
3	344501	349500	63	0.950362	0.903617
3	345001	350000	63	0.950362	0.903617
3	345501	350500	74	0.94115	0.898561
3	346001	351000	103	0.934176	0.900691
3	346501	351500	122	0.924961	0.888311
3	347001	352000	125	0.916207	0.880904
3	347501	352500	155	0.902909	0.847357
3	348001	353000	159	0.872371	0.823029
3	348501	353500	180	0.87636	0.827103
3	349001	354000	221	0.87951	0.800781
3	349501	354500	228	0.874562	0.795798
3	350001	355000	255	0.883376	0.810214
3	350501	355500	279	0.894312	0.814244
3	351001	356000	290	0.904346	0.820818
3	351501	356500	291	0.910054	0.825147
3	352001	357000	290	0.915521	0.825973
3	352501	357500	245	0.92011	0.832773
3	353001	358000	232	0.936167	0.844904
3	353501	358500	212	0.938777	0.838058
3	354001	359000	167	0.949596	0.87661
3	354501	359500	192	0.945687	0.782047
3	355001	360000	207	0.936912	0.731373
3	355501	360500	179	0.923767	0.695815
3	356001	361000	183	0.902174	0.662588
3	356501	361500	195	0.908767	0.670036
3	357001	362000	216	0.904577	0.652277
3	357501	362500	248	0.88586	0.613706
3	358001	363000	258	0.888648	0.607806
3	358501	363500	272	0.885807	0.589924
3	359001	364000	273	0.884949	0.589479
3	359501	364500	228	0.889764	0.618649
3	360001	365000	186	0.888489	0.616388
3	360501	365500	179	0.894636	0.622103
3	361001	366000	146	0.859265	0.522959
3	361501	366500	114	0.81417	0.432153
3	362001	367000	84	0.776254	0.373369
3	362501	367500	42	0.711277	0.242352
3	363001	368000	28	0.556317	0.0840424
3	363501	368500	13	0.0833549	-0.0738201
3	364001	369000	11	0.0639061	-0.105521
3	364501	369500	11	0.0639061	-0.105521
3	365001	370000	11	0.0639061	-0.105521
3	365501	370500	11	0.0639061	-0.105521
3	375501	380500	2	-0.956989	-0.967742
3	376001	381000	3	-0.948387	-0.956989
3	376501	381500	8	-0.974194	-0.983871
3	377001	382000	8	-0.974194	-0.983871
3	377501	382500	8	-0.974194	-0.983871
3	378001	383000	14	0.80736	-0.410138
3	378501	383500	14	0.80736	-0.410138
3	379001	384000	14	0.80736	-0.410138
3	379501	384500	14	0.80736	-0.410138
3	380001	385000	29	0.867193	0.164216
3	380501	385500	33	0.901269	0.346298
3	381001	386000	33	0.91151	0.404949
3	381501	386500	36	0.932598	0.71918
3	382001	387000	52	0.955701	0.80325
3	382501	387500	76	0.942794	0.763165
3	383001	388000	85	0.911827	0.7588
3	383501	388500	113	0.906108	0.764535
3	384001	389000	128	0.901409	0.767748
3	384501	389500	133	0.897146	0.70728
3	385001	390000	118	0.897705	0.70817
3	385501	390500	112	0.893256	0.703875
3	386001	391000	111	0.891884	0.701207
3	386501	391500	106	0.881895	0.654476
3	387001	392000	97	0.838521	0.551617
3	387501	392500	73	0.811349	0.510621
3	388001	393000	58	0.838751	0.493946
3	388501	393500	30	0.73627	0.225148
3	389001	394000	15	0.369149	-0.341657
3	389501	394500	13	0.543114	-0.029338
3	390001	395000	13	0.543114	-0.029338
3	390501	395500	13	0.543114	-0.029338
3	391001	396000	13	0.543114	-0.029338
3	391501	396500	10	0.596708	0.0550968
3	392001	397000	3	0.660136	0.180017
3	392501	397500	3	0.660136	0.180017
3	393001	398000	3	0.660136	0.180017
3	393501	398500	3	0.660136	0.180017
3	394001	399000	3	0.660136	0.180017
3	404501	409500	1	-0.666667	-0.666667
3	405001	410000	1	-0.666667	-0.666667
3	405501	410500	1	-0.666667	-0.666667
3	406001	411000	1	-0.666667	-0.666667
3	406501	411500	1	-0.666667	-0.666667
3	407001	412000	9	0.540328	0.0507184
3	407501	412500	12	0.67689	0.182614
3	408001	413000	13	0.647955	0.150845
3	408501	413500	13	0.647955	0.150845
3	409001	414000	13	0.647955	0.150845
3	409501	414500	24	0.898639	0.609486
3	410001	415000	24	0.898639	0.609486
3	410501	415500	24	0.898639	0.609486
3	411001	416000	24	0.898639	0.609486
3	411501	416500	24	0.898639	0.609486
3	412001	417000	16	0.970481	0.844033
3	412501	417500	13	0.980496	0.905356
3	413001	418000	12	1	1
3	413501	418500	12	1	1
3	414001	419000	12	1	1
3	423501	428500	1	1	1
3	424001	429000	12	0.918619	0.809345
3	424501	429500	28	0.962374	0.866237
3	425001	430000	28	0.962374	0.866237
3	425501	430500	28	0.962374	0.866237
3	426001	431000	28	0.962374	0.866237
3	426501	431500	44	0.922349	0.821905
3	427001	432000	49	0.929354	0.837522
3	427501	432500	50	0.929003	0.838266
3	428001	433000	53	0.9068	0.78581
3	428501	433500	52	0.904622	0.781691
3	429001	434000	41	0.903297	0.778921
3	429501	434500	46	0.887612	0.803399
3	430001	435000	55	0.87683	0.75768
3	430501	435500	55	0.87683	0.75768
3	431001	436000	55	0.87683	0.75768
3	431501	436500	39	0.8908	0.763159
3	432001	437000	34	0.869494	0.732014
3	432501	437500	33	0.869422	0.727689
3	433001	438000	30	0.917371	0.809305
3	433501	438500	30	0.917371	0.809305
3	434001	439000	30	0.917371	0.809305
3	434501	439500	9	0.809797	0.524007
3	436001	441000	21	0.69839	0.134914
3	436501	441500	24	0.671585	0.181236
3	437001	442000	24	0.671585	0.181236
3	437501	442500	24	0.671585	0.181236
3	438001	443000	24	0.671585	0.181236
3	438501	443500	24	0.671585	0.181236
3	439001	444000	24	0.671585	0.181236
3	439501	444500	24	0.671585	0.181236
3	440001	445000	24	0.671585	0.181236
3	440501	445500	24	0.671585	0.181236
3	441001	446000	3	0.576084	0.505493
3	478501	483500	19	0.911536	0.679598
3	479001	484000	19	0.911536	0.679598
3	479501	484500	19	0.911536	0.679598
3	480001	485000	19	0.911536	0.679598
3	480501	485500	19	0.911536	0.679598
3	481001	486000	19	0.911536	0.679598
3	481501	486500	19	0.911536	0.679598
3	482001	487000	19	0.911536	0.679598
3	482501	487500	19	0.911536	0.679598
3	483001	488000	19	0.911536	0.679598
3	508501	513500	16	0.668552	0.326521
3	509001	514000	16	0.668552	0.326521
3	509501	514500	16	0.668552	0.326521
3	510001	515000	16	0.668552	0.326521
3	510501	515500	16	0.668552	0.326521
3	511001	516000	16	0.668552	0.326521
3	511501	516500	16	0.668552	0.326521
3	512001	517000	16	0.668552	0.326521
3	512501	517500	16	0.668552	0.326521
3	513001	518000	16	0.668552	0.326521
3	514501	519500	2	0.448766	0.148037
3	515001	520000	13	0.4251	0.000504456
3	515501	520500	17	0.519235	0.0693752
3	516001	521000	31	0.682102	0.281026
3	516501	521500	33	0.648396	0.274832
3	517001	522000	51	0.607142	0.263353
3	517501	522500	69	0.533947	0.202731
3	518001	523000	93	0.493629	0.142401
3	518501	523500	119	0.484786	0.138015
3	519001	524000	123	0.486702	0.136235
3	519501	524500	126	0.476674	0.131008
3	520001	525000	115	0.480505	0.146057
3	520501	525500	111	0.470662	0.140754
3	521001	526000	97	0.394035	0.0834158
3	521501	526500	95	0.40038	0.0814069
3	522001	527000	77	0.358554	0.0437934
3	522501	527500	59	0.389525	0.047707
3	523001	528000	35	0.427512	0.101711
3	523501	528500	9	0.346124	0.0421514
3	524001	529000	5	0.186677	0.0092398
3	562001	567000	9	0.870498	0.310345
3	562501	567500	11	0.902874	0.435737
3	563001	568000	11	0.902874	0.435737
3	563501	568500	11	0.902874	0.435737
3	564001	569000	11	0.902874	0.435737
3	564501	569500	11	0.902874	0.435737
3	565001	570000	11	0.902874	0.435737
3	565501	570500	11	0.902874	0.435737
3	566001	571000	11	0.902874	0.435737
3	566501	571500	11	0.902874	0.435737
3	567001	572000	2	1	1
3	586501	591500	3	-0.146178	-0.157616
3	587001	592000	3	-0.146178	-0.157616
3	587501	592500	3	-0.146178	-0.157616
3	588001	593000	3	-0.146178	-0.157616
3	588501	593500	3	-0.146178	-0.157616
3	589001	594000	3	-0.146178	-0.157616
3	589501	594500	3	-0.146178	-0.157616
3	590001	595000	3	-0.146178	-0.157616
3	590501	595500	3	-0.146178	-0.157616
3	591001	596000	3	-0.146178	-0.157616
3	598501	603500	1	0.874747	0.874747
3	599001	604000	1	0.874747	0.874747
3	599501	604500	1	0.874747	0.874747
3	600001	605000	1	0.874747	0.874747
3	600501	605500	1	0.874747	0.874747
3	601001	606000	1	0.874747	0.874747
3	601501	606500	1	0.874747	0.874747
3	602001	607000	1	0.874747	0.874747
3	602501	607500	1	0.874747	0.874747
3	603001	608000	2	0.730613	0.720377
3	603501	608500	1	0.566007	0.566007
3	604001	609000	1	0.566007	0.566007
3	604501	609500	1	0.566007	0.566007
3	605001	610000	1	0.566007	0.566007
3	605501	610500	1	0.566007	0.566007
3	606001	611000	1	0.566007	0.566007
3	606501	611500	1	0.566007	0.566007
3	607001	612000	1	0.566007	0.566007
3	607501	612500	1	0.566007	0.566007
3	623501	628500	2	0.883134	0.350477
3	624001	629000	2	0.883134	0.350477
3	624501	629500	2	0.883134	0.350477
3	625001	630000	2	0.883134	0.350477
3	625501	630500	2	0.883134	0.350477
3	626001	631000	2	0.883134	0.350477
3	626501	631500	5	0.96867	0.740191
3	627001	632000	45	0.880351	0.429162
3	627501	632500	85	0.803536	0.292775
3	628001	633000	85	0.803536	0.292775
3	628501	633500	83	0.801447	0.291385
3	629001	634000	83	0.801447	0.291385
3	629501	634500	83	0.801447	0.291385
3	630001	635000	83	0.801447	0.291385
3	630501	635500	83	0.801447	0.291385
3	631001	636000	83	0.801447	0.291385
3	631501	636500	80	0.786119	0.264812
3	632001	637000	40	0.684838	0.13934
3	632501	637500	2	0.975451	0.942755
3	633001	638000	3	0.986251	0.961837
3	633501	638500	3	0.986251	0.961837
3	634001	639000	3	0.986251	0.961837
3	634501	639500	3	0.986251	0.961837
3	635001	640000	3	0.986251	0.961837
3	635501	640500	3	0.986251	0.961837
3	636001	641000	3	0.986251	0.961837
3	636501	641500	3	0.986251	0.961837
3	637001	642000	3	0.986251	0.961837
3	637501	642500	1	1	1
3	640501	645500	1	0.690722	0.690722
3	641001	646000	14	0.22103	-0.0821613
3	641501	646500	14	0.22103	-0.0821613
3	642001	647000	19	0.494612	0.119697
3	642501	647500	19	0.494612	0.119697
3	643001	648000	19	0.494612	0.119697
3	643501	648500	19	0.494612	0.119697
3	644001	649000	19	0.494612	0.119697
3	644501	649500	19	0.494612	0.119697
3	645001	650000	23	0.472982	-0.0750327
3	645501	650500	22	0.447714	-0.10984
3	646001	651000	9	0.716672	-0.0639437
3	646501	651500	9	0.716672	-0.0639437
3	647001	652000	4	-1	-1
3	647501	652500	4	-1	-1
3	648001	653000	4	-1	-1
3	648501	653500	4	-1	-1
3	649001	654000	4	-1	-1
3	649501	654500	4	-1	-1
3	680501	685500	12	1	1
3	681001	686000	12	1	1
3	681501	686500	12	1	1
3	682001	687000	12	1	1
3	682501	687500	12	1	1
3	683001	688000	12	1	1
3	683501	688500	12	1	1
3	684001	689000	12	1	1
3	684501	689500	12	1	1
3	685001	690000	12	1	1
3	706001	711000	25	0.852524	0.21108
3	706501	711500	26	0.864613	0.241423
3	707001	712000	39	0.8064	0.126182
3	707501	712500	80	0.785949	0.131942
3	708001	713000	103	0.808811	0.171753
3	708501	713500	105	0.817156	0.187529
3	709001	714000	140	0.800646	0.169162
3	709501	714500	158	0.811042	0.171449
3	710001	715000	191	0.806098	0.157498
3	710501	715500	219	0.824365	0.19234
3	711001	716000	216	0.828888	0.206204
3	711501	716500	242	0.841773	0.225682
3	712001	717000	241	0.843977	0.227552
3	712501	717500	202	0.856181	0.242569
3	713001	718000	179	0.854281	0.233875
3	713501	718500	181	0.845186	0.199591
3	714001	719000	146	0.865156	0.220095
3	714501	719500	128	0.861764	0.224435
3	715001	720000	95	0.88236	0.270889
3	715501	720500	67	0.867721	0.204388
3	716001	721000	45	0.855989	0.13332
3	716501	721500	18	0.557132	-0.281972
3	717001	722000	12	0.896447	0.171289
3	717501	722500	11	0.932259	0.296579
3	718001	723000	11	0.932259	0.296579
3	718501	723500	12	0.974592	0.974334
3	719001	724000	37	0.979738	0.945675
3	719501	724500	72	0.961228	0.90739
3	720001	725000	89	0.959623	0.916082
3	720501	725500	105	0.951771	0.891081
3	721001	726000	111	0.950021	0.881651
3	721501	726500	132	0.952038	0.877721
3	722001	727000	156	0.956021	0.877668
3	722501	727500	172	0.955858	0.870401
3	723001	728000	200	0.955054	0.832435
3	723501	728500	218	0.959883	0.84128
3	724001	729000	211	0.960858	0.844081
3	724501	729500	197	0.969103	0.856644
3	725001	730000	206	0.974472	0.866486
3	725501	730500	190	0.980089	0.876126
3	726001	731000	184	0.981989	0.881327
3	726501	731500	163	0.984405	0.884468
3	727001	732000	133	0.984757	0.880536
3	727501	732500	116	0.988591	0.890676
3	728001	733000	88	0.997847	0.983415
3	728501	733500	65	0.999039	0.999022
3	729001	734000	47	0.998671	0.998648
3	729501	734500	26	0.997597	0.997555
3	751001	756000	1	-0.234177	-0.234177
3	751501	756500	1	-0.234177	-0.234177
3	752001	757000	1	-0.234177	-0.234177
3	752501	757500	1	-0.234177	-0.234177
3	753001	758000	9	0.693402	0.128098
3	753501	758500	35	0.905836	0.611666
3	754001	759000	36	0.901456	0.568749
3	754501	759500	61	0.93834	0.731789
3	755001	760000	61	0.93834	0.731789
3	755501	760500	61	0.93834	0.731789
3	756001	761000	60	0.943029	0.747888
3	756501	761500	60	0.943029	0.747888
3	757001	762000	60	0.943029	0.747888
3	757501	762500	60	0.943029	0.747888
3	758001	763000	52	0.966049	0.836274
3	758501	763500	26	0.982296	0.893493
3	759001	764000	25	0.988501	0.966566
3	777001	782000	1	0.87473	0.87473
3	777501	782500	1	0.87473	0.87473
3	778001	783000	1	0.87473	0.87473
3	778501	783500	1	0.87473	0.87473
3	779001	784000	1	0.87473	0.87473
3	779501	784500	1	0.87473	0.87473
3	780001	785000	1	0.87473	0.87473
3	780501	785500	1	0.87473	0.87473
3	781001	786000	1	0.87473	0.87473
3	781501	786500	1	0.87473	0.87473
3	783001	788000	3	-0.299458	-0.299467
3	783501	788500	3	-0.299458	-0.299467
3	784001	789000	3	-0.299458	-0.299467
3	784501	789500	3	-0.299458	-0.299467
3	785001	790000	3	-0.299458	-0.299467
3	785501	790500	3	-0.299458	-0.299467
3	786001	791000	3	-0.299458	-0.299467
3	786501	791500	3	-0.299458	-0.299467
3	787001	792000	3	-0.299458	-0.299467
3	787501	792500	8	0.601768	0.0589026
3	788001	793000	11	0.67861	0.31309
3	788501	793500	14	0.749653	0.365125
3	789001	794000	14	0.749653	0.365125
3	789501	794500	14	0.749653	0.365125
3	790001	795000	14	0.749653	0.365125
3	790501	795500	14	0.749653	0.365125
3	791001	796000	14	0.749653	0.365125
3	791501	796500	14	0.749653	0.365125
3	792001	797000	14	0.749653	0.365125
3	792501	797500	9	0.772254	0.415792
3	793001	798000	3	0.967518	0.55592
3	795001	800000	4	1	1
3	795501	800500	23	1	1
3	796001	801000	36	1	1
3	796501	801500	43	1	1
3	797001	802000	55	1	1
3	797501	802500	68	0.998276	0.998214
3	798001	803000	83	0.998588	0.998537
3	798501	803500	89	0.998683	0.998635
3	799001	804000	101	0.998839	0.998798
3	799501	804500	119	0.998494	0.987783
3	800001	805000	137	0.998693	0.989388
3	800501	805500	125	0.9951	0.968534
3	801001	806000	114	0.994616	0.965498
3	801501	806500	123	0.995018	0.968022
3	802001	807000	117	0.994757	0.966382
3	802501	807500	111	0.993933	0.954199
3	803001	808000	99	0.993171	0.948647
3	803501	808500	97	0.993025	0.947588
3	804001	809000	93	0.990726	0.931656
3	804501	809500	76	0.98951	0.9339
3	805001	810000	59	0.986304	0.914854
3	805501	810500	54	0.985591	0.932973
3	806001	811000	53	0.985306	0.931709
3	806501	811500	43	0.979725	0.88484
3	807001	812000	40	0.978067	0.876203
3	807501	812500	40	0.958193	0.86811
3	808001	813000	37	0.954478	0.857416
3	808501	813500	37	0.954478	0.857416
3	809001	814000	33	0.955369	0.878682
3	809501	814500	32	0.953863	0.874891
3	810001	815000	30	0.950523	0.86655
3	810501	815500	30	0.965924	0.902391
3	811001	816000	32	0.968176	0.908492
3	811501	816500	28	0.96684	0.943006
3	812001	817000	29	0.964674	0.899025
3	812501	817500	27	0.997675	0.95065
3	813001	818000	30	0.997915	0.955585
3	813501	818500	28	0.997761	0.952413
3	814001	819000	32	0.980278	0.884055
3	814501	819500	36	0.982632	0.896937
3	815001	820000	37	0.983135	0.899723
3	815501	820500	40	0.984484	0.907244
3	816001	821000	39	0.984059	0.904865
3	816501	821500	45	0.986309	0.91755
3	817001	822000	48	0.988777	0.950462
3	817501	822500	45	0.988002	0.94716
3	818001	823000	48	0.981137	0.926636
3	818501	823500	57	0.984237	0.938219
3	819001	824000	58	0.994035	0.980281
3	819501	824500	61	0.983652	0.947731
3	820001	825000	59	0.981712	0.923375
3	820501	825500	56	0.980679	0.91927
3	821001	826000	60	0.974676	0.906732
3	821501	826500	55	0.972217	0.898253
3	822001	827000	51	0.969876	0.890273
3	822501	827500	52	0.962135	0.843456
3	823001	828000	50	0.968573	0.860067
3	823501	828500	39	0.958538	0.820599
3	824001	829000	31	0.945999	0.774302
3	824501	829500	27	0.957296	0.769482
3	825001	830000	27	0.940055	0.784426
3	825501	830500	32	0.950647	0.818109
3	826001	831000	30	0.909275	0.74741
3	826501	831500	28	0.901517	0.729368
3	827001	832000	25	0.887025	0.696892
3	827501	832500	24	0.907036	0.790272
3	828001	833000	20	0.885316	0.748326
3	828501	833500	21	0.891645	0.76031
3	829001	834000	21	0.873204	0.70154
3	829501	834500	20	0.882112	0.750222
3	830001	835000	18	0.901487	0.774078
3	830501	835500	13	0.855259	0.687184
3	831001	836000	15	0.93884	0.779183
3	831501	836500	17	0.930994	0.730596
3	832001	837000	20	0.943143	0.771007
3	832501	837500	49	0.969659	0.875649
3	833001	838000	59	0.963537	0.85714
3	833501	838500	65	0.967207	0.870327
3	834001	839000	71	0.974048	0.898668
3	834501	839500	83	0.978018	0.913319
3	835001	840000	93	0.975676	0.911181
3	835501	840500	99	0.977231	0.916564
3	836001	841000	93	0.982286	0.933526
3	836501	841500	90	0.98392	0.945395
3	837001	842000	87	0.983345	0.943512
3	837501	842500	60	0.981398	0.921106
3	838001	843000	58	0.991625	0.958654
3	838501	843500	61	0.990883	0.938844
3	839001	844000	65	0.991466	0.942608
3	839501	844500	63	0.991184	0.940786
3	840001	845000	59	0.997879	0.954833
3	840501	845500	58	0.997841	0.954054
3	841001	846000	70	0.995671	0.943757
3	841501	846500	77	0.996079	0.94887
3	842001	847000	82	0.993256	0.936983
3	842501	847500	91	0.994701	0.957858
3	843001	848000	91	0.994701	0.957858
3	843501	848500	83	0.994986	0.96985
3	844001	849000	75	0.994439	0.966634
3	844501	849500	66	0.993662	0.962084
3	845001	850000	67	0.993759	0.96265
3	845501	850500	64	0.993458	0.960899
3	846001	851000	60	0.995982	0.979494
3	846501	851500	65	0.996295	0.981071
3	847001	852000	70	1	1
3	847501	852500	67	1	1
3	848001	853000	69	1	1
3	848501	853500	81	0.998537	0.983919
3	849001	854000	79	0.998499	0.983512
3	849501	854500	76	0.998439	0.982861
3	850001	855000	69	0.998279	0.981122
3	850501	855500	65	0.998172	0.97996
3	851001	856000	57	0.997911	0.977148
3	851501	856500	45	0.997342	0.971054
3	852001	857000	35	0.996562	0.962783
3	852501	857500	25	0.995135	0.947897
3	853001	858000	15	0.991683	0.913161
3	853501	858500	1	1	1
3	875001	880000	17	0.94388	0.567371
3	875501	880500	28	0.907536	0.306745
3	876001	881000	28	0.907536	0.306745
3	876501	881500	28	0.907536	0.306745
3	877001	882000	28	0.907536	0.306745
3	877501	882500	28	0.907536	0.306745
3	878001	883000	28	0.907536	0.306745
3	878501	883500	28	0.907536	0.306745
3	879001	884000	28	0.907536	0.306745
3	879501	884500	28	0.907536	0.306745
3	880001	885000	14	0.881034	0.138824
3	880501	885500	14	1	1
3	881001	886000	29	1	1
3	881501	886500	36	0.989167	0.9694
3	882001	887000	40	0.9884	0.939151
3	882501	887500	56	0.990498	0.932744
3	883001	888000	61	0.990081	0.916414
3	883501	888500	66	0.990874	0.922747
3	884001	889000	77	0.99224	0.933783
3	884501	889500	89	0.983349	0.92206
3	885001	890000	99	0.984292	0.916475
3	885501	890500	92	0.983021	0.910119
3	886001	891000	77	0.979461	0.89261
3	886501	891500	70	0.983335	0.897608
3	887001	892000	66	0.983523	0.91159
3	887501	892500	50	0.979584	0.909946
3	888001	893000	46	0.979589	0.93108
3	888501	893500	46	0.979589	0.93108
3	889001	894000	35	0.972796	0.90942
3	889501	894500	23	0.997168	0.942071
3	890001	895000	10	1	1
3	890501	895500	6	1	1
3	891001	896000	6	1	1
3	891501	896500	12	0.994518	0.888964
3	892001	897000	14	0.995359	0.904826
3	892501	897500	16	0.995976	0.916723
3	893001	898000	17	0.996227	0.921621
3	893501	898500	13	0.994973	0.897505
3	894001	899000	24	0.997373	0.944482
3	894501	899500	41	0.989774	0.939607
3	895001	900000	47	0.991127	0.947317
3	895501	900500	47	0.991127	0.947317
3	896001	901000	47	0.991127	0.947317
3	896501	901500	41	0.991518	0.972106
3	897001	902000	39	0.991076	0.970675
3	897501	902500	37	0.990584	0.96909
3	898001	903000	36	0.990317	0.968231
3	898501	903500	35	0.990035	0.967324
3	899001	904000	24	0.98533	0.952347
3	899501	904500	7	1	1
3	900001	905000	1	1	1
3	900501	905500	1	1	1
3	901001	906000	2	0.882828	0.0333333
3	901501	906500	2	0.882828	0.0333333
3	902001	907000	2	0.882828	0.0333333
3	902501	907500	2	0.882828	0.0333333
3	903001	908000	1	-0.933333	-0.933333
3	903501	908500	1	-0.933333	-0.933333
3	904001	909000	1	-0.933333	-0.933333
3	904501	909500	1	-0.933333	-0.933333
3	905001	910000	1	-0.933333	-0.933333
3	905501	910500	1	-0.933333	-0.933333
3	908501	913500	9	0.966921	0.951354
3	909001	914000	9	0.966921	0.951354
3	909501	914500	9	0.966921	0.951354
3	910001	915000	9	0.966921	0.951354
3	910501	915500	12	0.97638	0.963516
3	911001	916000	14	0.980162	0.968728
3	911501	916500	14	0.980162	0.968728
3	912001	917000	15	0.981632	0.970813
3	912501	917500	24	0.988982	0.981758
3	913001	918000	32	0.989497	0.944682
3	913501	918500	26	0.997507	0.948755
3	914001	919000	26	0.997507	0.948755
3	914501	919500	31	0.997922	0.95702
3	915001	920000	31	0.997922	0.95702
3	915501	920500	30	0.997851	0.955587
3	916001	921000	30	0.997851	0.955587
3	916501	921500	32	0.997989	0.958363
3	917001	922000	39	0.998359	0.965836
3	917501	922500	54	0.998823	0.975326
3	918001	923000	49	0.997563	0.973417
3	918501	923500	54	0.997793	0.975878
3	919001	924000	67	0.998227	0.980559
3	919501	924500	69	0.998279	0.981122
3	920001	925000	74	0.998397	0.982398
3	920501	925500	75	0.998418	0.982632
3	921001	926000	90	0.998685	0.985527
3	921501	926500	96	0.998768	0.986431
3	922001	927000	99	0.998805	0.986843
3	922501	927500	80	0.998518	0.983718
3	923001	928000	85	1	1
3	923501	928500	86	0.998623	0.984854
3	924001	929000	85	0.998606	0.984676
3	924501	929500	80	0.998518	0.983718
3	925001	930000	78	0.99848	0.9833
3	925501	930500	79	0.998499	0.983512
3	926001	931000	65	0.998172	0.97996
3	926501	931500	69	0.993171	0.944259
3	927001	932000	77	0.993906	0.95005
3	927501	932500	74	0.99365	0.948025
3	928001	933000	66	0.992848	0.941725
3	928501	933500	57	0.993921	0.955376
3	929001	934000	45	0.992236	0.943476
3	929501	934500	43	0.991859	0.940847
3	930001	935000	40	0.991221	0.936411
3	930501	935500	36	0.990196	0.929345
3	931001	936000	33	0.989256	0.922922
3	931501	936500	21	1	1
3	932001	937000	2	1	1
3	934001	939000	7	1	1
3	934501	939500	14	1	1
3	935001	940000	18	1	1
3	935501	940500	28	1	1
3	936001	941000	50	0.996542	0.974558
3	936501	941500	62	0.989854	0.939461
3	937001	942000	68	0.990784	0.944802
3	937501	942500	107	0.992068	0.953323
3	938001	943000	133	0.993141	0.952429
3	938501	943500	154	0.993658	0.950264
3	939001	944000	167	0.990635	0.941063
3	939501	944500	169	0.985883	0.93275
3	940001	945000	173	0.986224	0.934305
3	940501	945500	170	0.980845	0.921365
3	941001	946000	150	0.979463	0.919362
3	941501	946500	143	0.981368	0.932322
3	942001	947000	145	0.981636	0.933255
3	942501	947500	116	0.977806	0.926172
3	943001	948000	93	0.972973	0.92224
3	943501	948500	75	0.961411	0.907007
3	944001	949000	66	0.965577	0.927404
3	944501	949500	69	0.979115	0.95263
3	945001	950000	66	0.978139	0.950476
3	945501	950500	62	0.990353	0.979582
3	946001	951000	65	0.990803	0.980524
3	946501	951500	64	0.991646	0.981213
3	947001	952000	68	0.992142	0.982318
3	947501	952500	59	0.993074	0.981776
3	948001	953000	56	0.992699	0.980799
3	948501	953500	54	0.997793	0.975878
3	949001	954000	43	0.997216	0.969707
3	949501	954500	31	0.996105	0.957981
3	950001	955000	26	0.995329	0.949901
3	950501	955500	23	0.994695	0.943366
3	951001	956000	19	0.993522	0.931443
3	951501	956500	15	0.991683	0.913161
3	952001	957000	3	0.943929	0.565807
3	952501	957500	2	0.892485	0.348711
3	953001	958000	2	0.892485	0.348711
3	953501	958500	1	1	1
3	954001	959000	1	1	1
3	954501	959500	1	1	1
3	955001	960000	1	1	1
3	955501	960500	1	1	1
3	991501	996500	1	-0.33224	-0.33224
3	992001	997000	1	-0.33224	-0.33224
3	992501	997500	1	-0.33224	-0.33224
3	993001	998000	2	0.936582	0.33388
3	993501	998500	2	0.936582	0.33388
3	994001	999000	4	0.978168	0.66694
3	994501	999500	5	0.983559	0.733552
3	995001	1000000	6	0.986814	0.77796
3	995501	1000500	8	0.990555	0.83347
3	996001	1001000	15	0.995261	0.911184
3	996501	1001500	14	1	1
3	997001	1002000	14	1	1
3	997501	1002500	14	1	1
3	998001	1003000	13	1	1
3	998501	1003500	13	1	1
3	999001	1004000	11	1	1
3	999501	1004500	10	1	1
3	1000001	1005000	9	1	1
3	1000501	1005500	7	1	1
3	1008001	1013000	6	1	1
3	1008501	1013500	16	1	1
3	1009001	1014000	32	1	1
3	1009501	1014500	44	0.984959	0.947043
3	1010001	1015000	65	0.989929	0.964152
3	1010501	1015500	75	0.990267	0.951169
3	1011001	1016000	91	0.992025	0.959755
3	1011501	1016500	96	0.992451	0.961851
3	1012001	1017000	102	0.992906	0.964095
3	1012501	1017500	109	0.991073	0.955113
3	1013001	1018000	116	0.985698	0.937791
3	1013501	1018500	114	0.985436	0.9367
3	1014001	1019000	110	0.984883	0.934398
3	1014501	1019500	117	0.991629	0.958238
3	1015001	1020000	130	0.991253	0.950239
3	1015501	1020500	130	0.991851	0.960487
3	1016001	1021000	116	0.990826	0.955718
3	1016501	1021500	118	0.990988	0.956469
3	1017001	1022000	125	0.988875	0.938375
3	1017501	1022500	133	0.989207	0.942349
3	1018001	1023000	134	0.990335	0.942033
3	1018501	1023500	142	0.984105	0.881087
3	1019001	1024000	136	0.977726	0.854209
3	1019501	1024500	140	0.955028	0.689732
3	1020001	1025000	110	0.936585	0.596108
3	1020501	1025500	102	0.924443	0.549899
3	1021001	1026000	107	0.924839	0.567575
3	1021501	1026500	104	0.912786	0.540159
3	1022001	1027000	95	0.900078	0.507734
3	1022501	1027500	88	0.887918	0.478001
3	1023001	1028000	78	0.875387	0.439847
3	1023501	1028500	64	0.86409	0.440392
3	1024001	1029000	76	0.879597	0.488575
3	1024501	1029500	84	0.875974	0.440437
3	1025001	1030000	93	0.856724	0.365711
3	1025501	1030500	106	0.859122	0.419247
3	1026001	1031000	112	0.856878	0.415172
3	1026501	1031500	113	0.858147	0.418661
3	1027001	1032000	113	0.857527	0.418937
3	1027501	1032500	107	0.839128	0.366303
3	1028001	1033000	121	0.800786	0.323773
3	1028501	1033500	126	0.805002	0.327339
3	1029001	1034000	114	0.785755	0.293839
3	1029501	1034500	87	0.792287	0.407001
3	1030001	1035000	77	0.799753	0.483765
3	1030501	1035500	68	0.790285	0.434989
3	1031001	1036000	98	0.711425	0.165476
3	1031501	1036500	99	0.730696	0.178067
3	1032001	1037000	106	0.779879	0.246281
3	1032501	1037500	119	0.827401	0.327327
3	1033001	1038000	105	0.86795	0.370538
3	1033501	1038500	104	0.875371	0.401681
3	1034001	1039000	102	0.880534	0.405269
3	1034501	1039500	108	0.907396	0.464547
3	1035001	1040000	118	0.929198	0.532959
3	1035501	1040500	127	0.943242	0.587504
3	1036001	1041000	92	0.988067	0.934822
3	1036501	1041500	93	0.986868	0.93516
3	1037001	1042000	90	0.975458	0.887971
3	1037501	1042500	79	0.962843	0.882017
3	1038001	1043000	77	0.963462	0.88053
3	1038501	1043500	75	0.96455	0.864036
3	1039001	1044000	82	0.970106	0.877833
3	1039501	1044500	76	0.966651	0.867378
3	1040001	1045000	71	0.964068	0.858038
3	1040501	1045500	65	0.951707	0.805383
3	1041001	1046000	59	0.947898	0.805094
3	1041501	1046500	58	0.942191	0.77812
3	1042001	1047000	53	0.957823	0.833651
3	1042501	1047500	55	0.976185	0.874298
3	1043001	1048000	55	0.971353	0.855712
3	1043501	1048500	53	0.965602	0.853265
3	1044001	1049000	46	0.949084	0.807561
3	1044501	1049500	49	0.950277	0.794017
3	1045001	1050000	50	0.951421	0.798137
3	1045501	1050500	49	0.9596	0.819291
3	1046001	1051000	55	0.966929	0.841213
3	1046501	1051500	55	0.975237	0.890953
3	1047001	1052000	56	0.975712	0.8929
3	1047501	1052500	55	0.971785	0.887586
3	1048001	1053000	55	0.971605	0.881884
3	1048501	1053500	58	0.978648	0.906616
3	1049001	1054000	57	0.985967	0.923842
3	1049501	1054500	50	0.986628	0.939231
3	1050001	1055000	43	0.984347	0.929339
3	1050501	1055500	37	0.983835	0.953892
3	1051001	1056000	32	0.976767	0.905982
3	1051501	1056500	33	0.974793	0.868454
3	1052001	1057000	33	0.974793	0.868454
3	1052501	1057500	38	0.983381	0.890636
3	1053001	1058000	42	0.983636	0.875913
3	1053501	1058500	42	0.980406	0.847138
3	1054001	1059000	40	0.977592	0.837955
3	1054501	1059500	41	0.978205	0.841907
3	1055001	1060000	44	0.979857	0.852686
3	1055501	1060500	48	0.981707	0.864962
3	1056001	1061000	51	0.984791	0.896201
3	1056501	1061500	45	0.984403	0.911971
3	1057001	1062000	41	0.982748	0.903383
3	1057501	1062500	31	0.97652	0.872216
3	1058001	1063000	25	0.98881	0.942072
3	1058501	1063500	20	0.995233	0.991196
3	1059001	1064000	34	0.822084	0.458976
3	1059501	1064500	69	0.596182	0.14692
3	1060001	1065000	64	0.515529	0.0802735
3	1060501	1065500	58	0.362812	-0.0148706
3	1061001	1066000	52	0.120928	-0.129769
3	1061501	1066500	51	0.0520419	-0.151922
3	1062001	1067000	62	0.0782799	-0.14265
3	1062501	1067500	80	0.124828	-0.125842
3	1063001	1068000	80	0.124828	-0.125842
3	1063501	1068500	80	0.124828	-0.125842
3	1064001	1069000	72	0.155116	-0.117374
3	1064501	1069500	37	0.169054	-0.116638
3	1065001	1070000	49	0.235742	-0.0953514
3	1065501	1070500	67	0.211686	-0.131321
3	1066001	1071000	67	0.211686	-0.131321
3	1066501	1071500	67	0.211686	-0.131321
3	1067001	1072000	58	0.318709	-0.0983137
3	1067501	1072500	80	0.16544	-0.170439
3	1068001	1073000	97	0.168456	-0.161934
3	1068501	1073500	106	0.25219	-0.135031
3	1069001	1074000	124	0.237054	-0.13107
3	1069501	1074500	125	0.261359	-0.122023
3	1070001	1075000	120	0.343903	-0.0880498
3	1070501	1075500	109	0.344687	-0.0751494
3	1071001	1076000	114	0.330226	-0.0832403
3	1071501	1076500	139	0.324189	-0.0799336
3	1072001	1077000	157	0.24493	-0.105652
3	1072501	1077500	128	0.310099	-0.0713976
3	1073001	1078000	111	0.327632	-0.0636612
3	1073501	1078500	102	0.276663	-0.0829486
3	1074001	1079000	95	0.251679	-0.0905054
3	1074501	1079500	104	0.233184	-0.0852367
3	1075001	1080000	98	0.131986	-0.124437
3	1075501	1080500	91	0.149223	-0.114761
3	1076001	1081000	101	0.153305	-0.111312
3	1076501	1081500	91	0.09087	-0.127777
3	1077001	1082000	78	0.111655	-0.124195
3	1077501	1082500	94	0.115293	-0.132718
3	1078001	1083000	105	0.213963	-0.0976193
3	1078501	1083500	117	0.234101	-0.095044
3	1079001	1084000	134	0.21723	-0.103414
3	1079501	1084500	124	0.231235	-0.106922
3	1080001	1085000	124	0.231235	-0.106922
3	1080501	1085500	124	0.231235	-0.106922
3	1081001	1086000	110	0.272708	-0.0923722
3	1081501	1086500	95	0.307113	-0.0858358
3	1082001	1087000	88	0.336342	-0.0752088
3	1082501	1087500	66	0.505873	0.0435979
3	1083001	1088000	59	0.551836	0.078847
3	1083501	1088500	51	0.646052	0.186708
3	1084001	1089000	20	0.984179	0.94116
3	1084501	1089500	22	0.980123	0.940989
3	1085001	1090000	48	0.991066	0.972953
3	1085501	1090500	50	0.991429	0.974035
3	1086001	1091000	49	0.991252	0.973505
3	1086501	1091500	49	0.991252	0.973505
3	1087001	1092000	49	0.991252	0.973505
3	1087501	1092500	56	0.992361	0.976817
3	1088001	1093000	59	0.992754	0.977996
3	1088501	1093500	58	0.992628	0.977616
3	1089001	1094000	58	0.997978	0.997906
3	1089501	1094500	60	1	1
3	1090001	1095000	39	0.998409	0.965835
3	1090501	1095500	45	0.998625	0.97039
3	1091001	1096000	55	0.99888	0.975774
3	1091501	1096500	60	0.998975	0.977793
3	1092001	1097000	68	0.999097	0.980405
3	1092501	1097500	68	0.999097	0.980405
3	1093001	1098000	65	0.999055	0.979501
3	1093501	1098500	79	0.999224	0.983134
3	1094001	1099000	88	0.998593	0.969717
3	1094501	1099500	96	0.998713	0.972241
3	1095001	1100000	108	0.999117	0.986538
3	1095501	1100500	131	0.998767	0.978731
3	1096001	1101000	129	0.998747	0.978401
3	1096501	1101500	137	0.998822	0.979663
3	1097001	1102000	130	0.998269	0.968318
3	1097501	1102500	121	0.997115	0.955196
3	1098001	1103000	127	0.997257	0.957313
3	1098501	1103500	115	0.996959	0.952859
3	1099001	1104000	105	0.997284	0.961059
3	1099501	1104500	93	0.99692	0.956035
3	1100001	1105000	77	0.996735	0.948476
3	1100501	1105500	47	0.996062	0.943936
3	1101001	1106000	39	0.995214	0.932435
3	1101501	1106500	30	0.976594	0.879941
3	1102001	1107000	29	0.978751	0.921747
3	1102501	1107500	30	0.984102	0.967774
3	1103001	1108000	22	0.978182	0.956056
3	1103501	1108500	18	0.973191	0.946291
3	1104001	1109000	18	0.973191	0.946291
3	1104501	1109500	20	0.975943	0.951662
3	1105001	1110000	25	0.975146	0.909226
3	1105501	1110500	27	0.977089	0.91595
3	1106001	1111000	30	0.979495	0.924355
3	1106501	1111500	29	0.99345	0.909137
3	1107001	1112000	32	0.994102	0.917656
3	1107501	1112500	33	0.994292	0.920151
3	1108001	1113000	31	0.9939	0.914999
3	1108501	1113500	32	0.994102	0.917656
3	1109001	1114000	31	0.9939	0.914999
3	1109501	1114500	30	0.993683	0.912166
3	1110001	1115000	26	0.988469	0.901022
3	1110501	1115500	24	0.987431	0.892774
3	1111001	1116000	23	0.966812	0.841362
3	1111501	1116500	21	0.968134	0.889703
3	1112001	1117000	19	0.964503	0.878093
3	1112501	1117500	15	0.954026	0.845584
3	1113001	1118000	19	0.939312	0.821501
3	1113501	1118500	20	0.930209	0.818618
3	1114001	1119000	19	0.926068	0.809072
3	1114501	1119500	21	0.93391	0.827256
3	1115001	1120000	36	0.967741	0.896692
3	1115501	1120500	36	0.967741	0.896692
3	1116001	1121000	45	0.98423	0.941248
3	1116501	1121500	55	0.987186	0.95193
3	1117001	1122000	68	0.984221	0.923715
3	1117501	1122500	99	0.98859	0.934143
3	1118001	1123000	136	0.994891	0.959966
3	1118501	1123500	140	0.996648	0.962797
3	1119001	1124000	152	0.996919	0.965734
3	1119501	1124500	156	0.997	0.966612
3	1120001	1125000	166	0.997572	0.976651
3	1120501	1125500	175	0.997333	0.970237
3	1121001	1126000	175	0.996037	0.963146
3	1121501	1126500	166	0.995816	0.961148
3	1122001	1127000	155	0.997768	0.974801
3	1122501	1127500	124	0.997715	0.979246
3	1123001	1128000	86	0.996684	0.970076
3	1123501	1128500	97	0.994251	0.961003
3	1124001	1129000	98	0.991949	0.948738
3	1124501	1129500	94	0.991594	0.946557
3	1125001	1130000	66	0.987835	0.923884
3	1125501	1130500	56	0.986911	0.934085
3	1126001	1131000	45	0.988883	0.94555
3	1126501	1131500	54	0.990792	0.954625
3	1127001	1132000	53	0.990613	0.953769
3	1127501	1132500	59	0.991595	0.958471
3	1128001	1133000	62	0.992012	0.96048
3	1128501	1133500	48	0.989602	0.948953
3	1129001	1134000	38	0.992915	0.968178
3	1129501	1134500	48	0.994416	0.974808
3	1130001	1135000	67	0.989817	0.965903
3	1130501	1135500	82	0.984364	0.943042
3	1131001	1136000	89	0.985636	0.947522
3	1131501	1136500	88	0.981726	0.933553
3	1132001	1137000	93	0.982749	0.937126
3	1132501	1137500	94	0.98294	0.937794
3	1133001	1138000	94	0.980876	0.924261
3	1133501	1138500	91	0.983412	0.935053
3	1134001	1139000	91	0.982526	0.920411
3	1134501	1139500	83	0.980741	0.912739
3	1135001	1140000	67	0.98246	0.907949
3	1135501	1140500	60	0.986069	0.932125
3	1136001	1141000	57	0.9853	0.928552
3	1136501	1141500	53	0.990327	0.945364
3	1137001	1142000	53	0.990327	0.945364
3	1137501	1142500	49	0.989505	0.940904
3	1138001	1143000	46	0.992787	0.964704
3	1138501	1143500	52	0.993637	0.968777
3	1139001	1144000	57	0.995366	0.994892
3	1139501	1144500	52	0.99492	0.994401
3	1140001	1145000	49	0.994609	0.994058
3	1140501	1145500	41	1	1
3	1141001	1146000	37	1	1
3	1141501	1146500	48	1	1
3	1142001	1147000	56	0.982759	0.937624
3	1142501	1147500	56	0.982759	0.937624
3	1143001	1148000	65	0.98523	0.946261
3	1143501	1148500	62	0.981378	0.923143
3	1144001	1149000	53	0.978023	0.910092
3	1144501	1149500	52	0.977574	0.908363
3	1145001	1150000	52	0.977574	0.908363
3	1145501	1150500	52	0.977574	0.908363
3	1146001	1151000	52	0.977574	0.908363
3	1146501	1151500	35	0.965639	0.863853
3	1147001	1152000	20	0.991119	0.936395
3	1147501	1152500	16	0.988772	0.920493
3	1148001	1153000	4	0.945774	0.681974
3	1151501	1156500	3	1	1
3	1152001	1157000	11	0.983232	0.884354
3	1152501	1157500	14	0.987062	0.909135
3	1153001	1158000	21	0.953204	0.779371
3	1153501	1158500	21	0.953204	0.779371
3	1154001	1159000	24	0.959906	0.806949
3	1154501	1159500	38	0.958946	0.817938
3	1155001	1160000	61	0.966839	0.871356
3	1155501	1160500	72	0.972283	0.89101
3	1156001	1161000	87	0.973888	0.895902
3	1156501	1161500	96	0.976493	0.905661
3	1157001	1162000	99	0.979265	0.921369
3	1157501	1162500	101	0.979696	0.922926
3	1158001	1163000	100	0.98683	0.955767
3	1158501	1163500	105	0.985692	0.945758
3	1159001	1164000	108	0.986103	0.947265
3	1159501	1164500	110	0.991508	0.968997
3	1160001	1165000	104	0.990861	0.967961
3	1160501	1165500	97	0.990187	0.965649
3	1161001	1166000	83	0.991826	0.974424
3	1161501	1166500	77	0.984885	0.959876
3	1162001	1167000	82	0.985827	0.962323
3	1162501	1167500	102	0.988656	0.96971
3	1163001	1168000	105	0.988986	0.970576
3	1163501	1168500	102	0.990434	0.982182
3	1164001	1169000	103	0.983138	0.961229
3	1164501	1169500	89	0.980418	0.95513
3	1165001	1170000	79	0.984438	0.960218
3	1165501	1170500	82	0.985021	0.961674
3	1166001	1171000	86	0.985732	0.963456
3	1166501	1171500	80	0.990694	0.9728
3	1167001	1172000	64	0.988319	0.966
3	1167501	1172500	39	0.980574	0.944205
3	1168001	1173000	30	0.974483	0.927467
3	1168501	1173500	28	0.972571	0.922286
3	1169001	1174000	25	1	1
3	1169501	1174500	35	0.918283	0.831391
3	1170001	1175000	32	0.859978	0.725861
3	1170501	1175500	40	0.769945	0.560044
3	1171001	1176000	47	0.727009	0.511213
3	1171501	1176500	50	0.739795	0.514489
3	1172001	1177000	64	0.802786	0.603894
3	1172501	1177500	74	0.836306	0.657422
3	1173001	1178000	86	0.859313	0.690793
3	1173501	1178500	108	0.887796	0.743824
3	1174001	1179000	129	0.904635	0.777192
3	1174501	1179500	128	0.925694	0.810213
3	1175001	1180000	129	0.930532	0.816735
3	1175501	1180500	122	0.954826	0.867641
3	1176001	1181000	111	0.970964	0.892343
3	1176501	1181500	115	0.968877	0.886178
3	1177001	1182000	107	0.970636	0.887716
3	1177501	1182500	101	0.968749	0.881046
3	1178001	1183000	96	0.964585	0.88161
3	1178501	1183500	88	0.963873	0.86861
3	1179001	1184000	71	0.960961	0.852295
3	1179501	1184500	76	0.969088	0.881114
3	1180001	1185000	75	0.979855	0.909124
3	1180501	1185500	82	0.979164	0.901395
3	1181001	1186000	94	0.984026	0.912657
3	1181501	1186500	89	0.988505	0.935191
3	1182001	1187000	83	0.987634	0.930506
3	1182501	1187500	79	0.986976	0.926987
3	1183001	1188000	72	0.992284	0.928112
3	1183501	1188500	66	0.993354	0.939889
3	1184001	1189000	61	0.991575	0.913119
3	1184501	1189500	55	0.990589	0.903641
3	1185001	1190000	57	0.990942	0.907022
3	1185501	1190500	51	0.995001	0.947109
3	1186001	1191000	45	0.997164	0.968979
3	1186501	1191500	65	0.995256	0.958987
3	1187001	1192000	74	0.992108	0.947634
3	1187501	1192500	95	0.993176	0.945184
3	1188001	1193000	103	0.990591	0.938016
3	1188501	1193500	99	0.988959	0.923304
3	1189001	1194000	108	0.990619	0.942032
3	1189501	1194500	117	0.991368	0.946491
3	1190001	1195000	121	0.991664	0.94826
3	1190501	1195500	116	0.991291	0.94603
3	1191001	1196000	111	0.990883	0.943599
3	1191501	1196500	93	0.987589	0.933684
3	1192001	1197000	91	0.990423	0.945515
3	1192501	1197500	73	0.984495	0.934212
3	1193001	1198000	73	0.98897	0.950333
3	1193501	1198500	74	0.991597	0.968195
3	1194001	1199000	65	0.990406	0.963791
3	1194501	1199500	48	0.978256	0.898691
3	1195001	1200000	39	0.972793	0.875312
3	1195501	1200500	36	0.962706	0.830449
3	1196001	1201000	35	0.961503	0.825604
3	1196501	1201500	34	0.97109	0.855087
3	1197001	1202000	30	0.949932	0.752124
3	1197501	1202500	32	0.965837	0.804391
3	1198001	1203000	26	0.9465	0.710324
3	1198501	1203500	25	0.925755	0.651665
3	1199001	1204000	25	0.912962	0.60078
3	1199501	1204500	27	0.944175	0.723287
3	1200001	1205000	29	0.948826	0.742371
3	1200501	1205500	34	0.962934	0.777568
3	1201001	1206000	36	0.965335	0.789925
3	1201501	1206500	36	0.965335	0.789925
3	1202001	1207000	34	0.976937	0.851369
3	1202501	1207500	30	0.973465	0.831552
3	1203001	1208000	32	0.981821	0.881833
3	1203501	1208500	33	0.992608	0.921074
3	1204001	1209000	33	0.998111	0.959623
3	1204501	1209500	33	0.990372	0.880698
3	1205001	1210000	34	0.984657	0.846855
3	1205501	1210500	28	0.983991	0.861626
3	1206001	1211000	29	0.967251	0.781014
3	1206501	1211500	27	0.96436	0.764793
3	1207001	1212000	28	0.965867	0.773193
3	1207501	1212500	37	0.962171	0.799302
3	1208001	1213000	38	0.954252	0.772762
3	1208501	1213500	34	0.947776	0.746028
3	1209001	1214000	38	0.954252	0.772762
3	1209501	1214500	54	0.975135	0.888324
3	1210001	1215000	51	0.977673	0.906655
3	1210501	1215500	54	0.974278	0.88886
3	1211001	1216000	50	0.981438	0.929491
3	1211501	1216500	51	0.981818	0.930873
3	1212001	1217000	56	0.978495	0.890535
3	1212501	1217500	53	0.975367	0.888577
3	1213001	1218000	52	0.980645	0.909688
3	1213501	1218500	54	0.981405	0.913033
3	1214001	1219000	49	0.979381	0.904159
3	1214501	1219500	30	0.964839	0.84346
3	1215001	1220000	30	0.964839	0.84346
3	1215501	1220500	33	0.97632	0.895297
3	1216001	1221000	35	0.977765	0.90128
3	1216501	1221500	36	0.978424	0.904022
3	1217001	1222000	39	0.987092	0.978188
3	1217501	1222500	37	0.99832	0.963988
3	1218001	1223000	34	0.996227	0.921621
3	1218501	1223500	32	0.995976	0.916723
3	1219001	1224000	30	0.995689	0.911171
3	1219501	1224500	29	0.99553	0.908108
3	1220001	1225000	32	0.995976	0.916723
3	1220501	1225500	27	0.995174	0.901301
3	1221001	1226000	25	0.994756	0.893405
3	1221501	1226500	23	0.994258	0.884136
3	1222001	1227000	14	0.989985	0.809652
3	1222501	1227500	12	0.961105	0.793657
3	1223001	1228000	13	0.964533	0.80953
3	1223501	1228500	12	0.961105	0.793657
3	1224001	1229000	12	0.961105	0.793657
3	1224501	1229500	12	0.961105	0.793657
3	1225001	1230000	11	0.944827	0.653768
3	1225501	1230500	10	0.93736	0.619145
3	1226001	1231000	10	0.93736	0.619145
3	1226501	1231500	9	0.927557	0.576828
3	1227001	1232000	9	0.927557	0.576828
3	1227501	1232500	7	0.943006	0.433221
3	1228001	1233000	6	0.957021	0.560831
3	1228501	1233500	7	0.890217	0.455454
3	1229001	1234000	8	0.910569	0.523523
3	1229501	1234500	9	0.924555	0.576465
3	1230001	1235000	6	0.902992	0.58677
3	1230501	1235500	6	0.902992	0.58677
3	1231001	1236000	7	0.921128	0.645803
3	1231501	1236500	11	0.919977	0.664671
3	1232001	1237000	11	0.869391	0.560701
3	1232501	1237500	11	0.875889	0.557986
3	1233001	1238000	10	0.857694	0.513785
3	1233501	1238500	9	0.89851	0.590517
3	1234001	1239000	8	0.880264	0.539331
3	1234501	1239500	9	0.89851	0.590517
3	1235001	1240000	13	0.936944	0.716512
3	1235501	1240500	16	0.950892	0.769666
3	1236001	1241000	21	0.96412	0.824507
3	1236501	1241500	32	0.976116	0.885846
3	1237001	1242000	31	0.987537	0.919057
3	1237501	1242500	35	0.98735	0.929161
3	1238001	1243000	37	0.988065	0.93299
3	1238501	1243500	40	0.9781	0.911135
3	1239001	1244000	45	0.980663	0.921008
3	1239501	1244500	51	0.983044	0.930302
3	1240001	1245000	53	0.983713	0.932932
3	1240501	1245500	53	0.981063	0.908355
3	1241001	1246000	48	0.97895	0.898808
3	1241501	1246500	38	0.982038	0.903148
3	1242001	1247000	41	0.983435	0.910234
3	1242501	1247500	37	0.985296	0.935735
3	1243001	1248000	37	0.985296	0.935735
3	1243501	1248500	42	0.995572	0.937262
3	1244001	1249000	38	0.995081	0.930657
3	1244501	1249500	42	0.995572	0.937262
3	1245001	1250000	40	0.995339	0.934125
3	1245501	1250500	42	0.998525	0.968275
3	1246001	1251000	43	0.99856	0.969013
3	1246501	1251500	40	0.998449	0.966689
3	1247001	1252000	48	0.998713	0.972241
3	1247501	1252500	53	0.998837	0.97486
3	1248001	1253000	54	0.998859	0.975325
3	1248501	1253500	49	1	1
3	1249001	1254000	52	1	1
3	1249501	1254500	40	1	1
3	1250001	1255000	37	1	1
3	1250501	1255500	35	1	1
3	1251001	1256000	33	1	1
3	1251501	1256500	34	1	1
3	1252001	1257000	25	0.997482	0.946702
3	1252501	1257500	20	0.996821	0.933378
3	1253001	1258000	18	0.996448	0.925976
3	1253501	1258500	19	0.996645	0.929872
3	1254001	1259000	16	0.995976	0.916723
3	1254501	1259500	23	0.997254	0.942068
3	1255001	1260000	33	0.992105	0.879774
3	1255501	1260500	34	0.992358	0.88331
3	1256001	1261000	39	0.968519	0.806101
3	1256501	1261500	38	0.967562	0.800998
3	1257001	1262000	43	0.974095	0.855125
3	1257501	1262500	47	0.966316	0.855856
3	1258001	1263000	50	0.968531	0.864505
3	1258501	1263500	51	0.969206	0.867161
3	1259001	1264000	50	0.968531	0.864505
3	1259501	1264500	47	0.955622	0.833731
3	1260001	1265000	39	0.938388	0.845868
3	1260501	1265500	39	0.923117	0.828472
3	1261001	1266000	34	0.942611	0.908971
3	1261501	1266500	32	0.938766	0.903281
3	1262001	1267000	25	0.920012	0.8762
3	1262501	1267500	20	0.922596	0.872508
3	1263001	1268000	16	0.900586	0.840634
3	1263501	1268500	11	0.845766	0.768196
3	1264001	1269000	11	0.845766	0.768196
3	1264501	1269500	7	0.828655	0.78429
3	1265001	1270000	4	0.846297	0.830388
3	1267001	1272000	1	-0.230378	-0.230378
3	1267501	1272500	1	-0.230378	-0.230378
3	1268001	1273000	1	-0.230378	-0.230378
3	1268501	1273500	1	-0.230378	-0.230378
3	1269001	1274000	1	-0.230378	-0.230378
3	1269501	1274500	1	-0.230378	-0.230378
3	1270001	1275000	1	-0.230378	-0.230378
3	1270501	1275500	1	-0.230378	-0.230378
3	1271001	1276000	1	-0.230378	-0.230378
3	1271501	1276500	1	-0.230378	-0.230378
3	1274001	1279000	6	0.806173	0.725947
3	1274501	1279500	14	0.810344	0.682519
3	1275001	1280000	20	0.905362	0.777763
3	1275501	1280500	20	0.905362	0.777763
3	1276001	1281000	23	0.92432	0.80675
3	1276501	1281500	24	0.929057	0.814803
3	1277001	1282000	27	0.940273	0.83538
3	1277501	1282500	27	0.940273	0.83538
3	1278001	1283000	31	0.945783	0.813639
3	1278501	1283500	32	0.948138	0.819463
3	1279001	1284000	29	0.937884	0.781589
3	1279501	1284500	25	0.959563	0.807776
3	1280001	1285000	20	0.947551	0.75972
3	1280501	1285500	21	0.950493	0.771162
3	1281001	1286000	19	0.944238	0.747074
3	1281501	1286500	20	0.947551	0.75972
3	1282001	1287000	29	0.954232	0.792592
3	1282501	1287500	41	0.969056	0.853297
3	1283001	1288000	51	0.971049	0.874201
3	1283501	1288500	52	0.97165	0.876621
3	1284001	1289000	54	0.962435	0.870805
3	1284501	1289500	52	0.965043	0.8903
3	1285001	1290000	52	0.965043	0.8903
3	1285501	1290500	52	0.965043	0.8903
3	1286001	1291000	53	0.965744	0.89237
3	1286501	1291500	53	0.965744	0.89237
3	1287001	1292000	43	0.964461	0.895461
3	1287501	1292500	31	0.949561	0.854995
3	1288001	1293000	21	0.940183	0.868484
3	1288501	1293500	30	0.948417	0.867631
3	1289001	1294000	38	0.991059	0.933114
3	1289501	1294500	52	0.99355	0.951122
3	1290001	1295000	56	0.994025	0.954613
3	1290501	1295500	61	0.994529	0.958333
3	1291001	1296000	61	0.993401	0.93649
3	1291501	1296500	61	0.985981	0.927553
3	1292001	1297000	61	0.985981	0.927553
3	1292501	1297500	62	0.986218	0.928722
3	1293001	1298000	62	0.984951	0.907231
3	1293501	1298500	55	0.988227	0.91741
3	1294001	1299000	42	0.986189	0.923571
3	1294501	1299500	31	0.964989	0.816576
3	1295001	1300000	27	0.942505	0.747044
3	1295501	1300500	21	0.921626	0.674771
3	1296001	1301000	19	0.920244	0.710665
3	1296501	1301500	18	0.945217	0.724876
3	1297001	1302000	16	0.936582	0.690486
3	1297501	1302500	19	0.925782	0.67742
3	1298001	1303000	16	0.918709	0.700213
3	1298501	1303500	13	0.89408	0.631032
3	1299001	1304000	15	0.85082	0.5194
3	1299501	1304500	12	0.858339	0.596052
3	1300001	1305000	14	0.888575	0.703482
3	1300501	1305500	16	0.905988	0.740547
3	1301001	1306000	24	0.942151	0.827031
3	1301501	1306500	29	0.938441	0.817416
3	1302001	1307000	33	0.946903	0.839548
3	1302501	1307500	33	0.958434	0.875208
3	1303001	1308000	38	0.964399	0.891628
3	1303501	1308500	54	0.968126	0.91545
3	1304001	1309000	56	0.977791	0.937755
3	1304501	1309500	70	0.983059	0.95184
3	1305001	1310000	94	0.991567	0.968897
3	1305501	1310500	106	0.992539	0.972418
3	1306001	1311000	119	0.992791	0.964234
3	1306501	1311500	118	0.995721	0.973623
3	1307001	1312000	117	0.995683	0.973398
3	1307501	1312500	116	0.995646	0.973169
3	1308001	1313000	114	0.995568	0.972698
3	1308501	1313500	123	0.999	0.978334
3	1309001	1314000	124	0.999508	0.989255
3	1309501	1314500	111	0.994908	0.981072
3	1310001	1315000	93	0.993908	0.977408
3	1310501	1315500	84	0.993245	0.974987
3	1311001	1316000	66	0.992413	0.988354
3	1311501	1316500	63	0.988882	0.945974
3	1312001	1317000	65	0.989236	0.947636
3	1312501	1317500	66	0.989405	0.94843
3	1313001	1318000	66	0.989405	0.94843
3	1313501	1318500	49	0.983933	0.903346
3	1314001	1319000	57	0.986321	0.916911
3	1314501	1319500	59	0.995759	0.932755
3	1315001	1320000	55	0.995434	0.927864
3	1315501	1320500	53	0.995252	0.925142
3	1316001	1321000	54	0.995344	0.926529
3	1316501	1321500	55	0.99888	0.975774
3	1317001	1322000	53	0.992881	0.952656
3	1317501	1322500	51	0.992592	0.950799
3	1318001	1323000	48	0.992112	0.947724
3	1318501	1323500	41	0.992432	0.971297
3	1319001	1324000	32	0.990253	0.963225
3	1319501	1324500	28	0.988822	0.957971
3	1320001	1325000	24	0.9869	0.950967
3	1320501	1325500	24	0.9869	0.950967
3	1321001	1326000	23	0.986312	0.948835
3	1321501	1326500	25	0.98744	0.952928
3	1322001	1327000	27	1	1
3	1322501	1327500	26	1	1
3	1323001	1328000	26	0.995329	0.949901
3	1323501	1328500	26	0.995329	0.949901
3	1324001	1329000	26	0.995329	0.949901
3	1324501	1329500	27	0.995508	0.951756
3	1325001	1330000	28	0.995674	0.953479
3	1325501	1330500	30	0.995972	0.956581
3	1326001	1331000	32	0.973716	0.895522
3	1326501	1331500	33	0.948567	0.831516
3	1327001	1332000	53	0.969329	0.895095
3	1327501	1332500	73	0.97815	0.923836
3	1328001	1333000	77	0.978634	0.928188
3	1328501	1333500	80	0.976992	0.91498
3	1329001	1334000	88	0.979191	0.922709
3	1329501	1334500	92	0.980139	0.926069
3	1330001	1335000	94	0.978781	0.899293
3	1330501	1335500	92	0.978286	0.897103
3	1331001	1336000	95	0.986723	0.921834
3	1331501	1336500	90	0.994662	0.942121
3	1332001	1337000	68	0.992838	0.923396
3	1332501	1337500	48	0.989609	0.891477
3	1333001	1338000	45	0.993108	0.912512
3	1333501	1338500	42	0.99698	0.936551
3	1334001	1339000	34	0.996227	0.921621
3	1334501	1339500	30	0.995689	0.911171
3	1335001	1340000	29	1	1
3	1335501	1340500	32	1	1
3	1336001	1341000	24	1	1
3	1336501	1341500	24	1	1
3	1337001	1342000	25	0.990952	0.95036
3	1337501	1342500	28	0.991951	0.955679
3	1338001	1343000	27	0.991643	0.954037
3	1338501	1343500	26	0.991311	0.952269
3	1339001	1344000	23	0.990136	0.946044
3	1339501	1344500	22	0.98967	0.943591
3	1340001	1345000	19	0.987965	0.934684
3	1340501	1345500	15	0.984569	0.917267
3	1341001	1346000	17	0.986477	0.927
3	1341501	1346500	25	0.990952	0.95036
3	1342001	1347000	27	1	1
3	1342501	1347500	27	1	1
3	1343001	1348000	31	1	1
3	1343501	1348500	31	1	1
3	1344001	1349000	33	0.998111	0.959623
3	1344501	1349500	35	0.990253	0.927381
3	1345001	1350000	36	0.978343	0.89953
3	1345501	1350500	36	0.978343	0.89953
3	1346001	1351000	41	0.981146	0.911783
3	1346501	1351500	39	0.980117	0.907259
3	1347001	1352000	36	0.965033	0.829722
3	1347501	1352500	34	0.954132	0.783206
3	1348001	1353000	34	0.954132	0.783206
3	1348501	1353500	36	0.953714	0.758238
3	1349001	1354000	33	0.952501	0.776636
3	1349501	1354500	41	0.964222	0.819445
3	1350001	1355000	51	0.981016	0.875931
3	1350501	1355500	62	0.984634	0.897943
3	1351001	1356000	83	0.988734	0.923765
3	1351501	1356500	91	0.989773	0.930467
3	1352001	1357000	98	0.994779	0.961077
3	1352501	1357500	97	0.997067	0.97347
3	1353001	1358000	94	0.996971	0.972623
3	1353501	1358500	96	0.997702	0.987073
3	1354001	1359000	102	0.993363	0.982029
3	1354501	1359500	94	0.995188	0.993701
3	1355001	1360000	88	0.993456	0.97847
3	1355501	1360500	81	0.992882	0.976609
3	1356001	1361000	57	0.989824	0.96676
3	1356501	1361500	44	0.986737	0.956939
3	1357001	1362000	38	0.984577	0.95014
3	1357501	1362500	41	0.985738	0.953788
3	1358001	1363000	41	0.985738	0.953788
3	1358501	1363500	38	0.980926	0.915862
3	1359001	1364000	32	0.992234	0.918589
3	1359501	1364500	29	0.991377	0.910167
3	1360001	1365000	29	0.989454	0.911218
3	1360501	1365500	28	0.989051	0.908047
3	1361001	1366000	26	0.974798	0.855712
3	1361501	1366500	26	0.974798	0.855712
3	1362001	1367000	28	0.976776	0.866018
3	1362501	1367500	33	0.977908	0.845942
3	1363001	1368000	31	0.976302	0.836002
3	1363501	1368500	29	0.979758	0.869609
3	1364001	1369000	37	0.972217	0.868741
3	1364501	1369500	39	0.973769	0.875472
3	1365001	1370000	42	0.980607	0.914655
3	1365501	1370500	45	0.98197	0.920345
3	1366001	1371000	48	0.988445	0.922081
3	1366501	1371500	52	0.989379	0.928075
3	1367001	1372000	54	0.989792	0.930739
3	1367501	1372500	51	0.987668	0.900538
3	1368001	1373000	56	0.988842	0.909419
3	1368501	1373500	63	0.990154	0.919483
3	1369001	1374000	64	0.997029	0.937542
3	1369501	1374500	69	0.995419	0.92319
3	1370001	1375000	63	0.994954	0.915875
3	1370501	1375500	56	0.990873	0.882643
3	1371001	1376000	51	0.991373	0.897264
3	1371501	1376500	49	0.978677	0.80632
3	1372001	1377000	51	0.972182	0.760601
3	1372501	1377500	51	0.976141	0.812853
3	1373001	1378000	47	0.973755	0.796926
3	1373501	1378500	43	0.97084	0.778036
3	1374001	1379000	36	0.963803	0.734876
3	1374501	1379500	32	0.964009	0.742441
3	1375001	1380000	31	0.962565	0.734132
3	1375501	1380500	32	0.971517	0.782194
3	1376001	1381000	33	0.972543	0.788794
3	1376501	1381500	31	0.990801	0.912289
3	1377001	1382000	24	1	1
3	1377501	1382500	20	1	1
3	1378001	1383000	26	1	1
3	1378501	1383500	24	1	1
3	1379001	1384000	24	0.988644	0.949615
3	1379501	1384500	21	0.986959	0.942417
3	1380001	1385000	23	0.988133	0.947424
3	1380501	1385500	25	0.989113	0.951631
3	1381001	1386000	24	0.988644	0.949615
3	1381501	1386500	22	0.987573	0.945035
3	1382001	1387000	20	0.98628	0.939538
3	1382501	1387500	23	0.973536	0.896259
3	1383001	1388000	22	0.953976	0.839558
3	1383501	1388500	31	0.968371	0.886138
3	1384001	1389000	33	0.979514	0.929683
3	1384501	1389500	37	0.981819	0.937284
3	1385001	1390000	36	0.981293	0.935542
3	1385501	1390500	35	0.976609	0.896484
3	1386001	1391000	37	0.977959	0.90208
3	1386501	1391500	39	0.971356	0.876095
3	1387001	1392000	38	0.970534	0.872834
3	1387501	1392500	35	0.977837	0.895557
3	1388001	1393000	31	0.987005	0.918974
3	1388501	1393500	25	0.98366	0.899527
3	1389001	1394000	27	0.984951	0.90697
3	1389501	1394500	26	0.984332	0.903392
3	1390001	1395000	29	0.967395	0.886882
3	1390501	1395500	27	0.970551	0.926746
3	1391001	1396000	28	0.961699	0.918963
3	1391501	1396500	30	0.947697	0.897796
3	1392001	1397000	33	0.940237	0.872641
3	1392501	1397500	38	0.933887	0.867013
3	1393001	1398000	45	0.944834	0.8877
3	1393501	1398500	42	0.94062	0.879678
3	1394001	1399000	40	0.92357	0.85551
3	1394501	1399500	43	0.929309	0.86559
3	1395001	1400000	50	0.941505	0.878275
3	1395501	1400500	53	0.937285	0.876721
3	1396001	1401000	54	0.936907	0.862603
3	1396501	1401500	53	0.951565	0.897866
3	1397001	1402000	50	0.956548	0.914473
3	1397501	1402500	44	0.962606	0.922143
3	1398001	1403000	35	0.952454	0.902123
3	1398501	1403500	40	0.949723	0.884938
3	1399001	1404000	38	0.947629	0.881203
3	1399501	1404500	39	0.949065	0.884249
3	1400001	1405000	35	0.951203	0.864525
3	1400501	1405500	48	0.973638	0.91054
3	1401001	1406000	58	0.98412	0.946254
3	1401501	1406500	56	0.983532	0.944335
3	1402001	1407000	61	0.984926	0.948897
3	1402501	1407500	63	0.98542	0.95052
3	1403001	1408000	66	0.982463	0.933966
3	1403501	1408500	64	0.987021	0.95029
3	1404001	1409000	71	0.988169	0.930264
3	1404501	1409500	70	0.987992	0.929268
3	1405001	1410000	64	0.988902	0.942989
3	1405501	1410500	50	0.985638	0.927027
3	1406001	1411000	39	0.981321	0.906444
3	1406501	1411500	41	0.969104	0.892261
3	1407001	1412000	41	0.969104	0.892261
3	1407501	1412500	42	0.969891	0.894826
3	1408001	1413000	43	0.966197	0.901127
3	1408501	1413500	47	0.967172	0.881192
3	1409001	1414000	39	0.971662	0.884392
3	1409501	1414500	35	0.968132	0.871179
3	1410001	1415000	33	0.966016	0.863372
3	1410501	1415500	30	0.962255	0.849709
3	1411001	1416000	27	0.95756	0.83301
3	1411501	1416500	24	0.975526	0.844162
3	1412001	1417000	19	0.968094	0.803152
3	1412501	1417500	15	0.957857	0.750659
3	1413001	1418000	11	0.98668	0.757739
3	1413501	1418500	3	0.970399	0.555854
3	1414001	1419000	2	1	1
3	1416001	1421000	8	0.946389	0.682053
3	1416501	1421500	11	0.963746	0.768766
3	1417001	1422000	15	0.950174	0.656751
3	1417501	1422500	19	0.963077	0.729014
3	1418001	1423000	26	0.974592	0.801972
3	1418501	1423500	29	0.966105	0.732646
3	1419001	1424000	32	0.969924	0.75771
3	1419501	1424500	33	0.971013	0.765052
3	1420001	1425000	37	0.970002	0.755277
3	1420501	1425500	44	0.964259	0.769773
3	1421001	1426000	37	0.9689	0.794962
3	1421501	1426500	39	0.951948	0.764069
3	1422001	1427000	39	0.961401	0.830868
3	1422501	1427500	37	0.958992	0.821725
3	1423001	1428000	34	0.951064	0.766806
3	1423501	1428500	31	0.957484	0.828256
3	1424001	1429000	34	0.926406	0.793371
3	1424501	1429500	40	0.877052	0.745453
3	1425001	1430000	42	0.879353	0.760542
3	1425501	1430500	37	0.875416	0.757244
3	1426001	1431000	43	0.880895	0.769878
3	1426501	1431500	45	0.868264	0.747652
3	1427001	1432000	48	0.868831	0.707905
3	1427501	1432500	48	0.868831	0.707905
3	1428001	1433000	49	0.863353	0.725373
3	1428501	1433500	53	0.866495	0.723896
3	1429001	1434000	52	0.888324	0.751304
3	1429501	1434500	54	0.937844	0.818969
3	1430001	1435000	52	0.942683	0.834637
3	1430501	1435500	52	0.940169	0.809013
3	1431001	1436000	50	0.949089	0.819639
3	1431501	1436500	50	0.978621	0.881145
3	1432001	1437000	81	0.984284	0.954007
3	1432501	1437500	86	0.978527	0.928559
3	1433001	1438000	82	0.983869	0.934448
3	1433501	1438500	80	0.986574	0.930864
3	1434001	1439000	77	0.986025	0.928171
3	1434501	1439500	72	0.985002	0.923183
3	1435001	1440000	68	0.98407	0.918664
3	1435501	1440500	66	0.984764	0.936388
3	1436001	1441000	63	0.979367	0.914164
3	1436501	1441500	59	0.977881	0.908345
3	1437001	1442000	23	0.938916	0.733179
3	1437501	1442500	19	0.940728	0.742357
3	1438001	1443000	20	0.944259	0.755239
3	1438501	1443500	21	0.953402	0.830341
3	1439001	1444000	22	0.944727	0.78023
3	1439501	1444500	24	0.924068	0.774279
3	1440001	1445000	30	0.941144	0.819423
3	1440501	1445500	32	0.92727	0.808019
3	1441001	1446000	53	0.954012	0.893203
3	1441501	1446500	67	0.964101	0.915519
3	1442001	1447000	76	0.967223	0.926859
3	1442501	1447500	86	0.969253	0.903964
3	1443001	1448000	93	0.971699	0.911192
3	1443501	1448500	93	0.971699	0.911192
3	1444001	1449000	96	0.97474	0.927218
3	1444501	1449500	92	0.979636	0.930384
3	1445001	1450000	96	0.968408	0.902527
3	1445501	1450500	95	0.970688	0.906079
3	1446001	1451000	76	0.969907	0.892153
3	1446501	1451500	66	0.959915	0.836341
3	1447001	1452000	62	0.964746	0.843124
3	1447501	1452500	50	0.956268	0.862681
3	1448001	1453000	43	0.938458	0.813729
3	1448501	1453500	45	0.941527	0.822008
3	1449001	1454000	41	0.935048	0.804643
3	1449501	1454500	43	0.938458	0.813729
3	1450001	1455000	37	0.95445	0.829785
3	1450501	1455500	37	0.962548	0.837655
3	1451001	1456000	37	0.951185	0.806745
3	1451501	1456500	37	0.960633	0.877154
3	1452001	1457000	32	0.953895	0.85796
3	1452501	1457500	34	0.965307	0.85881
3	1453001	1458000	35	0.977599	0.895521
3	1453501	1458500	34	0.97689	0.892448
3	1454001	1459000	41	0.977515	0.87904
3	1454501	1459500	39	0.976255	0.872837
3	1455001	1460000	41	0.983674	0.909308
3	1455501	1460500	40	0.983239	0.907041
3	1456001	1461000	36	0.991611	0.928481
3	1456501	1461500	29	0.989454	0.911218
3	1457001	1462000	27	0.988617	0.904641
3	1457501	1462500	24	0.994925	0.945726
3	1458001	1463000	29	0.995828	0.955084
3	1458501	1463500	30	0.993683	0.912166
3	1459001	1464000	26	0.992636	0.898653
3	1459501	1464500	28	0.993199	0.905892
3	1460001	1465000	29	0.990899	0.863191
3	1460501	1465500	33	0.992105	0.879774
3	1461001	1466000	37	0.993029	0.892772
3	1461501	1466500	42	0.990919	0.902645
3	1462001	1467000	48	0.992126	0.914815
3	1462501	1467500	49	0.992297	0.916553
3	1463001	1468000	48	0.992126	0.914815
3	1463501	1468500	49	0.993738	0.943746
3	1464001	1469000	46	0.996051	0.968394
3	1464501	1469500	48	0.996219	0.969711
3	1465001	1470000	46	0.997451	0.99736
3	1465501	1470500	45	0.997394	0.997301
3	1466001	1471000	45	0.997394	0.997301
3	1466501	1471500	53	1	1
3	1467001	1472000	58	1	1
3	1467501	1472500	66	1	1
3	1468001	1473000	71	0.995663	0.983425
3	1468501	1473500	72	0.995724	0.983656
3	1469001	1474000	82	0.994806	0.984168
3	1469501	1474500	78	0.994537	0.983356
3	1470001	1475000	75	0.994316	0.98269
3	1470501	1475500	73	0.994159	0.982216
3	1471001	1476000	79	0.990758	0.972414
3	1471501	1476500	66	0.988897	0.966981
3	1472001	1477000	61	0.987965	0.964274
3	1472501	1477500	55	0.986617	0.960377
3	1473001	1478000	45	0.990697	0.977723
3	1473501	1478500	39	0.98924	0.974296
3	1474001	1479000	29	0.989592	0.96962
3	1474501	1479500	32	0.990588	0.972468
3	1475001	1480000	33	0.990879	0.973302
3	1475501	1480500	35	0.99141	0.974828
3	1476001	1481000	34	1	1
3	1476501	1481500	39	1	1
3	1477001	1482000	37	1	1
3	1477501	1482500	46	0.990224	0.946058
3	1478001	1483000	47	0.990439	0.947206
3	1478501	1483500	56	0.985078	0.947698
3	1479001	1484000	58	0.98561	0.949502
3	1479501	1484500	58	0.984265	0.926529
3	1480001	1485000	55	0.983361	0.922521
3	1480501	1485500	60	0.984815	0.928978
3	1481001	1486000	54	0.983036	0.921086
3	1481501	1486500	54	0.983036	0.921086
3	1482001	1487000	54	0.980401	0.896965
3	1482501	1487500	44	0.983686	0.900338
3	1483001	1488000	42	0.97937	0.864578
3	1483501	1488500	32	0.985446	0.836245
3	1484001	1489000	33	0.972478	0.790384
3	1484501	1489500	29	0.971555	0.807418
3	1485001	1490000	31	0.961392	0.781881
3	1485501	1490500	29	0.958235	0.766839
3	1486001	1491000	30	0.939323	0.747606
3	1486501	1491500	26	0.927807	0.708777
3	1487001	1492000	25	0.933082	0.749231
3	1487501	1492500	23	0.935306	0.784059
3	1488001	1493000	22	0.940929	0.833451
3	1488501	1493500	29	0.956355	0.873653
3	1489001	1494000	29	0.971133	0.931485
3	1489501	1494500	35	0.976246	0.943231
3	1490001	1495000	35	0.985556	0.976854
3	1490501	1495500	30	0.972133	0.933769
3	1491001	1496000	27	0.985566	0.907065
3	1491501	1496500	28	0.986115	0.910384
3	1492001	1497000	27	0.985566	0.907065
3	1492501	1497500	29	0.986624	0.913474
3	1493001	1498000	31	0.987537	0.919057
3	1493501	1498500	27	0.985566	0.907065
3	1494001	1499000	25	0.970309	0.852558
3	1494501	1499500	21	0.927748	0.752021
3	1495001	1500000	21	0.90995	0.735607
3	1495501	1500500	22	0.933822	0.801116
3	1496001	1501000	21	0.936805	0.855095
3	1496501	1501500	21	0.936805	0.855095
3	1497001	1502000	20	0.916154	0.830614
3	1497501	1502500	19	0.911271	0.821699
3	1498001	1503000	19	0.911271	0.821699
3	1498501	1503500	16	0.892485	0.788268
3	1499001	1504000	18	0.845935	0.754343
3	1499501	1504500	15	0.86635	0.806645
3	1500001	1505000	14	0.866217	0.722282
3	1500501	1505500	13	0.823882	0.674403
3	1501001	1506000	14	0.811045	0.673038
3	1501501	1506500	12	0.771711	0.618545
3	1502001	1507000	12	0.80577	0.64727
3	1502501	1507500	20	0.850589	0.592975
3	1503001	1508000	20	0.850589	0.592975
3	1503501	1508500	21	0.859931	0.612357
3	1504001	1509000	23	0.848276	0.479599
3	1504501	1509500	25	0.84717	0.507443
3	1505001	1510000	25	0.858637	0.56074
3	1505501	1510500	27	0.835246	0.536926
3	1506001	1511000	28	0.821743	0.511435
3	1506501	1511500	31	0.818468	0.505578
3	1507001	1512000	31	0.807019	0.462596
3	1507501	1512500	24	0.718057	0.367934
3	1508001	1513000	24	0.694743	0.353571
3	1508501	1513500	24	0.694743	0.353571
3	1509001	1514000	21	0.74417	0.429339
3	1509501	1514500	31	0.700708	0.443524
3	1510001	1515000	36	0.718743	0.455434
3	1510501	1515500	38	0.720654	0.453127
3	1511001	1516000	38	0.720654	0.453127
3	1511501	1516500	43	0.761161	0.519642
3	1512001	1517000	49	0.806499	0.605654
3	1512501	1517500	60	0.858439	0.694132
3	1513001	1518000	64	0.867586	0.700247
3	1513501	1518500	68	0.877006	0.71788
3	1514001	1519000	72	0.887955	0.752059
3	1514501	1519500	66	0.935295	0.814543
3	1515001	1520000	75	0.897599	0.751055
3	1515501	1520500	75	0.916869	0.773862
3	1516001	1521000	74	0.926206	0.791367
3	1516501	1521500	66	0.927653	0.789132
3	1517001	1522000	59	0.917495	0.764113
3	1517501	1522500	46	0.895644	0.728905
3	1518001	1523000	40	0.888309	0.71766
3	1518501	1523500	35	0.868559	0.677326
3	1519001	1524000	27	0.837661	0.625305
3	1519501	1524500	21	0.772806	0.518249
3	1520001	1525000	6	0.988	0.777927
3	1520501	1525500	1	1	1
3	1528001	1533000	3	0.906878	0.333333
3	1528501	1533500	10	0.927731	0.694472
3	1529001	1534000	11	0.89325	0.616334
3	1529501	1534500	16	0.932196	0.73623
3	1530001	1535000	20	0.947515	0.788984
3	1530501	1535500	26	0.947061	0.791724
3	1531001	1536000	40	0.967122	0.864621
3	1531501	1536500	75	0.983117	0.927798
3	1532001	1537000	92	0.984373	0.938351
3	1532501	1537500	149	0.990509	0.961935
3	1533001	1538000	159	0.992387	0.976907
3	1533501	1538500	160	0.994686	0.97532
3	1534001	1539000	168	0.994944	0.976495
3	1534501	1539500	175	0.989464	0.962033
3	1535001	1540000	187	0.988112	0.961781
3	1535501	1540500	190	0.988113	0.966687
3	1536001	1541000	185	0.987783	0.965786
3	1536501	1541500	177	0.987215	0.96424
3	1537001	1542000	162	0.987097	0.962512
3	1537501	1542500	106	0.979996	0.942708
3	1538001	1543000	93	0.977066	0.934699
3	1538501	1543500	85	0.975877	0.944227
3	1539001	1544000	85	0.971883	0.945484
3	1539501	1544500	73	0.981761	0.973447
3	1540001	1545000	57	0.983411	0.974813
3	1540501	1545500	67	0.990195	0.954355
3	1541001	1546000	58	0.988516	0.947272
3	1541501	1546500	31	0.976388	0.901347
3	1542001	1547000	29	0.974384	0.894544
3	1542501	1547500	28	0.973249	0.890777
3	1543001	1548000	28	0.973249	0.890777
3	1543501	1548500	30	0.947848	0.786231
3	1544001	1549000	22	0.947845	0.680352
3	1544501	1549500	22	0.947845	0.680352
3	1545001	1550000	29	0.945115	0.669777
3	1545501	1550500	21	0.838679	0.405987
3	1546001	1551000	29	0.888261	0.524936
3	1546501	1551500	34	0.879733	0.51374
3	1547001	1552000	36	0.852261	0.452941
3	1547501	1552500	37	0.845716	0.41716
3	1548001	1553000	41	0.814843	0.296209
3	1548501	1553500	40	0.82953	0.315711
3	1549001	1554000	42	0.816806	0.259203
3	1549501	1554500	45	0.791955	0.191027
3	1550001	1555000	41	0.717582	0.0514182
3	1550501	1555500	30	0.621509	-0.133135
3	1551001	1556000	23	0.181392	-0.508324
3	1551501	1556500	21	-0.696992	-0.791091
3	1552001	1557000	19	-0.724499	-0.813243
3	1552501	1557500	18	-0.71831	-0.810036
3	1553001	1558000	14	-0.693548	-0.806452
3	1553501	1558500	13	-0.683506	-0.801489
3	1554001	1559000	11	-0.61737	-0.768025
3	1554501	1559500	16	-0.464791	-0.716769
3	1555001	1560000	16	-0.333271	-0.678115
3	1555501	1560500	16	-0.333271	-0.678115
3	1556001	1561000	15	-0.326287	-0.656656
3	1556501	1561500	12	-0.286796	-0.597701
3	1557001	1562000	12	-0.286796	-0.597701
3	1557501	1562500	12	-0.286796	-0.597701
3	1558001	1563000	12	-0.286796	-0.597701
3	1558501	1563500	12	-0.286796	-0.597701
3	1559001	1564000	11	-0.266887	-0.611285
3	1559501	1564500	3	-0.103448	-0.471264
3	1566501	1571500	3	0.304291	0.0572035
3	1567001	1572000	3	0.304291	0.0572035
3	1567501	1572500	3	0.304291	0.0572035
3	1568001	1573000	3	0.304291	0.0572035
3	1568501	1573500	3	0.304291	0.0572035
3	1569001	1574000	3	0.304291	0.0572035
3	1569501	1574500	3	0.304291	0.0572035
3	1570001	1575000	3	0.304291	0.0572035
3	1570501	1575500	3	0.304291	0.0572035
3	1571001	1576000	3	0.304291	0.0572035
3	1645501	1650500	1	0.87473	0.87473
3	1646001	1651000	1	0.87473	0.87473
3	1646501	1651500	1	0.87473	0.87473
3	1647001	1652000	1	0.87473	0.87473
3	1647501	1652500	1	0.87473	0.87473
3	1648001	1653000	1	0.87473	0.87473
3	1648501	1653500	1	0.87473	0.87473
3	1649001	1654000	1	0.87473	0.87473
3	1649501	1654500	1	0.87473	0.87473
3	1650001	1655000	1	0.87473	0.87473
3	1656001	1661000	1	1	1
3	1656501	1661500	1	1	1
3	1657001	1662000	1	1	1
3	1657501	1662500	1	1	1
3	1658001	1663000	1	1	1
3	1658501	1663500	1	1	1
3	1659001	1664000	1	1	1
3	1659501	1664500	1	1	1
3	1660001	1665000	1	1	1
3	1660501	1665500	1	1	1
4	82001	87000	1	1	1
4	82501	87500	1	1	1
4	83001	88000	8	0.596567	0.528134
4	83501	88500	8	0.596567	0.528134
4	84001	89000	8	0.596567	0.528134
4	84501	89500	8	0.596567	0.528134
4	85001	90000	8	0.596567	0.528134
4	85501	90500	8	0.596567	0.528134
4	86001	91000	8	0.596567	0.528134
4	86501	91500	8	0.596567	0.528134
4	87001	92000	7	0.501842	0.460725
4	87501	92500	7	0.501842	0.460725
4	110501	115500	9	0.263892	0.100399
4	111001	116000	30	0.243132	0.0843969
4	111501	116500	36	0.226216	0.0533151
4	112001	117000	36	0.226216	0.0533151
4	112501	117500	36	0.226216	0.0533151
4	113001	118000	36	0.226216	0.0533151
4	113501	118500	36	0.226216	0.0533151
4	114001	119000	36	0.226216	0.0533151
4	114501	119500	36	0.226216	0.0533151
4	115001	120000	36	0.226216	0.0533151
4	115501	120500	27	0.212211	0.0376204
4	116001	121000	6	0.0942649	-0.102094
4	204001	209000	2	1	1
4	204501	209500	2	1	1
4	205001	210000	2	1	1
4	205501	210500	2	1	1
4	206001	211000	2	1	1
4	206501	211500	2	1	1
4	207001	212000	2	1	1
4	207501	212500	2	1	1
4	208001	213000	2	1	1
4	208501	213500	2	1	1
4	214501	219500	6	0.442611	0.392781
4	215001	220000	6	0.442611	0.392781
4	215501	220500	6	0.442611	0.392781
4	216001	221000	6	0.442611	0.392781
4	216501	221500	6	0.442611	0.392781
4	217001	222000	14	0.514123	0.354479
4	217501	222500	32	0.458759	0.263053
4	218001	223000	39	0.441978	0.172489
4	218501	223500	48	0.433316	0.195501
4	219001	224000	48	0.433316	0.195501
4	219501	224500	42	0.429166	0.167319
4	220001	225000	42	0.429166	0.167319
4	220501	225500	42	0.429166	0.167319
4	221001	226000	42	0.429166	0.167319
4	221501	226500	42	0.429166	0.167319
4	222001	227000	34	0.35832	0.13004
4	222501	227500	16	0.349236	0.0603982
4	223001	228000	9	0.396028	0.295221
4	225001	230000	5	0.631887	-0.0392368
4	225501	230500	5	0.631887	-0.0392368
4	226001	231000	5	0.631887	-0.0392368
4	226501	231500	5	0.631887	-0.0392368
4	227001	232000	5	0.631887	-0.0392368
4	227501	232500	5	0.631887	-0.0392368
4	228001	233000	5	0.631887	-0.0392368
4	228501	233500	5	0.631887	-0.0392368
4	229001	234000	5	0.631887	-0.0392368
4	229501	234500	5	0.631887	-0.0392368
4	246501	251500	11	0.901781	0.674132
4	247001	252000	11	0.901781	0.674132
4	247501	252500	11	0.901781	0.674132
4	248001	253000	11	0.901781	0.674132
4	248501	253500	11	0.901781	0.674132
4	249001	254000	11	0.901781	0.674132
4	249501	254500	11	0.901781	0.674132
4	250001	255000	11	0.901781	0.674132
4	250501	255500	11	0.901781	0.674132
4	251001	256000	11	0.901781	0.674132
4	264501	269500	11	0.697296	0.487758
4	265001	270000	25	0.627082	0.373118
4	265501	270500	25	0.627082	0.373118
4	266001	271000	39	0.589197	0.298404
4	266501	271500	39	0.589197	0.298404
4	267001	272000	39	0.589197	0.298404
4	267501	272500	39	0.589197	0.298404
4	268001	273000	39	0.589197	0.298404
4	268501	273500	39	0.589197	0.298404
4	269001	274000	39	0.589197	0.298404
4	269501	274500	28	0.529192	0.224016
4	270001	275000	14	0.488467	0.164987
4	270501	275500	14	0.488467	0.164987
4	282501	287500	6	0.852282	0.307221
4	283001	288000	10	0.943818	0.584333
4	283501	288500	10	0.943818	0.584333
4	284001	289000	10	0.943818	0.584333
4	284501	289500	10	0.943818	0.584333
4	285001	290000	10	0.943818	0.584333
4	285501	290500	10	0.943818	0.584333
4	286001	291000	10	0.943818	0.584333
4	286501	291500	10	0.943818	0.584333
4	287001	292000	10	0.943818	0.584333
4	287501	292500	4	1	1
4	294001	299000	3	0.695109	0.488024
4	294501	299500	3	0.695109	0.488024
4	295001	300000	3	0.695109	0.488024
4	295501	300500	3	0.695109	0.488024
4	296001	301000	3	0.695109	0.488024
4	296501	301500	6	0.735691	0.495113
4	297001	302000	6	0.735691	0.495113
4	297501	302500	6	0.735691	0.495113
4	298001	303000	7	0.785964	0.567239
4	298501	303500	7	0.785964	0.567239
4	299001	304000	4	0.848963	0.626651
4	299501	304500	9	0.723916	0.345503
4	300001	305000	9	0.723916	0.345503
4	300501	305500	9	0.723916	0.345503
4	301001	306000	9	0.723916	0.345503
4	301501	306500	6	0.688721	0.267153
4	302001	307000	8	0.721803	0.2795
4	302501	307500	8	0.721803	0.2795
4	303001	308000	7	0.636629	0.176571
4	303501	308500	7	0.636629	0.176571
4	304001	309000	7	0.636629	0.176571
4	304501	309500	2	0.819418	0.316539
4	305001	310000	2	0.819418	0.316539
4	305501	310500	2	0.819418	0.316539
4	306001	311000	2	0.819418	0.316539
4	306501	311500	2	0.819418	0.316539
4	318501	323500	1	0.87473	0.87473
4	319001	324000	1	0.87473	0.87473
4	319501	324500	1	0.87473	0.87473
4	320001	325000	1	0.87473	0.87473
4	320501	325500	1	0.87473	0.87473
4	321001	326000	1	0.87473	0.87473
4	321501	326500	1	0.87473	0.87473
4	322001	327000	2	0.478595	0.304815
4	322501	327500	2	0.478595	0.304815
4	323001	328000	2	0.478595	0.304815
4	323501	328500	1	-0.265101	-0.265101
4	324001	329000	17	0.932892	0.794193
4	324501	329500	17	0.932892	0.794193
4	325001	330000	19	0.944575	0.815857
4	325501	330500	21	0.941381	0.821464
4	326001	331000	21	0.941381	0.821464
4	326501	331500	21	0.941381	0.821464
4	327001	332000	20	0.956257	0.875792
4	327501	332500	20	0.956257	0.875792
4	328001	333000	20	0.956257	0.875792
4	328501	333500	20	0.956257	0.875792
4	329001	334000	4	0.97296	0.937365
4	329501	334500	4	0.97296	0.937365
4	330001	335000	2	0.87473	0.87473
4	340501	345500	3	0.878928	0.11184
4	341001	346000	3	0.878928	0.11184
4	341501	346500	3	0.878928	0.11184
4	342001	347000	3	0.878928	0.11184
4	342501	347500	3	0.878928	0.11184
4	343001	348000	3	0.878928	0.11184
4	343501	348500	3	0.878928	0.11184
4	344001	349000	3	0.878928	0.11184
4	344501	349500	3	0.878928	0.11184
4	345001	350000	3	0.878928	0.11184
4	346001	351000	2	1	1
4	346501	351500	8	0.892271	0.529245
4	347001	352000	8	0.892271	0.529245
4	347501	352500	8	0.892271	0.529245
4	348001	353000	8	0.892271	0.529245
4	348501	353500	8	0.892271	0.529245
4	349001	354000	8	0.892271	0.529245
4	349501	354500	8	0.892271	0.529245
4	350001	355000	8	0.892271	0.529245
4	350501	355500	8	0.892271	0.529245
4	351001	356000	6	0.830238	0.372327
4	377501	382500	1	1	1
4	378001	383000	4	1	1
4	378501	383500	4	1	1
4	379001	384000	4	1	1
4	379501	384500	4	1	1
4	380001	385000	4	1	1
4	380501	385500	4	1	1
4	381001	386000	4	1	1
4	381501	386500	4	1	1
4	382001	387000	4	1	1
4	382501	387500	3	1	1
4	408501	413500	1	1	1
4	409001	414000	1	1	1
4	409501	414500	1	1	1
4	410001	415000	1	1	1
4	410501	415500	1	1	1
4	411001	416000	1	1	1
4	411501	416500	1	1	1
4	412001	417000	1	1	1
4	412501	417500	1	1	1
4	413001	418000	1	1	1
4	438501	443500	7	0.925972	0.897943
4	439001	444000	7	0.925972	0.897943
4	439501	444500	7	0.925972	0.897943
4	440001	445000	7	0.925972	0.897943
4	440501	445500	7	0.925972	0.897943
4	441001	446000	7	0.925972	0.897943
4	441501	446500	7	0.925972	0.897943
4	442001	447000	7	0.925972	0.897943
4	442501	447500	7	0.925972	0.897943
4	443001	448000	7	0.925972	0.897943
4	484501	489500	18	0.996522	0.996416
4	485001	490000	18	0.996522	0.996416
4	485501	490500	20	0.99687	0.996774
4	486001	491000	21	0.993552	0.933488
4	486501	491500	21	0.993552	0.933488
4	487001	492000	23	0.972105	0.897398
4	487501	492500	23	0.972105	0.897398
4	488001	493000	23	0.972105	0.897398
4	488501	493500	23	0.972105	0.897398
4	489001	494000	23	0.972105	0.897398
4	489501	494500	5	0.848129	0.540932
4	490001	495000	5	0.848129	0.540932
4	490501	495500	3	0.650751	0.234887
4	491001	496000	2	0.68375	0.51845
4	491501	496500	2	0.68375	0.51845
4	494501	499500	17	1	1
4	495001	500000	17	1	1
4	495501	500500	17	1	1
4	496001	501000	17	1	1
4	496501	501500	17	1	1
4	497001	502000	17	1	1
4	497501	502500	17	1	1
4	498001	503000	17	1	1
4	498501	503500	17	1	1
4	499001	504000	17	1	1
4	513501	518500	2	0.938529	0.333844
4	514001	519000	2	0.938529	0.333844
4	514501	519500	2	0.938529	0.333844
4	515001	520000	2	0.938529	0.333844
4	515501	520500	2	0.938529	0.333844
4	516001	521000	2	0.938529	0.333844
4	516501	521500	2	0.938529	0.333844
4	517001	522000	2	0.938529	0.333844
4	517501	522500	2	0.938529	0.333844
4	518001	523000	2	0.938529	0.333844
4	566001	571000	5	0.992452	0.976426
4	566501	571500	5	0.992452	0.976426
4	567001	572000	5	0.992452	0.976426
4	567501	572500	15	0.992196	0.975693
4	568001	573000	15	0.992196	0.975693
4	568501	573500	15	0.992196	0.975693
4	569001	574000	15	0.992196	0.975693
4	569501	574500	22	0.987715	0.889488
4	570001	575000	25	0.976005	0.833072
4	570501	575500	30	0.980623	0.860893
4	571001	576000	30	0.982358	0.864822
4	571501	576500	30	0.982358	0.864822
4	572001	577000	30	0.982358	0.864822
4	572501	577500	20	0.977785	0.80957
4	573001	578000	20	0.977785	0.80957
4	573501	578500	20	0.977785	0.80957
4	574001	579000	20	0.977785	0.80957
4	574501	579500	13	0.97761	0.866005
4	575001	580000	10	1	1
4	575501	580500	5	1	1
4	603001	608000	7	0.949001	0.833564
4	603501	608500	7	0.949001	0.833564
4	604001	609000	7	0.949001	0.833564
4	604501	609500	7	0.949001	0.833564
4	605001	610000	7	0.949001	0.833564
4	605501	610500	7	0.949001	0.833564
4	606001	611000	7	0.949001	0.833564
4	606501	611500	7	0.949001	0.833564
4	607001	612000	7	0.949001	0.833564
4	607501	612500	7	0.949001	0.833564
4	677501	682500	2	0.215634	-0.0390413
4	678001	683000	2	0.215634	-0.0390413
4	678501	683500	2	0.215634	-0.0390413
4	679001	684000	2	0.215634	-0.0390413
4	679501	684500	2	0.215634	-0.0390413
4	680001	685000	2	0.215634	-0.0390413
4	680501	685500	2	0.215634	-0.0390413
4	681001	686000	2	0.215634	-0.0390413
4	681501	686500	2	0.215634	-0.0390413
4	682001	687000	2	0.215634	-0.0390413
4	687001	692000	3	0.977663	0.977375
4	687501	692500	3	0.977663	0.977375
4	688001	693000	4	0.956062	0.649971
4	688501	693500	4	0.956062	0.649971
4	689001	694000	4	0.956062	0.649971
4	689501	694500	4	0.956062	0.649971
4	690001	695000	4	0.956062	0.649971
4	690501	695500	4	0.956062	0.649971
4	691001	696000	4	0.956062	0.649971
4	691501	696500	4	0.956062	0.649971
4	692001	697000	1	-0.33224	-0.33224
4	692501	697500	1	-0.33224	-0.33224
4	702501	707500	1	-1	-1
4	703001	708000	1	-1	-1
4	703501	708500	1	-1	-1
4	704001	709000	1	-1	-1
4	704501	709500	1	-1	-1
4	705001	710000	1	-1	-1
4	705501	710500	1	-1	-1
4	706001	711000	1	-1	-1
4	706501	711500	1	-1	-1
4	707001	712000	3	0.770962	0.24982
4	707501	712500	2	0.87473	0.87473
4	708001	713000	2	0.87473	0.87473
4	708501	713500	2	0.87473	0.87473
4	709001	714000	2	0.87473	0.87473
4	709501	714500	2	0.87473	0.87473
4	710001	715000	2	0.87473	0.87473
4	710501	715500	2	0.87473	0.87473
4	711001	716000	2	0.87473	0.87473
4	711501	716500	2	0.87473	0.87473
4	754501	759500	1	-0.299046	-0.299046
4	755001	760000	1	-0.299046	-0.299046
4	755501	760500	1	-0.299046	-0.299046
4	756001	761000	9	0.927546	0.676977
4	756501	761500	25	0.945635	0.723287
4	757001	762000	57	0.94269	0.705611
4	757501	762500	97	0.965015	0.821757
4	758001	763000	123	0.965445	0.815102
4	758501	763500	141	0.958303	0.773287
4	759001	764000	141	0.958303	0.773287
4	759501	764500	140	0.959443	0.780946
4	760001	765000	140	0.959443	0.780946
4	760501	765500	140	0.959443	0.780946
4	761001	766000	137	0.962071	0.787888
4	761501	766500	121	0.963043	0.792986
4	762001	767000	89	0.970743	0.829366
4	762501	767500	49	0.94747	0.700469
4	763001	768000	23	0.901298	0.598952
4	763501	768500	5	1	1
4	764001	769000	5	1	1
4	764501	769500	5	1	1
4	765001	770000	5	1	1
4	765501	770500	5	1	1
4	774501	779500	5	1	1
4	775001	780000	5	1	1
4	775501	780500	5	1	1
4	776001	781000	7	1	1
4	776501	781500	15	0.948106	0.529161
4	777001	782000	15	0.948106	0.529161
4	777501	782500	15	0.948106	0.529161
4	778001	783000	15	0.948106	0.529161
4	778501	783500	15	0.948106	0.529161
4	779001	784000	15	0.948106	0.529161
4	779501	784500	10	0.899651	0.293742
4	780001	785000	10	0.899651	0.293742
4	780501	785500	10	0.899651	0.293742
4	781001	786000	9	0.793556	0.0747018
4	781501	786500	1	-0.265101	-0.265101
4	782001	787000	1	-0.265101	-0.265101
4	782501	787500	1	-0.265101	-0.265101
4	783001	788000	1	-0.265101	-0.265101
4	783501	788500	1	-0.265101	-0.265101
4	784001	789000	1	-0.265101	-0.265101
4	784501	789500	1	-0.265101	-0.265101
4	785001	790000	1	-0.265101	-0.265101
4	785501	790500	1	-0.265101	-0.265101
5	41501	46500	5	0.991934	0.974946
5	42001	47000	9	0.977392	0.944324
5	42501	47500	10	0.980576	0.949892
5	43001	48000	11	0.971322	0.772629
5	43501	48500	11	0.971322	0.772629
5	44001	49000	11	0.971322	0.772629
5	44501	49500	11	0.971322	0.772629
5	45001	50000	11	0.971322	0.772629
5	45501	50500	11	0.971322	0.772629
5	46001	51000	11	0.971322	0.772629
5	46501	51500	6	0.940501	0.604032
5	47001	52000	2	0.935484	-9.99201e-16
5	47501	52500	1	-1	-1
6	2501	7500	1	1	1
6	3001	8000	1	1	1
6	3501	8500	1	1	1
6	4001	9000	1	1	1
6	4501	9500	1	1	1
6	5001	10000	7	1	1
6	5501	10500	7	1	1
6	6001	11000	10	1	1
6	6501	11500	12	1	1
6	7001	12000	12	1	1
6	7501	12500	11	1	1
6	8001	13000	12	1	1
6	8501	13500	12	1	1
6	9001	14000	12	1	1
6	9501	14500	13	1	1
6	10001	15000	7	1	1
6	10501	15500	7	1	1
6	11001	16000	5	1	1
6	11501	16500	3	1	1
6	12001	17000	5	1	1
6	12501	17500	5	1	1
6	13001	18000	8	0.99114	0.833453
6	13501	18500	9	0.992241	0.851958
6	14001	19000	9	0.992241	0.851958
6	14501	19500	8	0.99114	0.833453
6	15001	20000	8	0.99114	0.833453
6	15501	20500	10	0.993099	0.866762
6	16001	21000	12	0.987629	0.777937
6	16501	21500	12	0.987629	0.777937
6	17001	22000	14	0.989675	0.80966
6	17501	22500	14	0.989675	0.80966
6	18001	23000	19	0.99654	0.929875
6	18501	23500	18	0.996337	0.925979
6	19001	24000	19	0.99654	0.929875
6	19501	24500	19	0.99654	0.929875
6	20001	25000	20	0.996722	0.933381
6	20501	25500	21	0.996886	0.936553
6	21001	26000	18	1	1
6	21501	26500	20	0.993483	0.934985
6	22001	27000	19	0.982915	0.86461
6	22501	27500	23	0.950195	0.789564
6	23001	28000	14	0.909024	0.654284
6	23501	28500	14	0.909024	0.654284
6	24001	29000	13	0.899823	0.627691
6	24501	29500	13	0.899823	0.627691
6	25001	30000	12	0.888551	0.596665
6	25501	30500	11	0.874421	0.559998
6	26001	31000	11	0.874421	0.559998
6	26501	31500	9	0.872484	0.606699
6	27001	32000	10	0.919598	0.773239
6	27501	32500	6	1	1
6	28001	33000	9	1	1
6	28501	33500	10	1	1
6	29001	34000	10	1	1
6	29501	34500	12	1	1
6	30001	35000	19	1	1
6	30501	35500	20	0.996821	0.933378
6	31001	36000	25	0.968085	0.865074
6	31501	36500	30	0.97382	0.887561
6	32001	37000	29	0.972844	0.883684
6	32501	37500	32	0.975575	0.894589
6	33001	38000	32	0.975575	0.894589
6	33501	38500	34	0.97711	0.90079
6	34001	39000	35	0.977807	0.903624
6	34501	39500	34	0.97711	0.90079
6	35001	40000	32	0.975575	0.894589
6	35501	40500	36	0.980795	0.943313
6	36001	41000	31	1	1
6	36501	41500	26	1	1
6	37001	42000	23	1	1
6	37501	42500	20	1	1
6	38001	43000	20	1	1
6	38501	43500	22	1	1
6	39001	44000	28	1	1
6	39501	44500	30	0.986439	0.983434
6	40001	45000	26	0.984338	0.980885
6	40501	45500	24	0.983022	0.979292
6	41001	46000	26	0.984338	0.980885
6	41501	46500	29	0.985968	0.982863
6	42001	47000	32	0.987292	0.984469
6	42501	47500	34	0.988043	0.985383
6	43001	48000	33	0.987679	0.98494
6	43501	48500	31	0.986879	0.983968
6	44001	49000	24	0.983022	0.979292
6	44501	49500	25	1	1
6	45001	50000	24	1	1
6	45501	50500	22	0.9817	0.8556
6	46001	51000	25	0.984057	0.872928
6	46501	51500	31	0.987322	0.897522
6	47001	52000	31	0.987322	0.897522
6	47501	52500	33	0.988133	0.903733
6	48001	53000	38	0.989768	0.9164
6	48501	53500	38	0.989768	0.9164
6	49001	54000	41	0.990549	0.922517
6	49501	54500	39	0.981504	0.888369
6	50001	55000	43	0.978683	0.86917
6	50501	55500	42	0.98825	0.941693
6	51001	56000	38	0.986959	0.935555
6	51501	56500	31	0.983853	0.921003
6	52001	57000	31	0.983853	0.921003
6	52501	57500	30	0.983284	0.91837
6	53001	58000	28	0.982017	0.912539
6	53501	58500	27	0.981309	0.9093
6	54001	59000	31	0.983853	0.921003
6	54501	59500	34	0.980136	0.942511
6	55001	60000	30	0.983761	0.977249
6	55501	60500	29	0.983195	0.976465
6	56001	61000	31	0.984289	0.977983
6	56501	61500	34	0.985688	0.979926
6	57001	62000	31	0.984289	0.977983
6	57501	62500	31	0.984289	0.977983
6	58001	63000	27	0.981936	0.974721
6	58501	63500	27	0.981936	0.974721
6	59001	64000	21	0.976702	0.967499
6	59501	64500	17	1	1
6	60001	65000	20	0.993861	0.934871
6	60501	65500	22	0.994443	0.940792
6	61001	66000	23	0.95418	0.870873
6	61501	66500	19	0.943542	0.843689
6	62001	67000	20	0.946639	0.851505
6	62501	67500	18	0.940063	0.835005
6	63001	68000	20	0.926954	0.792664
6	63501	68500	21	0.92369	0.739088
6	64001	69000	20	0.919074	0.726042
6	64501	69500	20	0.919074	0.726042
6	65001	70000	18	0.920951	0.767968
6	65501	70500	18	0.911563	0.693944
6	66001	71000	15	0.965523	0.743888
6	66501	71500	17	0.935341	0.71715
6	67001	72000	19	0.943508	0.746924
6	67501	72500	21	0.949843	0.771026
6	68001	73000	26	0.966016	0.804403
6	68501	73500	30	0.974328	0.874897
6	69001	74000	33	0.943609	0.829997
6	69501	74500	34	0.943077	0.831629
6	70001	75000	33	0.941104	0.826527
6	70501	75500	31	0.941068	0.858317
6	71001	76000	33	0.945022	0.866904
6	71501	76500	32	0.95422	0.887344
6	72001	77000	32	0.952124	0.885419
6	72501	77500	30	0.94861	0.87778
6	73001	78000	32	0.934842	0.863278
6	73501	78500	27	0.921226	0.83796
6	74001	79000	38	0.974258	0.933735
6	74501	79500	49	0.972402	0.929004
6	75001	80000	73	0.981732	0.952345
6	75501	80500	89	0.985092	0.960912
6	76001	81000	96	0.98541	0.949883
6	76501	81500	96	0.987244	0.951754
6	77001	82000	93	0.987493	0.95086
6	77501	82500	92	0.987353	0.950326
6	78001	83000	82	0.99422	0.970638
6	78501	83500	83	0.994291	0.970992
6	79001	84000	80	0.986164	0.940868
6	79501	84500	69	0.99008	0.947024
6	80001	85000	49	0.985821	0.925402
6	80501	85500	45	0.976907	0.910641
6	81001	86000	47	0.970098	0.92034
6	81501	86500	50	0.97003	0.898474
6	82001	87000	51	0.970656	0.900464
6	82501	87500	62	0.97614	0.918124
6	83001	88000	62	0.97614	0.918124
6	83501	88500	59	0.974858	0.913961
6	84001	89000	48	0.982633	0.942637
6	84501	89500	48	0.982633	0.942637
6	85001	90000	62	0.979102	0.94604
6	85501	90500	50	0.971841	0.918902
6	86001	91000	47	0.979642	0.936178
6	86501	91500	50	0.98259	0.966653
6	87001	92000	54	0.971139	0.926469
6	87501	92500	45	0.965057	0.911763
6	88001	93000	48	0.960388	0.863114
6	88501	93500	54	0.952582	0.834932
6	89001	94000	62	0.959307	0.856231
6	89501	94500	63	0.960016	0.858513
6	90001	95000	49	0.957746	0.830172
6	90501	95500	55	0.971356	0.868249
6	91001	96000	60	0.973947	0.879228
6	91501	96500	63	0.973754	0.863831
6	92001	97000	65	0.98572	0.903457
6	92501	97500	72	0.987195	0.912843
6	93001	98000	75	0.991442	0.950994
6	93501	98500	71	0.998135	0.96247
6	94001	99000	69	0.996173	0.942537
6	94501	99500	68	0.996114	0.941692
6	95001	100000	67	0.996054	0.940822
6	95501	100500	61	0.995647	0.935001
6	96001	101000	62	0.991149	0.916546
6	96501	101500	59	0.99197	0.934884
6	97001	102000	56	0.991519	0.931395
6	97501	102500	51	0.990642	0.924669
6	98001	103000	54	0.983112	0.908943
6	98501	103500	71	0.988464	0.94951
6	99001	104000	70	0.990262	0.967365
6	99501	104500	68	0.98997	0.966405
6	100001	105000	65	0.989496	0.964854
6	100501	105500	66	0.989659	0.965387
6	101001	106000	56	0.987765	0.959206
6	101501	106500	56	0.987765	0.959206
6	102001	107000	64	0.986426	0.944428
6	102501	107500	62	0.985971	0.942636
6	103001	108000	56	0.992022	0.95569
6	103501	108500	39	0.988392	0.936376
6	104001	109000	34	0.986597	0.927019
6	104501	109500	34	0.986597	0.927019
6	105001	110000	34	0.986597	0.927019
6	105501	110500	46	0.985013	0.91908
6	106001	111000	45	0.989624	0.942784
6	106501	111500	50	0.964845	0.796791
6	107001	112000	56	0.953681	0.726766
6	107501	112500	57	0.954674	0.73156
6	108001	113000	54	0.951557	0.716646
6	108501	113500	52	0.949229	0.705748
6	109001	114000	52	0.949229	0.705748
6	109501	114500	52	0.949229	0.705748
6	110001	115000	52	0.949229	0.705748
6	110501	115500	38	0.933399	0.629998
6	111001	116000	34	0.92503	0.58828
6	111501	116500	25	0.962819	0.743489
6	112001	117000	18	0.987264	0.931056
6	112501	117500	35	0.993599	0.964543
6	113001	118000	49	0.995459	0.974674
6	113501	118500	54	0.993573	0.952897
6	114001	119000	62	0.986156	0.944616
6	114501	119500	63	0.985155	0.924345
6	115001	120000	66	0.983765	0.908048
6	115501	120500	69	0.984514	0.912046
6	116001	121000	70	0.984749	0.913302
6	116501	121500	71	0.976553	0.88046
6	117001	122000	65	0.964587	0.85554
6	117501	122500	48	0.950239	0.804377
6	118001	123000	37	0.932558	0.746219
6	118501	123500	37	0.930951	0.747042
6	119001	124000	35	0.944024	0.758024
6	119501	124500	36	0.938277	0.769069
6	120001	125000	37	0.945494	0.810515
6	120501	125500	36	0.943768	0.805251
6	121001	126000	36	0.943768	0.805251
6	121501	126500	36	0.962336	0.872431
6	122001	127000	36	0.9862	0.931975
6	122501	127500	35	0.985787	0.930031
6	123001	128000	36	0.9862	0.931975
6	123501	128500	33	0.990555	0.964339
6	124001	129000	29	0.989218	0.959421
6	124501	129500	27	1	1
6	125001	130000	23	1	1
6	125501	130500	21	1	1
6	126001	131000	20	1	1
6	126501	131500	15	1	1
6	127001	132000	10	1	1
6	127501	132500	8	1	1
6	128001	133000	4	1	1
6	128501	133500	5	0.907611	0.784953
6	129001	134000	6	0.924796	0.820794
6	129501	134500	9	0.951732	0.880529
6	130001	135000	13	0.967332	0.917289
6	130501	135500	19	0.977999	0.943409
6	131001	136000	21	0.963892	0.89276
6	131501	136500	23	0.96723	0.902085
6	132001	137000	28	0.973381	0.91957
6	132501	137500	30	0.975241	0.924932
6	133001	138000	34	0.978275	0.933764
6	133501	138500	35	0.991106	0.966377
6	134001	139000	36	0.989353	0.930299
6	134501	139500	34	0.988694	0.926199
6	135001	140000	33	0.980841	0.886356
6	135501	140500	41	0.984824	0.908531
6	136001	141000	50	0.994208	0.948531
6	136501	141500	65	0.995582	0.960409
6	137001	142000	73	0.995164	0.946495
6	137501	142500	75	0.98723	0.922659
6	138001	143000	71	0.986469	0.918302
6	138501	143500	71	0.985358	0.899535
6	139001	144000	70	0.977765	0.884289
6	139501	144500	75	0.971515	0.878341
6	140001	145000	74	0.974615	0.893467
6	140501	145500	61	0.968716	0.870763
6	141001	146000	50	0.96106	0.842331
6	141501	146500	33	0.937371	0.761108
6	142001	147000	20	0.893732	0.672449
6	142501	147500	16	0.914064	0.708979
6	143001	148000	16	0.914064	0.708979
6	143501	148500	12	0.893952	0.723008
6	144001	149000	9	0.937273	0.886145
6	144501	149500	3	1	1
6	145001	150000	1	1	1
6	147001	152000	8	1	1
6	147501	152500	20	1	1
6	148001	153000	34	0.987887	0.968375
6	148501	153500	40	0.989732	0.973119
6	149001	154000	45	0.990889	0.976106
6	149501	154500	51	0.985716	0.955842
6	150001	155000	52	0.985998	0.956692
6	150501	155500	54	0.984028	0.934174
6	151001	156000	57	0.984903	0.937638
6	151501	156500	59	0.985435	0.939752
6	152001	157000	55	0.984331	0.935371
6	152501	157500	49	0.982318	0.927457
6	153001	158000	39	0.988704	0.936426
6	153501	158500	40	0.988999	0.938015
6	154001	159000	38	0.974815	0.886611
6	154501	159500	37	0.981098	0.87934
6	155001	160000	47	0.982366	0.877298
6	155501	160500	46	0.983275	0.873981
6	156001	161000	44	0.982439	0.868253
6	156501	161500	48	0.984034	0.879232
6	157001	162000	47	0.983663	0.876662
6	157501	162500	43	0.98199	0.865189
6	158001	163000	45	0.982867	0.871181
6	158501	163500	45	0.982867	0.871181
6	159001	164000	44	0.992422	0.879552
6	159501	164500	58	0.983459	0.888478
6	160001	165000	52	0.977517	0.878029
6	160501	165500	51	0.978763	0.901764
6	161001	166000	50	0.978309	0.899799
6	161501	166500	44	0.975115	0.886135
6	162001	167000	41	0.973136	0.877804
6	162501	167500	39	0.971633	0.871537
6	163001	168000	33	0.96591	0.84818
6	163501	168500	26	0.955417	0.807306
6	164001	169000	24	0.956329	0.846758
6	164501	169500	8	0.958026	0.8529
6	165001	170000	8	1	1
6	165501	170500	8	1	1
6	166001	171000	8	1	1
6	166501	171500	8	1	1
6	167001	172000	8	1	1
6	167501	172500	8	1	1
6	168001	173000	8	1	1
6	168501	173500	18	1	1
6	169001	174000	36	1	1
6	169501	174500	37	1	1
6	170001	175000	32	1	1
6	170501	175500	32	1	1
6	171001	176000	32	1	1
6	171501	176500	34	1	1
6	172001	177000	47	1	1
6	172501	177500	58	1	1
6	173001	178000	62	1	1
6	173501	178500	61	0.992536	0.983545
6	174001	179000	46	0.986069	0.950525
6	174501	179500	52	0.987721	0.956234
6	175001	180000	83	0.985697	0.94345
6	175501	180500	90	0.985998	0.933044
6	176001	181000	101	0.986831	0.927143
6	176501	181500	112	0.988184	0.934299
6	177001	182000	104	0.98723	0.929245
6	177501	182500	99	0.985086	0.912537
6	178001	183000	101	0.985399	0.914269
6	178501	183500	96	0.985114	0.907231
6	179001	184000	108	0.98865	0.929317
6	179501	184500	112	0.989078	0.931842
6	180001	185000	85	0.992119	0.938636
6	180501	185500	82	0.991815	0.936391
6	181001	186000	76	0.99113	0.931369
6	181501	186500	72	0.987946	0.909888
6	182001	187000	71	0.987763	0.908619
6	182501	187500	67	0.989141	0.922571
6	183001	188000	62	0.988202	0.916327
6	183501	188500	60	0.994914	0.934384
6	184001	189000	50	0.993838	0.92126
6	184501	189500	40	0.992182	0.901576
6	185001	190000	41	0.992387	0.903976
6	185501	190500	41	0.990915	0.904704
6	186001	191000	40	0.98529	0.905402
6	186501	191500	34	0.988212	0.926123
6	187001	192000	35	0.983022	0.891888
6	187501	192500	35	0.983022	0.891888
6	188001	193000	37	0.984008	0.897732
6	188501	193500	35	0.983022	0.891888
6	189001	194000	34	0.96789	0.871294
6	189501	194500	33	0.946862	0.795339
6	190001	195000	29	0.938246	0.767109
6	190501	195500	30	0.93809	0.729462
6	191001	196000	28	0.946118	0.753325
6	191501	196500	36	0.959823	0.808142
6	192001	197000	37	0.967173	0.847709
6	192501	197500	40	0.969885	0.85913
6	193001	198000	39	0.969032	0.855518
6	193501	198500	39	0.969032	0.855518
6	194001	199000	35	0.979637	0.855923
6	194501	199500	32	0.995976	0.916723
6	195001	200000	31	0.995837	0.914036
6	195501	200500	30	1	1
6	196001	201000	39	1	1
6	196501	201500	34	0.993406	0.9635
6	197001	202000	39	0.99427	0.96818
6	197501	202500	48	0.990561	0.948292
6	198001	203000	52	0.991311	0.952269
6	198501	203500	71	0.993692	0.965042
6	199001	204000	72	0.993781	0.965528
6	199501	204500	77	0.990916	0.933941
6	200001	205000	80	0.991272	0.936418
6	200501	205500	76	0.990791	0.933072
6	201001	206000	70	0.98996	0.927335
6	201501	206500	65	0.992796	0.940838
6	202001	207000	57	0.990454	0.909158
6	202501	207500	43	0.992765	0.908442
6	203001	208000	41	0.992387	0.903976
6	203501	208500	22	0.984862	0.821046
6	204001	209000	29	0.983875	0.819326
6	204501	209500	28	0.981003	0.863864
6	205001	210000	29	0.981723	0.868558
6	205501	210500	31	0.98301	0.877038
6	206001	211000	34	0.984633	0.887888
6	206501	211500	42	0.987754	0.909242
6	207001	212000	56	0.992238	0.955725
6	207501	212500	57	0.992378	0.956502
6	208001	213000	55	0.992092	0.95492
6	208501	213500	57	0.992378	0.956502
6	209001	214000	51	0.993938	0.976925
6	209501	214500	52	1	1
6	210001	215000	50	1	1
6	210501	215500	49	1	1
6	211001	216000	45	1	1
6	211501	216500	40	0.988563	0.974907
6	212001	217000	31	0.969146	0.887557
6	212501	217500	32	0.970181	0.891071
6	213001	218000	31	0.969146	0.887557
6	213501	218500	38	0.951675	0.850769
6	214001	219000	41	0.952723	0.82919
6	214501	219500	39	0.949987	0.82043
6	215001	220000	42	0.953982	0.833256
6	215501	220500	50	0.962062	0.859935
6	216001	221000	52	0.963657	0.865322
6	216501	221500	50	0.972299	0.88001
6	217001	222000	43	0.979395	0.918198
6	217501	222500	43	0.97738	0.887211
6	218001	223000	45	0.978462	0.892224
6	218501	223500	41	0.996902	0.935003
6	219001	224000	40	0.996821	0.933378
6	219501	224500	43	0.997053	0.938026
6	220001	225000	40	0.996821	0.933378
6	220501	225500	33	0.996105	0.919246
6	221001	226000	29	0.99553	0.908108
6	221501	226500	32	0.986822	0.79274
6	222001	227000	34	0.987723	0.804931
6	222501	227500	34	0.990114	0.844121
6	223001	228000	36	0.990727	0.852781
6	223501	228500	41	0.991973	0.870734
6	224001	229000	43	0.99407	0.907734
6	224501	229500	43	0.98778	0.847163
6	225001	230000	43	0.98778	0.847163
6	225501	230500	74	0.993242	0.911189
6	226001	231000	83	0.994018	0.920819
6	226501	231500	80	0.995285	0.917443
6	227001	232000	83	0.99176	0.897672
6	227501	232500	81	0.991535	0.895145
6	228001	233000	86	0.960636	0.768984
6	228501	233500	76	0.954119	0.738587
6	229001	234000	71	0.939681	0.700971
6	229501	234500	66	0.935878	0.698574
6	230001	235000	64	0.933248	0.689154
6	230501	235500	31	0.793487	0.358254
6	231001	236000	20	0.316386	0.00529406
6	231501	236500	36	0.640693	0.176992
6	232001	237000	62	0.901737	0.552587
6	232501	237500	77	0.924276	0.622829
6	233001	238000	90	0.972696	0.803689
6	233501	238500	101	0.976102	0.825069
6	234001	239000	114	0.984543	0.856979
6	234501	239500	168	0.991105	0.910496
6	235001	240000	183	0.991882	0.917832
6	235501	240500	206	0.992842	0.927006
6	236001	241000	214	0.992945	0.9292
6	236501	241500	201	0.996654	0.981327
6	237001	242000	176	0.995797	0.971104
6	237501	242500	165	0.99373	0.966592
6	238001	243000	149	0.990666	0.960342
6	238501	243500	142	0.990191	0.958387
6	239001	244000	135	0.985795	0.950228
6	239501	244500	87	0.977499	0.922767
6	240001	245000	76	0.969426	0.896105
6	240501	245500	56	0.955261	0.835206
6	241001	246000	59	0.956027	0.823448
6	241501	246500	64	0.936806	0.787535
6	242001	247000	60	0.926793	0.776516
6	242501	247500	60	0.930594	0.784709
6	243001	248000	64	0.918688	0.728818
6	243501	248500	63	0.917125	0.724514
6	244001	249000	60	0.922856	0.724242
6	244501	249500	55	0.914168	0.699173
6	245001	250000	60	0.930073	0.743855
6	245501	250500	71	0.939001	0.782679
6	246001	251000	64	0.934386	0.779262
6	246501	251500	64	0.956842	0.78406
6	247001	252000	75	0.963622	0.778479
6	247501	252500	86	0.972288	0.821205
6	248001	253000	83	0.986116	0.872995
6	248501	253500	91	0.987443	0.88416
6	249001	254000	102	0.987545	0.883882
6	249501	254500	101	0.987411	0.882732
6	250001	255000	92	0.986058	0.871261
6	250501	255500	78	0.987537	0.866019
6	251001	256000	74	0.986789	0.858777
6	251501	256500	72	0.993968	0.92722
6	252001	257000	62	0.996105	0.957981
6	252501	257500	49	0.995032	0.946834
6	253001	258000	47	0.994812	0.944571
6	253501	258500	39	0.990307	0.899802
6	254001	259000	28	0.991048	0.906959
6	254501	259500	32	0.984149	0.880021
6	255001	260000	32	0.984149	0.880021
6	255501	260500	32	0.984149	0.880021
6	256001	261000	32	0.984149	0.880021
6	256501	261500	26	0.975815	0.843266
6	257001	262000	22	0.97807	0.873977
6	257501	262500	20	0.975464	0.861375
6	258001	263000	14	0.961863	0.801965
6	258501	263500	11	0.966154	0.866371
6	259001	264000	7	0.93756	0.790012
6	259501	264500	2	0.882129	0.882129
6	260001	265000	2	0.882129	0.882129
6	260501	265500	2	0.882129	0.882129
6	261001	266000	2	0.882129	0.882129
6	266501	271500	2	0.265126	0.247929
6	267001	272000	2	0.265126	0.247929
6	267501	272500	2	0.265126	0.247929
6	268001	273000	2	0.265126	0.247929
6	268501	273500	2	0.265126	0.247929
6	269001	274000	2	0.265126	0.247929
6	269501	274500	2	0.265126	0.247929
6	270001	275000	2	0.265126	0.247929
6	270501	275500	5	0.77722	0.699172
6	271001	276000	15	0.932954	0.899724
6	271501	276500	45	0.987803	0.847804
6	272001	277000	60	0.979006	0.728875
6	272501	277500	60	0.979006	0.728875
6	273001	278000	60	0.979006	0.728875
6	273501	278500	60	0.979006	0.728875
6	274001	279000	60	0.979006	0.728875
6	274501	279500	60	0.979006	0.728875
6	275001	280000	66	0.981347	0.753523
6	275501	280500	73	0.983494	0.777158
6	276001	281000	73	0.983494	0.777158
6	276501	281500	55	0.989214	0.828752
6	277001	282000	42	1	1
6	277501	282500	53	0.997611	0.975466
6	278001	283000	58	0.988253	0.937753
6	278501	283500	65	0.98163	0.933366
6	279001	284000	78	0.982944	0.927801
6	279501	284500	96	0.981689	0.900704
6	280001	285000	100	0.97715	0.897467
6	280501	285500	107	0.967214	0.878547
6	281001	286000	108	0.967542	0.879672
6	281501	286500	95	0.962683	0.863206
6	282001	287000	93	0.961803	0.860264
6	282501	287500	82	0.958307	0.857377
6	283001	288000	79	0.964665	0.881201
6	283501	288500	93	0.976057	0.906836
6	284001	289000	94	0.974713	0.894002
6	284501	289500	87	0.977892	0.930312
6	285001	290000	80	0.975746	0.922549
6	285501	290500	68	0.988715	0.949206
6	286001	291000	75	0.982863	0.942559
6	286501	291500	75	0.982863	0.942559
6	287001	292000	75	0.982863	0.942559
6	287501	292500	75	0.982863	0.942559
6	288001	293000	73	0.982375	0.940985
6	288501	293500	63	0.979455	0.931617
6	289001	294000	54	0.975698	0.946145
6	289501	294500	53	0.967837	0.923821
6	290001	295000	56	0.979063	0.943154
6	290501	295500	64	0.980485	0.92944
6	291001	296000	55	0.977091	0.918693
6	291501	296500	61	0.976179	0.905837
6	292001	297000	78	0.981626	0.926359
6	292501	297500	85	0.983207	0.932424
6	293001	298000	100	0.982946	0.930468
6	293501	298500	96	0.982201	0.927571
6	294001	299000	106	0.98202	0.922647
6	294501	299500	99	0.984607	0.928584
6	295001	300000	103	0.985233	0.931358
6	295501	300500	111	0.987029	0.948309
6	296001	301000	113	0.991866	0.956393
6	296501	301500	110	0.993284	0.966768
6	297001	302000	102	0.988197	0.939835
6	297501	302500	101	0.988075	0.939239
6	298001	303000	95	0.988883	0.934419
6	298501	303500	93	0.988633	0.933009
6	299001	304000	80	0.989956	0.937189
6	299501	304500	82	0.985318	0.925186
6	300001	305000	75	0.98387	0.918203
6	300501	305500	59	0.971281	0.866712
6	301001	306000	57	0.954912	0.807808
6	301501	306500	53	0.950983	0.793303
6	302001	307000	51	0.954909	0.829089
6	302501	307500	84	0.907819	0.637606
6	303001	308000	82	0.906481	0.643171
6	303501	308500	85	0.901951	0.63433
6	304001	309000	88	0.90011	0.626354
6	304501	309500	83	0.899114	0.617217
6	305001	310000	80	0.893669	0.602862
6	305501	310500	76	0.892195	0.578398
6	306001	311000	68	0.888474	0.555113
6	306501	311500	68	0.888474	0.555113
6	307001	312000	61	0.874237	0.508042
6	307501	312500	27	0.851397	0.540477
6	308001	313000	22	0.795249	0.441561
6	308501	313500	14	0.696324	0.252592
6	309001	314000	9	0.619928	0.175133
6	309501	314500	9	0.619928	0.175133
6	310001	315000	9	0.619928	0.175133
6	310501	315500	8	0.633491	0.322024
6	311001	316000	7	0.655792	0.411097
6	311501	316500	7	0.655792	0.411097
6	312001	317000	7	0.655792	0.411097
6	312501	317500	2	1	1
6	314001	319000	2	-0.311054	-0.316311
6	314501	319500	7	0.232239	-0.0918713
6	315001	320000	12	0.789024	0.332393
6	315501	320500	21	0.8417	0.279098
6	316001	321000	36	0.932835	0.565873
6	316501	321500	44	0.944349	0.636595
6	317001	322000	72	0.880384	0.42365
6	317501	322500	103	0.92229	0.544181
6	318001	323000	136	0.945519	0.646375
6	318501	323500	136	0.945519	0.646375
6	319001	324000	134	0.947461	0.660744
6	319501	324500	129	0.952373	0.686435
6	320001	325000	124	0.952001	0.67676
6	320501	325500	125	0.952295	0.717838
6	321001	326000	125	0.955099	0.721755
6	321501	326500	124	0.956641	0.722424
6	322001	327000	108	0.983456	0.916422
6	322501	327500	86	0.988317	0.958438
6	323001	328000	67	0.990292	0.963721
6	323501	328500	71	0.990856	0.965765
6	324001	329000	81	0.985633	0.960502
6	324501	329500	89	0.986963	0.964053
6	325001	330000	102	0.988667	0.968634
6	325501	330500	116	0.995394	0.992387
6	326001	331000	107	0.995003	0.991747
6	326501	331500	106	0.99328	0.979668
6	327001	332000	98	0.993098	0.979176
6	327501	332500	93	0.992722	0.978057
6	328001	333000	83	0.991832	0.975413
6	328501	333500	88	0.992303	0.97681
6	329001	334000	90	0.998094	0.985866
6	329501	334500	89	0.997356	0.970735
6	330001	335000	81	0.997089	0.967845
6	330501	335500	58	0.995898	0.955094
6	331001	336000	55	0.995666	0.952645
6	331501	336500	49	0.99874	0.972807
6	332001	337000	51	0.99879	0.973874
6	332501	337500	49	0.99874	0.972807
6	333001	338000	51	0.997533	0.947748
6	333501	338500	43	0.997053	0.938026
6	334001	339000	34	0.996227	0.921621
6	334501	339500	33	0.998111	0.959623
6	335001	340000	32	0.994102	0.917656
6	335501	340500	32	0.980278	0.884055
6	336001	341000	31	0.979586	0.880314
6	336501	341500	36	0.982632	0.896937
6	337001	342000	46	0.983587	0.891025
6	337501	342500	53	0.984382	0.880278
6	338001	343000	77	0.989542	0.917594
6	338501	343500	104	0.98641	0.916417
6	339001	344000	104	0.98641	0.916417
6	339501	344500	105	0.986547	0.917213
6	340001	345000	106	0.984928	0.927031
6	340501	345500	113	0.98616	0.90649
6	341001	346000	114	0.98629	0.90731
6	341501	346500	111	0.985894	0.904805
6	342001	347000	98	0.984491	0.891873
6	342501	347500	89	0.983715	0.89591
6	343001	348000	59	0.976035	0.865566
6	343501	348500	31	0.973789	0.819863
6	344001	349000	31	0.973789	0.819863
6	344501	349500	25	0.96637	0.77663
6	345001	350000	24	0.979906	0.781685
6	345501	350500	19	0.978893	0.867935
6	346001	351000	18	0.977599	0.860598
6	346501	351500	17	0.976135	0.852398
6	347001	352000	18	0.982346	0.934622
6	347501	352500	23	0.986312	0.948835
6	348001	353000	31	0.989931	0.962039
6	348501	353500	36	0.991359	0.967311
6	349001	354000	37	0.991597	0.968195
6	349501	354500	46	0.993268	0.974417
6	350001	355000	48	0.992112	0.947724
6	350501	355500	47	0.998685	0.97165
6	351001	356000	49	0.996229	0.946224
6	351501	356500	52	0.996455	0.949327
6	352001	357000	51	0.995054	0.922207
6	352501	357500	49	0.99484	0.919032
6	353001	358000	50	0.989182	0.896466
6	353501	358500	57	0.97324	0.847387
6	354001	359000	60	0.973097	0.832812
6	354501	359500	55	0.965174	0.795049
6	355001	360000	56	0.967781	0.822503
6	355501	360500	60	0.96064	0.819498
6	356001	361000	59	0.962792	0.838516
6	356501	361500	58	0.962074	0.835732
6	357001	362000	58	0.962074	0.835732
6	357501	362500	59	0.95641	0.81857
6	358001	363000	55	0.958936	0.827362
6	358501	363500	49	0.954583	0.835677
6	359001	364000	46	0.953854	0.853925
6	359501	364500	47	0.960788	0.883437
6	360001	365000	45	0.958906	0.878256
6	360501	365500	42	0.968804	0.890757
6	361001	366000	42	0.968804	0.890757
6	361501	366500	46	0.961163	0.845624
6	362001	367000	43	0.960684	0.86584
6	362501	367500	43	0.969001	0.893208
6	363001	368000	39	0.96557	0.882255
6	363501	368500	34	0.98797	0.926085
6	364001	369000	37	0.965731	0.905215
6	364501	369500	32	0.960007	0.890404
6	365001	370000	28	0.953839	0.874748
6	365501	370500	29	0.939134	0.84199
6	366001	371000	33	0.947166	0.861142
6	366501	371500	31	0.956162	0.89027
6	367001	372000	35	0.961468	0.90281
6	367501	372500	35	0.961468	0.90281
6	368001	373000	35	0.945717	0.878506
6	368501	373500	35	0.930723	0.849828
6	369001	374000	34	0.944508	0.798041
6	369501	374500	42	0.953516	0.804784
6	370001	375000	64	0.903006	0.661897
6	370501	375500	69	0.894935	0.652093
6	371001	376000	64	0.880545	0.622106
6	371501	376500	64	0.88406	0.642925
6	372001	377000	69	0.894665	0.6688
6	372501	377500	71	0.898383	0.67813
6	373001	378000	73	0.910967	0.698601
6	373501	378500	75	0.917318	0.703475
6	374001	379000	70	0.916756	0.719502
6	374501	379500	61	0.904469	0.699961
6	375001	380000	38	0.955065	0.87203
6	375501	380500	29	0.986179	0.951014
6	376001	381000	28	0.991951	0.955679
6	376501	381500	24	0.972373	0.90349
6	377001	382000	15	0.954026	0.845584
6	377501	382500	14	0.913873	0.757752
6	378001	383000	21	0.945724	0.838501
6	378501	383500	22	0.935949	0.867314
6	379001	384000	22	0.935949	0.867314
6	379501	384500	24	0.941668	0.878371
6	380001	385000	31	0.955556	0.905836
6	380501	385500	37	0.963089	0.921106
6	381001	386000	40	0.954708	0.900142
6	381501	386500	42	0.942191	0.892013
6	382001	387000	48	0.945025	0.879009
6	382501	387500	46	0.936752	0.848612
6	383001	388000	38	0.921869	0.816741
6	383501	388500	36	0.933285	0.82791
6	384001	389000	39	0.938947	0.841148
6	384501	389500	38	0.937169	0.836968
6	385001	390000	34	0.915679	0.78415
6	385501	390500	33	0.912735	0.777609
6	386001	391000	33	0.923856	0.769815
6	386501	391500	33	0.959712	0.818796
6	387001	392000	33	0.935895	0.748724
6	387501	392500	30	0.954971	0.79798
6	388001	393000	36	0.949805	0.801783
6	388501	393500	44	0.959996	0.837822
6	389001	394000	44	0.959996	0.837822
6	389501	394500	48	0.963683	0.851337
6	390001	395000	60	0.976519	0.877923
6	390501	395500	69	0.979813	0.893846
6	391001	396000	73	0.982137	0.917916
6	391501	396500	76	0.98288	0.921156
6	392001	397000	78	0.993917	0.969132
6	392501	397500	83	0.994291	0.970992
6	393001	398000	85	0.997229	0.969358
6	393501	398500	85	0.997229	0.969358
6	394001	399000	84	0.997196	0.968994
6	394501	399500	90	0.991431	0.944219
6	395001	400000	83	0.991539	0.955568
6	395501	400500	79	0.991097	0.953318
6	396001	401000	75	0.98427	0.937445
6	396501	401500	77	0.984695	0.93907
6	397001	402000	73	0.975501	0.904862
6	397501	402500	70	0.969038	0.884235
6	398001	403000	60	0.967013	0.886143
6	398501	403500	52	0.959405	0.843002
6	399001	404000	49	0.956624	0.83339
6	399501	404500	39	0.960752	0.852613
6	400001	405000	32	0.948643	0.816794
6	400501	405500	22	0.919504	0.733518
6	401001	406000	18	0.931744	0.730063
6	401501	406500	13	0.804495	0.458311
6	402001	407000	10	0.842991	0.521148
6	402501	407500	8	0.86859	0.546246
6	403001	408000	9	0.857663	0.448615
6	403501	408500	11	0.918183	0.669997
6	404001	409000	17	0.953375	0.786469
6	404501	409500	24	0.968954	0.848749
6	405001	410000	27	0.97491	0.869795
6	405501	410500	37	0.982145	0.904985
6	406001	411000	42	0.984395	0.916297
6	406501	411500	56	0.9989	0.976206
6	407001	412000	75	0.999182	0.982234
6	407501	412500	90	0.99932	0.985195
6	408001	413000	90	1	1
6	408501	413500	103	0.998336	0.987649
6	409001	414000	101	0.998303	0.987405
6	409501	414500	97	0.998232	0.986886
6	410001	415000	98	0.99647	0.974039
6	410501	415500	99	0.994575	0.947685
6	411001	416000	99	0.992728	0.934835
6	411501	416500	87	0.99167	0.925847
6	412001	417000	74	0.985047	0.897365
6	412501	417500	64	0.982505	0.881328
6	413001	418000	66	0.983081	0.884924
6	413501	418500	51	0.981599	0.876022
6	414001	419000	55	0.98305	0.885038
6	414501	419500	56	0.97547	0.878216
6	415001	420000	53	0.977851	0.895325
6	415501	420500	47	0.966147	0.920524
6	416001	421000	47	0.9705	0.94759
6	416501	421500	56	0.971517	0.933422
6	417001	422000	59	0.979278	0.956192
6	417501	422500	71	0.98285	0.963596
6	418001	423000	81	0.978429	0.938802
6	418501	423500	86	0.976865	0.92793
6	419001	424000	89	0.977679	0.930359
6	419501	424500	89	0.98246	0.935943
6	420001	425000	104	0.985079	0.945182
6	420501	425500	113	0.991852	0.956828
6	421001	426000	109	0.991544	0.955244
6	421501	426500	100	0.992738	0.963867
6	422001	427000	90	0.99191	0.959852
6	422501	427500	84	0.991315	0.956984
6	423001	428000	76	0.99709	0.983671
6	423501	428500	69	1	1
6	424001	429000	71	0.99335	0.986384
6	424501	429500	82	0.994247	0.98821
6	425001	430000	66	0.990025	0.957004
6	425501	430500	52	0.987264	0.945428
6	426001	431000	51	0.987007	0.944358
6	426501	431500	46	0.98555	0.93831
6	427001	432000	61	0.989188	0.95348
6	427501	432500	56	0.988198	0.949326
6	428001	433000	59	0.988813	0.951903
6	428501	433500	75	0.974133	0.927789
6	429001	434000	78	0.963933	0.912794
6	429501	434500	73	0.960463	0.905977
6	430001	435000	83	0.952825	0.885156
6	430501	435500	94	0.955183	0.880064
6	431001	436000	122	0.964287	0.897163
6	431501	436500	133	0.967407	0.905669
6	432001	437000	118	0.962999	0.893677
6	432501	437500	112	0.960883	0.887982
6	433001	438000	104	0.957654	0.879365
6	433501	438500	88	0.964993	0.886727
6	434001	439000	72	0.976435	0.894237
6	434501	439500	61	0.97292	0.876174
6	435001	440000	50	0.990845	0.939719
6	435501	440500	39	0.995544	0.967382
6	436001	441000	11	1	1
6	443501	448500	9	0.912041	0.746169
6	444001	449000	25	0.95176	0.808097
6	444501	449500	54	0.979242	0.911156
6	445001	450000	60	0.976474	0.899886
6	445501	450500	69	0.979726	0.912945
6	446001	451000	82	0.983099	0.926746
6	446501	451500	82	0.983099	0.926746
6	447001	452000	85	0.983724	0.929332
6	447501	452500	93	0.983115	0.921732
6	448001	453000	100	0.983555	0.913886
6	448501	453500	91	0.989818	0.930474
6	449001	454000	75	0.993175	0.94915
6	449501	454500	46	0.988614	0.917092
6	450001	455000	52	0.989997	0.926658
6	450501	455500	59	0.987172	0.914326
6	451001	456000	59	0.978044	0.849147
6	451501	456500	69	0.956905	0.812163
6	452001	457000	71	0.958283	0.817454
6	452501	457500	65	0.957512	0.820174
6	453001	458000	62	0.957036	0.832964
6	453501	458500	79	0.967129	0.868909
6	454001	459000	86	0.970028	0.879579
6	454501	459500	94	0.972772	0.889827
6	455001	460000	91	0.975159	0.899484
6	455501	460500	85	0.976287	0.906988
6	456001	461000	83	0.982048	0.951079
6	456501	461500	73	1	1
6	457001	462000	68	1	1
6	457501	462500	66	1	1
6	458001	463000	63	1	1
6	458501	463500	46	1	1
6	459001	464000	39	1	1
6	459501	464500	31	1	1
6	460001	465000	22	1	1
6	460501	465500	15	0.987295	0.814492
6	461001	466000	4	0.885089	0.304343
6	461501	466500	4	0.885089	0.304343
6	462001	467000	4	0.885089	0.304343
6	462501	467500	4	0.885089	0.304343
6	463001	468000	3	0.572316	0.0724576
6	463501	468500	3	0.572316	0.0724576
6	464001	469000	3	0.572316	0.0724576
6	464501	469500	3	0.572316	0.0724576
6	465001	470000	3	0.572316	0.0724576
6	469001	474000	4	0.0962198	0.0855247
6	469501	474500	4	0.0962198	0.0855247
6	470001	475000	4	0.0962198	0.0855247
6	470501	475500	4	0.0962198	0.0855247
6	471001	476000	4	0.0962198	0.0855247
6	471501	476500	4	0.0962198	0.0855247
6	472001	477000	4	0.0962198	0.0855247
6	472501	477500	4	0.0962198	0.0855247
6	473001	478000	4	0.0962198	0.0855247
6	473501	478500	4	0.0962198	0.0855247
6	493501	498500	6	1	1
6	494001	499000	11	1	1
6	494501	499500	20	1	1
6	495001	500000	35	1	1
6	495501	500500	48	0.994961	0.974367
6	496001	501000	60	0.995982	0.979494
6	496501	501500	71	0.987966	0.949382
6	497001	502000	78	0.989079	0.953925
6	497501	502500	81	0.98851	0.939184
6	498001	503000	86	0.987517	0.927615
6	498501	503500	82	0.986875	0.924084
6	499001	504000	81	0.986705	0.923146
6	499501	504500	81	0.986705	0.923146
6	500001	505000	73	0.978424	0.900969
6	500501	505500	67	0.979688	0.908756
6	501001	506000	58	0.976263	0.894597
6	501501	506500	56	0.971146	0.89326
6	502001	507000	57	0.965162	0.888831
6	502501	507500	60	0.96878	0.916593
6	503001	508000	57	0.969938	0.934994
6	503501	508500	56	0.969374	0.933833
6	504001	509000	56	0.969374	0.933833
6	504501	509500	51	0.959742	0.900768
6	505001	510000	51	0.969755	0.920456
6	505501	510500	44	0.965896	0.910404
6	506001	511000	41	0.963208	0.903848
6	506501	511500	32	0.98056	0.946416
6	507001	512000	29	0.990892	0.953259
6	507501	512500	25	0.983709	0.893677
6	508001	513000	27	0.983267	0.897313
6	508501	513500	28	0.983942	0.90098
6	509001	514000	25	0.981733	0.889098
6	509501	514500	33	0.980153	0.937729
6	510001	515000	43	0.984982	0.952211
6	510501	515500	61	0.989557	0.966312
6	511001	516000	66	0.990371	0.968865
6	511501	516500	69	0.989754	0.950908
6	512001	517000	77	0.990859	0.956008
6	512501	517500	84	0.988214	0.969265
6	513001	518000	93	0.989807	0.97347
6	513501	518500	97	0.990234	0.974564
6	514001	519000	101	0.990626	0.975571
6	514501	519500	92	0.994884	0.980115
6	515001	520000	75	0.993706	0.975608
6	515501	520500	63	0.985907	0.963073
6	516001	521000	61	0.985435	0.961862
6	516501	521500	61	0.986663	0.983706
6	517001	522000	51	0.984028	0.980511
6	517501	522500	44	0.990772	0.988705
6	518001	523000	35	0.979192	0.952178
6	518501	523500	30	0.975613	0.944207
6	519001	524000	29	0.960453	0.904013
6	519501	524500	30	0.947269	0.890647
6	520001	525000	31	0.949073	0.894175
6	520501	525500	31	0.963143	0.910206
6	521001	526000	36	0.968498	0.922677
6	521501	526500	34	0.957391	0.882563
6	522001	527000	39	0.963207	0.897619
6	522501	527500	49	0.946426	0.850878
6	523001	528000	54	0.958583	0.886479
6	523501	528500	57	0.960911	0.892453
6	524001	529000	64	0.971964	0.921557
6	524501	529500	78	0.975942	0.911141
6	525001	530000	88	0.978819	0.921238
6	525501	530500	91	0.979552	0.923835
6	526001	531000	94	0.980236	0.926266
6	526501	531500	96	0.983684	0.940398
6	527001	532000	99	0.984197	0.942204
6	527501	532500	93	0.994915	0.974111
6	528001	533000	91	0.994802	0.973542
6	528501	533500	99	0.995229	0.97568
6	529001	534000	97	0.995129	0.975179
6	529501	534500	85	1	1
6	530001	535000	83	0.999262	0.983947
6	530501	535500	81	0.999244	0.98355
6	531001	536000	75	0.999182	0.982234
6	531501	536500	98	0.999376	0.986404
6	532001	537000	89	0.999312	0.985029
6	532501	537500	93	0.99805	0.971666
6	533001	538000	87	0.997912	0.969712
6	533501	538500	80	0.997725	0.967062
6	534001	539000	77	0.995919	0.93117
6	534501	539500	77	0.992235	0.915466
6	535001	540000	78	0.993253	0.933632
6	535501	540500	84	0.989874	0.924363
6	536001	541000	88	0.990358	0.927801
6	536501	541500	64	0.986479	0.900727
6	537001	542000	63	0.986248	0.899151
6	537501	542500	53	0.986091	0.9047
6	538001	543000	53	0.981368	0.881285
6	538501	543500	49	0.979702	0.871594
6	539001	544000	43	0.980638	0.91565
6	539501	544500	39	0.983992	0.90384
6	540001	545000	30	0.978749	0.874992
6	540501	545500	17	0.981651	0.848621
6	541001	546000	9	0.961325	0.714063
6	541501	546500	7	0.946512	0.632366
6	542001	547000	6	0.933843	0.571094
6	542501	547500	6	0.933843	0.571094
6	543001	548000	6	0.988	0.777927
6	543501	548500	5	0.985033	0.733512
6	544001	549000	5	0.985033	0.733512
6	544501	549500	3	1	1
6	545001	550000	2	1	1
6	545501	550500	4	1	1
6	546001	551000	5	1	1
6	546501	551500	7	1	1
6	547001	552000	10	1	1
6	547501	552500	14	1	1
6	548001	553000	17	1	1
6	548501	553500	18	1	1
6	549001	554000	23	0.978297	0.968431
6	549501	554500	26	0.964218	0.930718
6	550001	555000	27	0.959685	0.88504
6	550501	555500	30	0.963982	0.896536
6	551001	556000	32	0.966372	0.903003
6	551501	556500	34	0.968464	0.908709
6	552001	557000	33	0.967452	0.905942
6	552501	557500	30	0.963982	0.896536
6	553001	558000	29	0.962656	0.892969
6	553501	558500	30	0.963982	0.896536
6	554001	559000	26	0.978685	0.908546
6	554501	559500	24	0.994925	0.945726
6	555001	560000	25	1	1
6	555501	560500	22	0.997123	0.939435
6	556001	561000	20	0.996821	0.933378
6	556501	561500	16	0.995976	0.916723
6	557001	562000	14	0.995359	0.904826
6	557501	562500	17	0.996227	0.921621
6	558001	563000	16	0.995976	0.916723
6	558501	563500	15	0.982512	0.826364
6	559001	564000	18	0.985755	0.855303
6	559501	564500	20	0.987322	0.869773
6	560001	565000	22	0.988579	0.881612
6	560501	565500	22	0.99196	0.942177
6	561001	566000	21	0.99156	0.939424
6	561501	566500	23	0.992323	0.944691
6	562001	567000	27	0.990847	0.903535
6	562501	567500	31	0.992102	0.915983
6	563001	568000	31	0.992102	0.915983
6	563501	568500	34	0.998168	0.960811
6	564001	569000	32	0.99805	0.958361
6	564501	569500	34	0.989642	0.804053
6	565001	570000	36	0.990305	0.814939
6	565501	570500	37	0.990606	0.819941
6	566001	571000	38	0.985394	0.791203
6	566501	571500	38	0.985394	0.791203
6	567001	572000	34	0.985942	0.805828
6	567501	572500	26	0.980666	0.746082
6	568001	573000	24	0.978664	0.724923
6	568501	573500	21	0.974741	0.685626
6	569001	574000	20	0.973092	0.669907
6	569501	574500	17	0.989468	0.92517
6	570001	575000	15	0.987977	0.915193
6	570501	575500	14	0.987062	0.909135
6	571001	576000	14	0.97702	0.915943
6	571501	576500	12	0.972938	0.901933
6	572001	577000	13	0.975146	0.909477
6	572501	577500	14	0.97702	0.915943
6	573001	578000	15	0.978632	0.921546
6	573501	578500	15	0.978632	0.921546
6	574001	579000	14	0.97702	0.915943
6	574501	579500	13	0.975146	0.909477
6	575001	580000	10	0.967093	0.88232
6	575501	580500	9	0.963108	0.869244
6	576001	581000	7	1	1
6	576501	581500	7	1	1
6	577001	582000	6	1	1
6	577501	582500	6	0.988	0.777927
6	578001	583000	5	0.985033	0.733512
6	578501	583500	4	0.980119	0.666891
6	579001	584000	5	0.985033	0.733512
6	579501	584500	7	0.989985	0.809652
6	580001	585000	9	0.992474	0.851951
6	580501	585500	10	0.966029	0.742656
6	581001	586000	11	0.969713	0.766051
6	581501	586500	12	0.972676	0.785547
6	582001	587000	12	0.972676	0.785547
6	582501	587500	13	0.965634	0.806685
6	583001	588000	13	0.965634	0.806685
6	583501	588500	14	0.968426	0.820493
6	584001	589000	13	0.965634	0.806685
6	584501	589500	10	0.953228	0.74869
6	585001	590000	10	0.953228	0.74869
6	585501	590500	13	0.974419	0.801948
6	586001	591000	21	0.985065	0.877396
6	586501	591500	25	0.987637	0.897013
6	587001	592000	26	0.988148	0.900974
6	587501	592500	28	0.995674	0.953479
6	588001	593000	33	0.996348	0.960528
6	588501	593500	35	0.981887	0.937347
6	589001	594000	36	0.976928	0.903752
6	589501	594500	36	0.976928	0.903752
6	590001	595000	33	0.974679	0.895002
6	590501	595500	28	0.975189	0.922773
6	591001	596000	24	0.970815	0.909901
6	591501	596500	19	0.962564	0.886191
6	592001	597000	19	0.962564	0.886191
6	592501	597500	16	0.943432	0.783441
6	593001	598000	11	0.911205	0.685005
6	593501	598500	10	0.952173	0.609288
6	594001	599000	10	0.978153	0.736498
6	594501	599500	16	0.981922	0.752034
6	595001	600000	18	0.984304	0.779586
6	595501	600500	20	0.986131	0.801627
6	596001	601000	19	0.985274	0.791187
6	596501	601500	19	0.985274	0.791187
6	597001	602000	19	0.985274	0.791187
6	597501	602500	20	0.993306	0.866756
6	598001	603000	24	0.991406	0.833445
6	598501	603500	26	0.994973	0.897505
6	599001	604000	29	0.99305	0.862162
6	599501	604500	28	0.995359	0.904826
6	600001	605000	28	0.995359	0.904826
6	600501	605500	29	0.99553	0.908108
6	601001	606000	28	0.995359	0.904826
6	601501	606500	33	0.996105	0.919246
6	602001	607000	32	0.995976	0.916723
6	602501	607500	31	0.995837	0.914036
6	603001	608000	29	0.997841	0.954054
6	603501	608500	27	0.997675	0.95065
6	604001	609000	28	1	1
6	604501	609500	28	0.990313	0.956813
6	605001	610000	29	0.984147	0.914437
6	605501	610500	30	0.981964	0.872874
6	606001	611000	28	0.980543	0.863794
6	606501	611500	25	0.977937	0.847449
6	607001	612000	27	0.979746	0.858749
6	607501	612500	26	0.97888	0.853316
6	608001	613000	25	0.977937	0.847449
6	608501	613500	26	0.97888	0.853316
6	609001	614000	22	0.974525	0.826646
6	609501	614500	20	0.987322	0.869773
6	610001	615000	27	0.997675	0.95065
6	610501	615500	28	1	1
6	611001	616000	29	1	1
6	611501	616500	27	1	1
6	612001	617000	27	1	1
6	612501	617500	27	1	1
6	613001	618000	26	1	1
6	613501	618500	24	1	1
6	614001	619000	24	1	1
6	614501	619500	21	1	1
6	615001	620000	12	1	1
6	615501	620500	7	1	1
6	616001	621000	5	1	1
6	616501	621500	7	0.972296	0.818271
6	617001	622000	8	0.945774	0.681974
6	617501	622500	8	0.945774	0.681974
6	618001	623000	9	0.953236	0.71731
6	618501	623500	9	0.953236	0.71731
6	619001	624000	8	0.945774	0.681974
6	619501	624500	11	0.963328	0.768708
6	620001	625000	10	0.958892	0.745579
6	620501	625500	10	0.958892	0.745579
6	621001	626000	12	0.9669	0.787983
6	621501	626500	12	0.977358	0.782955
6	622001	627000	11	0.969713	0.766051
6	622501	627500	12	0.951982	0.679538
6	623001	628000	13	0.956619	0.704189
6	623501	628500	13	0.956619	0.704189
6	624001	629000	13	0.956619	0.704189
6	624501	629500	10	0.938926	0.615446
6	625001	630000	13	0.921584	0.613666
6	625501	630500	13	0.921584	0.613666
6	626001	631000	12	0.912481	0.581471
6	626501	631500	10	0.908392	0.63101
6	627001	632000	10	0.943448	0.755109
6	627501	632500	9	0.963108	0.869244
6	628001	633000	7	0.951319	0.831885
6	628501	633500	6	0.942063	0.803866
6	629001	634000	8	0.853902	0.55059
6	629501	634500	17	0.917115	0.635432
6	630001	635000	16	0.93956	0.686197
6	630501	635500	19	0.91899	0.60368
6	631001	636000	27	0.943322	0.671758
6	631501	636500	34	0.957507	0.739337
6	632001	637000	36	0.960343	0.753819
6	632501	637500	42	0.961302	0.758699
6	633001	638000	47	0.966127	0.78437
6	633501	638500	49	0.955574	0.775002
6	634001	639000	49	0.969383	0.824359
6	634501	639500	41	0.970626	0.85356
6	635001	640000	43	0.968392	0.830079
6	635501	640500	42	0.978367	0.885777
6	636001	641000	34	0.975476	0.89809
6	636501	641500	29	0.963365	0.836653
6	637001	642000	25	0.956676	0.810518
6	637501	642500	21	0.958496	0.835003
6	638001	643000	18	0.950604	0.807503
6	638501	643500	16	0.979814	0.839082
6	639001	644000	14	0.976512	0.816094
6	639501	644500	14	0.976512	0.816094
6	640001	645000	10	0.981396	0.87279
6	640501	645500	9	0.979109	0.858655
6	641001	646000	9	0.967897	0.710606
6	641501	646500	9	0.975091	0.70722
6	642001	647000	11	0.980544	0.760453
6	642501	647500	9	0.975091	0.70722
6	643001	648000	10	0.966817	0.603255
6	643501	648500	19	0.985274	0.791187
6	644001	649000	24	0.98875	0.834689
6	644501	649500	23	0.988193	0.827502
6	645001	650000	26	0.989721	0.847406
6	645501	650500	33	0.97826	0.847191
6	646001	651000	36	0.982632	0.896937
6	646501	651500	35	0.986091	0.931209
6	647001	652000	33	0.985206	0.92704
6	647501	652500	33	0.985206	0.92704
6	648001	653000	31	0.98669	0.965315
6	648501	653500	23	0.981932	0.953251
6	649001	654000	21	0.96591	0.891215
6	649501	654500	22	0.967565	0.89616
6	650001	655000	20	0.964076	0.885776
6	650501	655500	16	0.982674	0.924423
6	651001	656000	13	0.978419	0.906982
6	651501	656500	16	0.982674	0.924423
6	652001	657000	21	0.975126	0.883322
6	652501	657500	21	0.975126	0.883322
6	653001	658000	21	0.975126	0.883322
6	653501	658500	21	0.975126	0.883322
6	654001	659000	19	0.987965	0.934684
6	654501	659500	20	0.988593	0.93795
6	655001	660000	22	0.98967	0.943591
6	655501	660500	18	0.987264	0.931056
6	656001	661000	19	0.977546	0.867732
6	656501	661500	19	0.972534	0.797603
6	657001	662000	15	0.982512	0.826364
6	657501	662500	22	0.988579	0.881612
6	658001	663000	21	0.987983	0.875974
6	658501	663500	24	0.989609	0.891477
6	659001	664000	23	0.989118	0.886759
6	659501	664500	25	0.97618	0.792881
6	660001	665000	28	0.975676	0.767485
6	660501	665500	34	0.980632	0.808517
6	661001	666000	41	0.989269	0.872236
6	661501	666500	45	0.99196	0.913203
6	662001	667000	47	0.989459	0.889182
6	662501	667500	41	0.987766	0.872965
6	663001	668000	44	0.984124	0.852715
6	663501	668500	44	0.984124	0.852715
6	664001	669000	48	0.983837	0.837229
6	664501	669500	44	0.989875	0.880919
6	665001	670000	40	0.984459	0.871297
6	665501	670500	34	0.981396	0.848585
6	666001	671000	27	0.975841	0.809329
6	666501	671500	19	0.963328	0.729046
6	667001	672000	20	0.974116	0.807723
6	667501	672500	24	0.978965	0.839769
6	668001	673000	23	0.986839	0.888112
6	668501	673500	25	0.987973	0.897063
6	669001	674000	23	0.990136	0.946044
6	669501	674500	30	0.992502	0.958633
6	670001	675000	34	1	1
6	670501	675500	36	1	1
6	671001	676000	36	1	1
6	671501	676500	40	0.993277	0.969769
6	672001	677000	38	0.992915	0.968178
6	672501	677500	40	0.989687	0.903147
6	673001	678000	44	0.983051	0.85354
6	673501	678500	38	0.980019	0.830414
6	674001	679000	38	0.980019	0.830414
6	674501	679500	31	0.974748	0.792121
6	675001	680000	27	0.970266	0.761324
6	675501	680500	27	0.970266	0.761324
6	676001	681000	27	0.970266	0.761324
6	676501	681500	24	0.958835	0.737073
6	677001	682000	25	0.960824	0.74759
6	677501	682500	19	0.958465	0.808138
6	678001	683000	14	0.969774	0.923197
6	678501	683500	14	0.969774	0.923197
6	679001	684000	12	0.964461	0.910397
6	679501	684500	17	0.975312	0.936751
6	680001	685000	17	0.975312	0.936751
6	680501	685500	17	0.975312	0.936751
6	681001	686000	15	0.971877	0.928318
6	681501	686500	15	1	1
6	682001	687000	15	1	1
6	682501	687500	17	1	1
6	683001	688000	17	1	1
6	683501	688500	18	1	1
6	684001	689000	20	0.948477	0.910974
6	684501	689500	16	0.934834	0.888717
6	685001	690000	15	0.930214	0.881298
6	685501	690500	13	0.918685	0.863036
6	686001	691000	16	0.918936	0.809211
6	686501	691500	15	0.912813	0.796491
6	687001	692000	14	0.905689	0.781955
6	687501	692500	11	0.875066	0.722488
6	688001	693000	15	0.912813	0.796491
6	688501	693500	17	0.911267	0.743811
6	689001	694000	18	0.977231	0.782938
6	689501	694500	22	0.981958	0.822404
6	690001	695000	21	0.98097	0.813947
6	690501	695500	24	0.983654	0.837203
6	691001	696000	21	0.990712	0.874523
6	691501	696500	22	0.991173	0.880227
6	692001	697000	23	0.991591	0.885434
6	692501	697500	24	0.991971	0.890208
6	693001	698000	19	0.989628	0.861315
6	693501	698500	18	0.977599	0.860598
6	694001	699000	18	0.982346	0.934622
6	694501	699500	15	0.978632	0.921546
6	695001	700000	17	0.98126	0.930776
6	695501	700500	15	0.96104	0.838813
6	696001	701000	21	0.973068	0.884867
6	696501	701500	23	0.97558	0.894878
6	697001	702000	21	0.973068	0.884867
6	697501	702500	20	0.971607	0.87911
6	698001	703000	22	0.974385	0.8901
6	698501	703500	21	0.989158	0.940905
6	699001	704000	20	0.988593	0.93795
6	699501	704500	21	0.989158	0.940905
6	700001	705000	23	0.990136	0.946044
6	700501	705500	24	1	1
6	701001	706000	19	0.986053	0.984675
6	701501	706500	22	0.987963	0.986765
6	702001	707000	25	0.989413	0.988353
6	702501	707500	28	0.990551	0.989601
6	703001	708000	27	0.9902	0.989216
6	703501	708500	26	0.989822	0.988801
6	704001	709000	27	0.981504	0.943253
6	704501	709500	26	0.980766	0.94107
6	705001	710000	22	0.977117	0.930356
6	705501	710500	20	0.974718	0.923391
6	706001	711000	20	0.978773	0.874345
6	706501	711500	16	0.972839	0.842931
6	707001	712000	13	0.946512	0.70883
6	707501	712500	11	0.933843	0.65589
6	708001	713000	10	0.924955	0.621479
6	708501	713500	10	0.924955	0.621479
6	709001	714000	7	0.935479	0.636542
6	709501	714500	6	0.850101	0.363948
6	710001	715000	6	0.850101	0.363948
6	710501	715500	6	0.850101	0.363948
6	711001	716000	7	0.820393	0.26873
6	711501	716500	6	0.748282	0.146852
6	712001	717000	5	0.806106	0.230643
6	712501	717500	4	0.663234	0.0383034
6	713001	718000	4	0.663234	0.0383034
6	713501	718500	6	0.673805	0.210492
6	714001	719000	7	0.757231	0.323279
6	714501	719500	6	0.79364	0.422509
6	715001	720000	8	0.865089	0.566882
6	715501	720500	8	0.865089	0.566882
6	716001	721000	6	0.911363	0.851623
6	716501	721500	6	0.911363	0.851623
6	717001	722000	8	0.900977	0.729704
6	717501	722500	8	0.900977	0.729704
6	718001	723000	9	0.91386	0.759737
6	718501	723500	7	0.972296	0.818271
6	719001	724000	6	0.9669	0.787983
6	719501	724500	7	0.972296	0.818271
6	720001	725000	6	0.920358	0.575965
6	720501	725500	7	0.935479	0.636542
6	721001	726000	8	0.897382	0.526849
6	721501	726500	8	0.792466	0.430772
6	722001	727000	7	0.821148	0.531183
6	722501	727500	10	0.7977	0.420647
6	723001	728000	9	0.759283	0.356274
6	723501	728500	10	0.7977	0.420647
6	724001	729000	10	0.7977	0.420647
6	724501	729500	9	0.759283	0.356274
6	725001	730000	9	0.739882	0.366863
6	725501	730500	8	0.680645	0.287721
6	726001	731000	7	0.719188	0.363252
6	726501	731500	8	0.801625	0.387768
6	727001	732000	8	0.801625	0.387768
6	727501	732500	7	0.849889	0.473054
6	728001	733000	7	0.849889	0.473054
6	728501	733500	7	0.849889	0.473054
6	729001	734000	7	0.849889	0.473054
6	729501	734500	7	0.849889	0.473054
6	730001	735000	6	0.911593	0.581364
6	730501	735500	6	0.911593	0.581364
6	731001	736000	6	0.911593	0.581364
6	731501	736500	13	0.990307	0.899802
6	732001	737000	43	0.98297	0.915118
6	732501	737500	64	0.990814	0.963323
6	733001	738000	67	0.988488	0.945978
6	733501	738500	68	0.988664	0.946773
6	734001	739000	71	0.989159	0.949022
6	734501	739500	71	0.989159	0.949022
6	735001	740000	73	0.989466	0.950419
6	735501	740500	75	0.989756	0.951741
6	736001	741000	80	0.98401	0.945681
6	736501	741500	71	0.981904	0.938795
6	737001	742000	41	0.983369	0.951263
6	737501	742500	20	0.964803	0.90009
6	738001	743000	19	0.955573	0.899848
6	738501	743500	22	0.961939	0.913505
6	739001	744000	25	0.966709	0.923884
6	739501	744500	27	0.969276	0.929522
6	740001	745000	27	0.969276	0.929522
6	740501	745500	27	0.969276	0.929522
6	741001	746000	24	0.9869	0.950967
6	741501	746500	31	0.979784	0.950919
6	742001	747000	33	0.981042	0.953894
6	742501	747500	32	0.980433	0.952453
6	743001	748000	31	0.990134	0.988881
6	743501	748500	28	0.989073	0.987689
6	744001	749000	28	0.977549	0.94566
6	744501	749500	28	0.977549	0.94566
6	745001	750000	28	0.977549	0.94566
6	745501	750500	28	0.977549	0.94566
6	746001	751000	27	0.976691	0.943648
6	746501	751500	26	0.987937	0.954738
6	747001	752000	34	0.990839	0.965388
6	747501	752500	39	0.988704	0.936426
6	748001	753000	42	0.989544	0.940967
6	748501	753500	42	0.989544	0.940967
6	749001	754000	43	0.997216	0.969707
6	749501	754500	51	0.99766	0.974459
6	750001	755000	56	0.997873	0.97674
6	750501	755500	59	0.997983	0.977922
6	751001	756000	60	0.998017	0.97829
6	751501	756500	55	0.997833	0.976317
6	752001	757000	44	0.99728	0.970396
6	752501	757500	46	0.991756	0.945451
6	753001	758000	54	0.990613	0.929411
6	753501	758500	68	0.987826	0.926638
6	754001	759000	74	0.98886	0.932586
6	754501	759500	71	0.988366	0.929738
6	755001	760000	65	0.983464	0.90416
6	755501	760500	63	0.982902	0.901117
6	756001	761000	66	0.983732	0.905612
6	756501	761500	69	0.984485	0.909716
6	757001	762000	79	0.986558	0.921144
6	757501	762500	78	0.991518	0.952303
6	758001	763000	68	0.992121	0.964444
6	758501	763500	52	0.995726	0.976135
6	759001	764000	40	0.994416	0.968975
6	759501	764500	34	0.993406	0.9635
6	760001	765000	37	1	1
6	760501	765500	38	1	1
6	761001	766000	33	1	1
6	761501	766500	30	0.989587	0.960773
6	762001	767000	21	0.98496	0.943962
6	762501	767500	16	0.980032	0.92645
6	763001	768000	15	0.978632	0.921546
6	763501	768500	18	0.982346	0.934622
6	764001	769000	18	0.971047	0.86395
6	764501	769500	17	0.969166	0.855947
6	765001	770000	16	0.967024	0.846943
6	765501	770500	21	0.958218	0.827347
6	766001	771000	28	0.96962	0.87051
6	766501	771500	34	0.985348	0.927973
6	767001	772000	39	0.987307	0.937207
6	767501	772500	42	0.980346	0.913674
6	768001	773000	49	0.983295	0.926006
6	768501	773500	61	0.986713	0.940562
6	769001	774000	64	0.990253	0.963225
6	769501	774500	64	0.990253	0.963225
6	770001	775000	63	0.990094	0.962641
6	770501	775500	66	0.987035	0.946142
6	771001	776000	65	0.986829	0.945314
6	771501	776500	72	0.982144	0.915726
6	772001	777000	74	0.982654	0.918004
6	772501	777500	85	0.98887	0.94246
6	773001	778000	81	0.985956	0.923913
6	773501	778500	73	0.984326	0.915575
6	774001	779000	75	0.980838	0.901703
6	774501	779500	76	0.977775	0.886668
6	775001	780000	82	0.979523	0.89496
6	775501	780500	75	0.985304	0.916861
6	776001	781000	73	0.975866	0.883496
6	776501	781500	59	0.977528	0.898446
6	777001	782000	63	0.979049	0.904894
6	777501	782500	55	0.975769	0.89106
6	778001	783000	58	0.980564	0.918628
6	778501	783500	55	0.979442	0.914189
6	779001	784000	53	0.984144	0.933767
6	779501	784500	58	0.986432	0.938941
6	780001	785000	59	0.986671	0.939975
6	780501	785500	64	0.984784	0.924788
6	781001	786000	64	0.994542	0.960247
6	781501	786500	77	0.995485	0.966958
6	782001	787000	71	0.986514	0.931105
6	782501	787500	68	0.985889	0.928065
6	783001	788000	64	0.978083	0.906769
6	783501	788500	60	0.976522	0.900554
6	784001	789000	61	0.975464	0.880341
6	784501	789500	58	0.977638	0.896084
6	785001	790000	54	0.975852	0.888387
6	785501	790500	52	0.974847	0.884094
6	786001	791000	50	0.973755	0.879458
6	786501	791500	39	0.965521	0.845458
6	787001	792000	39	0.982635	0.905647
6	787501	792500	39	0.982635	0.905647
6	788001	793000	44	0.982557	0.921473
6	788501	793500	49	0.984422	0.929486
6	789001	794000	47	0.98539	0.954835
6	789501	794500	52	0.98683	0.959178
6	790001	795000	56	0.985408	0.938833
6	790501	795500	54	0.983916	0.937144
6	791001	796000	59	0.985331	0.942471
6	791501	796500	61	0.985829	0.944357
6	792001	797000	64	0.977528	0.909812
6	792501	797500	74	0.978783	0.904397
6	793001	798000	72	0.98563	0.913556
6	793501	798500	71	0.985415	0.912338
6	794001	799000	73	0.985839	0.91474
6	794501	799500	65	0.983976	0.904247
6	795001	800000	59	0.984615	0.916587
6	795501	800500	56	0.988075	0.934279
6	796001	801000	50	0.98657	0.926392
6	796501	801500	49	0.980287	0.900212
6	797001	802000	45	0.991206	0.944182
6	797501	802500	32	0.991554	0.962211
6	798001	803000	31	0.985228	0.919957
6	798501	803500	29	0.984147	0.914437
6	799001	804000	26	0.982194	0.904564
6	799501	804500	27	0.982897	0.908098
6	800001	805000	24	0.980601	0.896611
6	800501	805500	23	0.979693	0.892116
6	801001	806000	22	0.978695	0.887212
6	801501	806500	21	0.99156	0.939424
6	802001	807000	19	0.990629	0.933047
6	802501	807500	23	0.98402	0.889382
6	803001	808000	21	0.99156	0.939424
6	803501	808500	24	0.984738	0.893991
6	804001	809000	26	0.985996	0.902146
6	804501	809500	28	0.987062	0.909135
6	805001	810000	32	0.988772	0.920493
6	805501	810500	31	0.988388	0.917929
6	806001	811000	34	0.989468	0.92517
6	806501	811500	35	0.989784	0.927308
6	807001	812000	34	0.980832	0.889605
6	807501	812500	33	0.98617	0.924808
6	808001	813000	32	0.985714	0.922458
6	808501	813500	32	0.989287	0.920573
6	809001	814000	32	0.986872	0.878934
6	809501	814500	30	0.985911	0.870863
6	810001	815000	28	0.984797	0.861639
6	810501	815500	28	0.965073	0.828462
6	811001	816000	27	0.963607	0.822109
6	811501	816500	24	0.958365	0.799872
6	812001	817000	23	0.970718	0.843747
6	812501	817500	18	0.961338	0.800343
6	813001	818000	17	0.958692	0.788598
6	813501	818500	13	0.95305	0.826047
6	814001	819000	11	0.954139	0.91555
6	814501	819500	12	0.958121	0.922587
6	815001	820000	13	0.961466	0.928542
6	815501	820500	12	1	1
6	816001	821000	10	1	1
6	816501	821500	11	0.988386	0.881584
6	817001	822000	15	0.991683	0.913161
6	817501	822500	21	0.978196	0.881934
6	818001	823000	24	0.981123	0.896692
6	818501	823500	36	0.987718	0.931128
6	819001	824000	37	0.988065	0.93299
6	819501	824500	40	0.988999	0.938015
6	820001	825000	40	0.988999	0.938015
6	820501	825500	42	0.986332	0.909953
6	821001	826000	42	0.986332	0.909953
6	821501	826500	43	0.989797	0.94234
6	822001	827000	40	0.987099	0.904705
6	822501	827500	35	0.994636	0.924714
6	823001	828000	32	0.994102	0.917656
6	823501	828500	21	0.990712	0.874523
6	824001	829000	23	0.991591	0.885434
6	824501	829500	24	0.983654	0.837203
6	825001	830000	23	0.958044	0.722241
6	825501	830500	23	0.952808	0.724918
6	826001	831000	24	0.955203	0.73638
6	826501	831500	23	0.952808	0.724918
6	827001	832000	24	0.960203	0.791898
6	827501	832500	24	0.960203	0.791898
6	828001	833000	31	0.966944	0.795907
6	828501	833500	30	0.965659	0.789104
6	829001	834000	26	0.95933	0.756658
6	829501	834500	22	0.961618	0.770237
6	830001	835000	22	0.979469	0.823818
6	830501	835500	23	0.991591	0.885434
6	831001	836000	25	0.974145	0.85159
6	831501	836500	26	0.975245	0.857298
6	832001	837000	25	0.974145	0.85159
6	832501	837500	25	0.974145	0.85159
6	833001	838000	20	0.97176	0.881109
6	833501	838500	20	0.97176	0.881109
6	834001	839000	23	0.966436	0.841308
6	834501	839500	25	0.969406	0.854003
6	835001	840000	28	0.969128	0.871845
6	835501	840500	26	0.966521	0.861987
6	836001	841000	23	0.981761	0.890735
6	836501	841500	23	0.981761	0.890735
6	837001	842000	22	0.980863	0.885768
6	837501	842500	23	0.981761	0.890735
6	838001	843000	23	0.977931	0.832803
6	838501	843500	24	0.978965	0.839769
6	839001	844000	20	0.984672	0.871328
6	839501	844500	19	0.983782	0.864556
6	840001	845000	16	0.995976	0.916723
6	840501	845500	15	0.995689	0.911171
6	841001	846000	17	0.996227	0.921621
6	841501	846500	19	0.996645	0.929872
6	842001	847000	19	0.978893	0.867935
6	842501	847500	21	0.98108	0.880512
6	843001	848000	22	0.985668	0.946509
6	843501	848500	30	0.989587	0.960773
6	844001	849000	36	0.991359	0.967311
6	844501	849500	44	0.988804	0.944343
6	845001	850000	47	0.989544	0.947896
6	845501	850500	52	0.986986	0.928442
6	846001	851000	51	0.986718	0.927039
6	846501	851500	53	0.987244	0.929792
6	847001	852000	58	0.990932	0.953038
6	847501	852500	60	0.991243	0.954603
6	848001	853000	60	0.991243	0.954603
6	848501	853500	55	0.99042	0.950476
6	849001	854000	55	0.99042	0.950476
6	849501	854500	47	0.986677	0.943384
6	850001	855000	44	0.985732	0.939524
6	850501	855500	42	0.989467	0.966932
6	851001	856000	44	0.989955	0.968435
6	851501	856500	44	0.985617	0.939573
6	852001	857000	49	0.990741	0.949405
6	852501	857500	49	0.990741	0.949405
6	853001	858000	48	0.990541	0.948351
6	853501	858500	47	0.985241	0.920847
6	854001	859000	44	0.984175	0.915451
6	854501	859500	48	0.990681	0.945304
6	855001	860000	53	0.991602	0.950464
6	855501	860500	51	0.991257	0.948521
6	856001	861000	49	0.990881	0.94642
6	856501	861500	45	0.994246	0.969878
6	857001	862000	44	0.994111	0.969193
6	857501	862500	52	0.992588	0.948883
6	858001	863000	52	0.992588	0.948883
6	858501	863500	49	0.996866	0.97108
6	859001	864000	46	0.996654	0.969194
6	859501	864500	39	0.996923	0.966601
6	860001	865000	34	0.996459	0.961689
6	860501	865500	36	0.99666	0.963817
6	861001	866000	37	0.996753	0.964795
6	861501	866500	36	0.99666	0.963817
6	862001	867000	28	0.995674	0.953479
6	862501	867500	17	1	1
6	863001	868000	17	1	1
6	863501	868500	18	1	1
6	864001	869000	21	1	1
6	864501	869500	23	1	1
6	865001	870000	22	1	1
6	865501	870500	28	1	1
6	866001	871000	29	1	1
6	866501	871500	33	1	1
6	867001	872000	38	1	1
6	867501	872500	38	1	1
6	868001	873000	42	1	1
6	868501	873500	47	1	1
6	869001	874000	47	1	1
6	869501	874500	53	1	1
6	870001	875000	61	0.993304	0.982373
6	870501	875500	52	0.992131	0.979322
6	871001	876000	50	0.991812	0.978495
6	871501	876500	46	0.99109	0.976625
6	872001	877000	39	0.989465	0.97243
6	872501	877500	41	0.989987	0.973775
6	873001	878000	37	0.988886	0.97094
6	873501	878500	33	0.987512	0.967417
6	874001	879000	36	0.988571	0.970132
6	874501	879500	31	0.98669	0.965315
6	875001	880000	25	1	1
6	875501	880500	27	1	1
6	876001	881000	29	1	1
6	876501	881500	32	1	1
6	877001	882000	37	0.993953	0.96646
6	877501	882500	36	0.993781	0.965528
6	878001	883000	39	0.989805	0.963574
6	878501	883500	37	0.98924	0.961605
6	879001	884000	31	0.987097	0.954174
6	879501	884500	32	0.987511	0.955606
6	880001	885000	33	0.9879	0.956951
6	880501	885500	36	0.988934	0.960539
6	881001	886000	43	0.990773	0.966963
6	881501	886500	47	0.991573	0.969774
6	882001	887000	46	0.992461	0.968441
6	882501	887500	47	0.992625	0.969113
6	883001	888000	45	0.99615	0.971731
6	883501	888500	47	0.996317	0.972934
6	884001	889000	49	0.99647	0.974039
6	884501	889500	50	0.995216	0.947909
6	885001	890000	50	0.995216	0.947909
6	885501	890500	52	0.995407	0.949913
6	886001	891000	49	0.995115	0.946846
6	886501	891500	43	0.994403	0.939429
6	887001	892000	41	0.994118	0.936475
6	887501	892500	37	0.993449	0.929607
6	888001	893000	35	0.993054	0.925585
6	888501	893500	34	0.992838	0.923396
6	889001	894000	36	0.993257	0.927652
6	889501	894500	36	0.991611	0.928481
6	890001	895000	34	0.99109	0.924274
6	890501	895500	34	0.975476	0.89809
6	891001	896000	35	0.970253	0.864656
6	891501	896500	40	0.974283	0.881574
6	892001	897000	42	0.980408	0.917501
6	892501	897500	42	0.980408	0.917501
6	893001	898000	51	0.984023	0.93206
6	893501	898500	59	0.983022	0.919711
6	894001	899000	65	0.984668	0.927122
6	894501	899500	66	0.986963	0.947963
6	895001	900000	70	0.983054	0.934125
6	895501	900500	70	0.987782	0.92867
6	896001	901000	70	0.989409	0.927808
6	896501	901500	67	0.988909	0.924575
6	897001	902000	65	0.988549	0.922255
6	897501	902500	67	0.988909	0.924575
6	898001	903000	60	0.987537	0.915776
6	898501	903500	55	0.989794	0.931248
6	899001	904000	47	0.987957	0.919546
6	899501	904500	48	0.98535	0.894085
6	900001	905000	46	0.991965	0.915063
6	900501	905500	41	0.995458	0.935731
6	901001	906000	36	0.99666	0.963817
6	901501	906500	35	0.996562	0.962783
6	902001	907000	35	0.996562	0.962783
6	902501	907500	43	0.997216	0.969707
6	903001	908000	43	0.997216	0.969707
6	903501	908500	44	0.99728	0.970396
6	904001	909000	48	0.997511	0.972863
6	904501	909500	41	1	1
6	905001	910000	42	0.995869	0.969712
6	905501	910500	44	0.996061	0.971089
6	906001	911000	44	0.996061	0.971089
6	906501	911500	51	0.996611	0.975057
6	907001	912000	54	0.996802	0.976443
6	907501	912500	45	0.99615	0.971731
6	908001	913000	43	0.995967	0.970416
6	908501	913500	44	0.986492	0.946651
6	909001	914000	43	0.986167	0.945411
6	909501	914500	46	0.987099	0.948971
6	910001	915000	45	0.990889	0.976106
6	910501	915500	43	0.990459	0.974994
6	911001	916000	43	0.990459	0.974994
6	911501	916500	36	0.988571	0.970132
6	912001	917000	43	0.990459	0.974994
6	912501	917500	53	0.992281	0.979713
6	913001	918000	74	0.99449	0.98547
6	913501	918500	90	1	1
6	914001	919000	92	0.994005	0.97542
6	914501	919500	95	0.994197	0.976196
6	915001	920000	101	0.994547	0.97761
6	915501	920500	103	0.994654	0.978045
6	916001	921000	101	0.994547	0.97761
6	916501	921500	99	0.994435	0.977158
6	917001	922000	88	0.993728	0.974302
6	917501	922500	79	0.992217	0.970595
6	918001	923000	59	0.989513	0.960627
6	918501	923500	45	0.986141	0.948378
6	919001	924000	45	0.99725	0.969021
6	919501	924500	41	0.984334	0.94624
6	920001	925000	43	0.985086	0.94874
6	920501	925500	40	0.983928	0.944896
6	921001	926000	45	0.98577	0.951019
6	921501	926500	52	0.986282	0.931988
6	922001	927000	62	0.988581	0.942958
6	922501	927500	68	0.990548	0.948897
6	923001	928000	82	0.992208	0.957622
6	923501	928500	85	0.989472	0.928476
6	924001	929000	92	0.991096	0.948401
6	924501	929500	92	0.996738	0.957207
6	925001	930000	86	0.996503	0.954221
6	925501	930500	100	0.996348	0.947306
6	926001	931000	99	0.99631	0.946774
6	926501	931500	100	0.997007	0.96063
6	927001	932000	94	0.99681	0.958117
6	927501	932500	86	0.996503	0.954221
6	928001	933000	77	0.995202	0.931566
6	928501	933500	73	0.998297	0.963495
6	929001	934000	63	0.995168	0.937508
6	929501	934500	66	0.995397	0.940349
6	930001	935000	62	0.995086	0.9365
6	930501	935500	57	0.995823	0.954306
6	931001	936000	62	0.99617	0.957991
6	931501	936500	54	0.995583	0.951768
6	932001	937000	59	0.995969	0.955855
6	932501	937500	62	0.99617	0.957991
6	933001	938000	75	0.992189	0.968702
6	933501	938500	75	0.992189	0.968702
6	934001	939000	76	0.994636	0.985852
6	934501	939500	85	0.995208	0.98735
6	935001	940000	92	0.995575	0.988313
6	935501	940500	85	0.990345	0.9747
6	936001	941000	75	0.989036	0.971327
6	936501	941500	74	0.988886	0.97094
6	937001	942000	64	0.987114	0.966399
6	937501	942500	63	0.986906	0.965865
6	938001	943000	58	0.988197	0.960613
6	938501	943500	61	0.988791	0.96255
6	939001	944000	61	0.988791	0.96255
6	939501	944500	81	0.991608	0.971797
6	940001	945000	93	0.988597	0.941904
6	940501	945500	120	0.994881	0.963936
6	941001	946000	133	0.995403	0.967461
6	941501	946500	136	0.995509	0.968179
6	942001	947000	139	0.99561	0.968866
6	942501	947500	144	0.992816	0.96248
6	943001	948000	136	0.994438	0.969164
6	943501	948500	136	0.994438	0.969164
6	944001	949000	133	0.994307	0.968469
6	944501	949500	104	0.98109	0.930842
6	945001	950000	87	0.982161	0.953172
6	945501	950500	75	0.97593	0.929133
6	946001	951000	74	0.97559	0.928176
6	946501	951500	75	0.97593	0.929133
6	947001	952000	99	0.981959	0.946313
6	947501	952500	115	0.987578	0.951546
6	948001	953000	115	0.985109	0.941031
6	948501	953500	109	0.984255	0.937785
6	949001	954000	113	0.984835	0.939987
6	949501	954500	135	0.9959	0.97198
6	950001	955000	136	0.995931	0.972186
6	950501	955500	127	0.997412	0.979987
6	951001	956000	145	0.993451	0.970441
6	951501	956500	153	0.993799	0.971986
6	952001	957000	136	0.993008	0.968485
6	952501	957500	130	0.993205	0.977279
6	953001	958000	129	0.995254	0.986477
6	953501	958500	129	0.995254	0.986477
6	954001	959000	127	0.993399	0.976493
6	954501	959500	103	0.991833	0.971015
6	955001	960000	103	0.991833	0.971015
6	955501	960500	102	0.991752	0.970731
6	956001	961000	75	0.997051	0.983453
6	956501	961500	68	0.996744	0.98175
6	957001	962000	72	0.993847	0.979484
6	957501	962500	59	0.99247	0.974963
6	958001	963000	54	0.991761	0.972645
6	958501	963500	52	0.986066	0.948339
6	959001	964000	48	0.989767	0.969888
6	959501	964500	45	0.989072	0.96788
6	960001	965000	40	0.987676	0.963865
6	960501	965500	34	0.985445	0.957488
6	961001	966000	32	0.98451	0.954831
6	961501	966500	30	0.983447	0.95182
6	962001	967000	17	0.983742	0.928868
6	962501	967500	13	0.978419	0.906982
6	963001	968000	16	0.982674	0.924423
6	963501	968500	15	1	1
6	964001	969000	19	1	1
6	964501	969500	40	0.998379	0.994275
6	965001	970000	46	0.998597	0.995022
6	965501	970500	44	0.998531	0.994796
6	966001	971000	44	0.997708	0.992036
6	966501	971500	44	0.997708	0.992036
6	967001	972000	57	0.993313	0.978735
6	967501	972500	56	0.993176	0.978356
6	968001	973000	51	0.992396	0.976234
6	968501	973500	49	0.992032	0.975264
6	969001	974000	45	0.991188	0.973065
6	969501	974500	24	0.985157	0.959038
6	970001	975000	18	0.977856	0.945383
6	970501	975500	18	0.977856	0.945383
6	971001	976000	17	0.980142	0.949315
6	971501	976500	35	0.982096	0.920956
6	972001	977000	28	0.987279	0.92379
6	972501	977500	33	0.989639	0.935337
6	973001	978000	33	0.989639	0.935337
6	973501	978500	33	0.989639	0.935337
6	974001	979000	33	0.989639	0.935337
6	974501	979500	33	0.989639	0.935337
6	975001	980000	33	0.989639	0.935337
6	975501	980500	33	0.989639	0.935337
6	976001	981000	33	0.989639	0.935337
6	976501	981500	12	0.994074	0.980918
6	977001	982000	5	1	1
6	979001	984000	10	0.993306	0.866756
6	979501	984500	18	0.996448	0.925976
6	980001	985000	38	0.998366	0.964936
6	980501	985500	51	0.996383	0.948333
6	981001	986000	63	0.994143	0.955141
6	981501	986500	72	0.994895	0.960749
6	982001	987000	78	0.995298	0.963768
6	982501	987500	79	0.995359	0.964227
6	983001	988000	83	0.995588	0.965951
6	983501	988500	87	0.995795	0.967516
6	984001	989000	79	0.996191	0.981093
6	984501	989500	75	0.995986	0.980085
6	985001	990000	56	0.9946	0.973327
6	985501	990500	51	0.996467	0.996253
6	986001	991000	41	0.998488	0.967502
6	986501	991500	36	0.998272	0.962988
6	987001	992000	36	0.998272	0.962988
6	987501	992500	39	0.998409	0.965835
6	988001	993000	41	0.988208	0.941276
6	988501	993500	52	0.990781	0.953699
6	989001	994000	55	0.991299	0.956224
6	989501	994500	53	0.99096	0.954572
6	990001	995000	57	0.991613	0.95776
6	990501	995500	54	0.991133	0.955413
6	991001	996000	53	0.992281	0.979713
6	991501	996500	54	0.992425	0.980088
6	992001	997000	54	0.98653	0.958296
6	992501	997500	54	0.984028	0.934174
6	993001	998000	48	0.990898	0.948346
6	993501	998500	39	0.988704	0.936426
6	994001	999000	37	0.988065	0.93299
6	994501	999500	39	0.986745	0.902261
6	995001	1000000	37	0.983763	0.860966
6	995501	1000500	35	0.98273	0.853021
6	996001	1001000	35	0.98273	0.853021
6	996501	1001500	34	0.982163	0.848698
6	997001	1002000	28	0.990537	0.858305
6	997501	1002500	26	0.994973	0.897505
6	998001	1003000	28	0.995359	0.904826
6	998501	1003500	23	0.994258	0.884136
6	999001	1004000	22	0.987577	0.819661
6	999501	1004500	20	0.9902	0.868249
6	1000001	1005000	22	0.983424	0.884383
6	1000501	1005500	24	0.984913	0.894018
6	1001001	1006000	28	0.98721	0.909158
6	1001501	1006500	28	0.98721	0.909158
6	1002001	1007000	32	0.988901	0.920513
6	1002501	1007500	33	0.989256	0.922922
6	1003001	1008000	37	0.990474	0.931255
6	1003501	1008500	44	0.992052	0.942191
6	1004001	1009000	49	0.995459	0.974674
6	1004501	1009500	48	0.995363	0.974146
6	1005001	1010000	44	1	1
6	1005501	1010500	43	1	1
6	1006001	1011000	42	1	1
6	1006501	1011500	40	0.998449	0.966689
6	1007001	1012000	44	0.998593	0.969717
6	1007501	1012500	49	0.99874	0.972807
6	1008001	1013000	46	0.998656	0.971034
6	1008501	1013500	40	0.998449	0.966689
6	1009001	1014000	36	0.998272	0.962988
6	1009501	1014500	36	0.998272	0.962988
6	1010001	1015000	36	0.998272	0.962988
6	1010501	1015500	39	0.998409	0.965835
6	1011001	1016000	42	0.998525	0.968275
6	1011501	1016500	42	1	1
6	1012001	1017000	38	0.996746	0.96575
6	1012501	1017500	42	0.997063	0.969012
6	1013001	1018000	40	0.996912	0.967463
6	1013501	1018500	39	0.996831	0.966629
6	1014001	1019000	39	0.996831	0.966629
6	1014501	1019500	40	0.996912	0.967463
6	1015001	1020000	43	0.997132	0.969733
6	1015501	1020500	38	0.996746	0.96575
6	1016001	1021000	32	0.996118	0.959329
6	1016501	1021500	42	0.989458	0.940993
6	1017001	1022000	41	0.992432	0.971297
6	1017501	1022500	30	0.989587	0.960773
6	1018001	1023000	35	0.991106	0.966377
6	1018501	1023500	41	0.992432	0.971297
6	1019001	1024000	44	0.991367	0.942972
6	1019501	1024500	46	0.98768	0.917797
6	1020001	1025000	44	0.987085	0.91406
6	1020501	1025500	52	0.989175	0.927282
6	1021001	1026000	55	0.989794	0.931248
6	1021501	1026500	49	0.975799	0.881655
6	1022001	1027000	50	0.976323	0.884022
6	1022501	1027500	54	0.978209	0.892613
6	1023001	1028000	55	0.978635	0.894566
6	1023501	1028500	50	0.976323	0.884022
6	1024001	1029000	52	0.96856	0.898527
6	1024501	1029500	49	0.970765	0.918276
6	1025001	1030000	52	0.972532	0.922991
6	1025501	1030500	49	0.958261	0.860912
6	1026001	1031000	50	0.959173	0.863694
6	1026501	1031500	44	0.975917	0.917705
6	1027001	1032000	49	0.978492	0.926103
6	1027501	1032500	48	0.978022	0.924563
6	1028001	1033000	45	0.97648	0.919534
6	1028501	1033500	53	0.962811	0.894816
6	1029001	1034000	59	0.975963	0.919243
6	1029501	1034500	59	0.975963	0.919243
6	1030001	1035000	54	0.973609	0.911766
6	1030501	1035500	47	0.981667	0.95843
6	1031001	1036000	42	0.979426	0.953481
6	1031501	1036500	62	0.980344	0.950041
6	1032001	1037000	59	0.971941	0.929276
6	1032501	1037500	64	0.970269	0.915411
6	1033001	1038000	66	0.971217	0.917974
6	1033501	1038500	77	0.98711	0.955066
6	1034001	1039000	72	0.986187	0.951946
6	1034501	1039500	91	0.985177	0.949411
6	1035001	1040000	103	0.985653	0.942659
6	1035501	1040500	104	0.985796	0.94321
6	1036001	1041000	117	0.987426	0.94952
6	1036501	1041500	115	0.990334	0.958587
6	1037001	1042000	123	0.994379	0.970022
6	1037501	1042500	120	0.992016	0.971873
6	1038001	1043000	117	0.991807	0.971152
6	1038501	1043500	100	0.988548	0.953527
6	1039001	1044000	98	0.988307	0.952578
6	1039501	1044500	81	0.990227	0.956745
6	1040001	1045000	71	0.990634	0.968999
6	1040501	1045500	74	0.984055	0.959308
6	1041001	1046000	61	0.980558	0.950636
6	1041501	1046500	43	0.972078	0.929972
6	1042001	1047000	29	0.957743	0.896166
6	1042501	1047500	23	0.9692	0.909468
6	1043001	1048000	20	0.964272	0.895888
6	1043501	1048500	16	0.967984	0.949367
6	1044001	1049000	9	0.941976	0.909986
6	1044501	1049500	6	0.910987	0.864979
6	1045001	1050000	4	0.861771	0.797468
6	1046501	1051500	12	0.95696	0.932489
6	1047001	1052000	24	0.934359	0.898734
6	1047501	1052500	37	0.931098	0.843725
6	1048001	1053000	52	0.943284	0.868127
6	1048501	1053500	63	0.953839	0.891152
6	1049001	1054000	67	0.956765	0.89765
6	1049501	1054500	81	0.964614	0.915341
6	1050001	1055000	92	0.969032	0.925463
6	1050501	1055500	98	0.966707	0.918786
6	1051001	1056000	107	0.969631	0.925617
6	1051501	1056500	103	0.972702	0.917657
6	1052001	1057000	101	0.981312	0.919172
6	1052501	1057500	91	0.989017	0.947123
6	1053001	1058000	79	0.990338	0.936599
6	1053501	1058500	83	0.985203	0.892953
6	1054001	1059000	83	0.985203	0.892953
6	1054501	1059500	74	0.983242	0.879934
6	1055001	1060000	64	0.976236	0.841783
6	1055501	1060500	59	0.981535	0.847046
6	1056001	1061000	56	0.965522	0.77237
6	1056501	1061500	53	0.965302	0.784626
6	1057001	1062000	52	0.956393	0.677418
6	1057501	1062500	52	0.956393	0.677418
6	1058001	1063000	53	0.962341	0.707506
6	1058501	1063500	52	0.967477	0.752558
6	1059001	1064000	66	0.975449	0.805046
6	1059501	1064500	77	0.977392	0.81598
6	1060001	1065000	84	0.982665	0.846088
6	1060501	1065500	90	0.983001	0.841544
6	1061001	1066000	93	0.99176	0.886688
6	1061501	1066500	96	0.990619	0.87666
6	1062001	1067000	93	0.98966	0.932755
6	1062501	1067500	90	0.989298	0.930513
6	1063001	1068000	86	0.988775	0.927281
6	1063501	1068500	74	0.990096	0.932259
6	1064001	1069000	59	0.983242	0.894003
6	1064501	1069500	48	0.98208	0.896849
6	1065001	1070000	46	0.978027	0.864047
6	1065501	1070500	41	0.97504	0.847468
6	1066001	1071000	39	0.973605	0.839645
6	1066501	1071500	38	0.976915	0.869704
6	1067001	1072000	43	0.985641	0.880276
6	1067501	1072500	51	0.988062	0.899057
6	1068001	1073000	55	0.98899	0.906398
6	1068501	1073500	62	0.990309	0.916966
6	1069001	1074000	60	0.993929	0.934881
6	1069501	1074500	61	0.994034	0.935949
6	1070001	1075000	57	0.995823	0.954306
6	1070501	1075500	61	0.995152	0.957792
6	1071001	1076000	55	0.994606	0.953188
6	1071501	1076500	50	0.986079	0.92631
6	1072001	1077000	41	0.985633	0.908662
6	1072501	1077500	36	0.983487	0.895977
6	1073001	1078000	37	0.970372	0.85068
6	1073501	1078500	38	0.960708	0.786912
6	1074001	1079000	45	0.967657	0.820059
6	1074501	1079500	43	0.965936	0.81169
6	1075001	1080000	48	0.969935	0.831305
6	1075501	1080500	45	0.971277	0.849005
6	1076001	1081000	45	0.971277	0.849005
6	1076501	1081500	55	0.981983	0.872954
6	1077001	1082000	61	0.985232	0.907294
6	1077501	1082500	60	0.984969	0.905749
6	1078001	1083000	56	0.992325	0.930802
6	1078501	1083500	52	0.991801	0.925437
6	1079001	1084000	44	0.990214	0.91188
6	1079501	1084500	43	0.977384	0.890048
6	1080001	1085000	39	0.974864	0.878771
6	1080501	1085500	38	0.974144	0.875581
6	1081001	1086000	39	0.968037	0.846951
6	1081501	1086500	28	0.95982	0.833345
6	1082001	1087000	23	0.949768	0.797115
6	1082501	1087500	22	0.947122	0.787893
6	1083001	1088000	38	0.971305	0.877201
6	1083501	1088500	35	0.978769	0.940238
6	1084001	1089000	38	0.980502	0.944956
6	1084501	1089500	41	0.994555	0.969732
6	1085001	1090000	45	0.995048	0.972422
6	1085501	1090500	50	0.995552	0.97518
6	1086001	1091000	74	1	1
6	1086501	1091500	86	1	1
6	1087001	1092000	88	1	1
6	1087501	1092500	108	1	1
6	1088001	1093000	99	0.996206	0.995479
6	1088501	1093500	109	0.996555	0.995894
6	1089001	1094000	115	0.996735	0.996108
6	1089501	1094500	123	0.996947	0.996361
6	1090001	1095000	122	0.996922	0.996332
6	1090501	1095500	121	0.99285	0.983639
6	1091001	1096000	96	0.990967	0.979378
6	1091501	1096500	86	0.989067	0.961486
6	1092001	1097000	89	0.985854	0.933856
6	1092501	1097500	79	0.983973	0.925483
6	1093001	1098000	79	0.988029	0.914282
6	1093501	1098500	71	0.986586	0.904624
6	1094001	1099000	78	0.987866	0.913183
6	1094501	1099500	103	0.989126	0.921905
6	1095001	1100000	147	0.992507	0.94528
6	1095501	1100500	162	0.993327	0.948512
6	1096001	1101000	165	0.993453	0.949448
6	1096501	1101500	164	0.993831	0.957264
6	1097001	1102000	162	0.995628	0.97263
6	1097501	1102500	159	0.995544	0.972113
6	1098001	1103000	154	0.995824	0.97986
6	1098501	1103500	153	0.995796	0.979729
6	1099001	1104000	142	0.994999	0.968775
6	1099501	1104500	107	0.99263	0.946103
6	1100001	1105000	61	0.98669	0.905459
6	1100501	1105500	42	0.992481	0.906248
6	1101001	1106000	45	0.993016	0.912498
6	1101501	1106500	48	0.991971	0.890208
6	1102001	1107000	43	0.990948	0.877441
6	1102501	1107500	41	0.983346	0.864361
6	1103001	1108000	44	0.982671	0.843326
6	1103501	1108500	46	0.983511	0.850138
6	1104001	1109000	41	0.983346	0.864361
6	1104501	1109500	44	0.990838	0.932817
6	1105001	1110000	46	0.991255	0.935738
6	1105501	1110500	45	0.991051	0.93431
6	1106001	1111000	40	0.989874	0.926099
6	1106501	1111500	46	0.992787	0.964704
6	1107001	1112000	57	0.994205	0.971516
6	1107501	1112500	67	0.999083	0.980113
6	1108001	1113000	82	1	1
6	1108501	1113500	76	1	1
6	1109001	1114000	85	0.9775	0.881902
6	1109501	1114500	78	0.975272	0.871304
6	1110001	1115000	74	0.962549	0.826722
6	1110501	1115500	78	0.953402	0.752426
6	1111001	1116000	76	0.951917	0.745911
6	1111501	1116500	65	0.941697	0.702911
6	1112001	1117000	53	0.924095	0.635646
6	1112501	1117500	37	0.872957	0.478087
6	1113001	1118000	16	-0.0974958	-0.206924
6	1113501	1118500	16	-0.0974958	-0.206924
6	1114001	1119000	7	-0.195416	-0.324642
6	1114501	1119500	7	-0.195416	-0.324642
6	1115001	1120000	5	-0.226793	-0.297636
6	1123001	1128000	4	0.97296	0.937365
6	1123501	1128500	4	0.97296	0.937365
6	1124001	1129000	4	0.97296	0.937365
6	1124501	1129500	4	0.97296	0.937365
6	1125001	1130000	17	0.995565	0.985262
6	1125501	1130500	29	0.997497	0.991361
6	1126001	1131000	40	0.998211	0.993737
6	1126501	1131500	47	0.998486	0.994669
6	1127001	1132000	47	0.998486	0.994669
6	1127501	1132500	47	0.998486	0.994669
6	1128001	1133000	43	1	1
6	1128501	1133500	45	1	1
6	1129001	1134000	56	0.997906	0.997831
6	1129501	1134500	58	0.997978	0.997906
6	1130001	1135000	51	0.989145	0.977229
6	1130501	1135500	42	0.983911	0.937899
6	1131001	1136000	40	0.983058	0.934794
6	1131501	1136500	43	0.97254	0.881637
6	1132001	1137000	46	0.974499	0.889357
6	1132501	1137500	63	0.979541	0.898537
6	1133001	1138000	76	0.978261	0.900844
6	1133501	1138500	79	0.974249	0.890133
6	1134001	1139000	68	0.971575	0.874146
6	1134501	1139500	70	0.972466	0.877742
6	1135001	1140000	67	0.978386	0.887788
6	1135501	1140500	65	0.979777	0.906596
6	1136001	1141000	59	0.977573	0.897097
6	1136501	1141500	51	0.983553	0.929609
6	1137001	1142000	51	0.981955	0.903483
6	1137501	1142500	35	0.977204	0.896578
6	1138001	1143000	23	0.98115	0.892343
6	1138501	1143500	18	0.996448	0.925976
6	1139001	1144000	19	0.996645	0.929872
6	1139501	1144500	19	0.996645	0.929872
6	1140001	1145000	18	0.996448	0.925976
6	1140501	1145500	21	0.99698	0.936551
6	1141001	1146000	29	0.997841	0.954054
6	1141501	1146500	38	0.998366	0.964936
6	1142001	1147000	73	1	1
6	1142501	1147500	121	1	1
6	1143001	1148000	142	0.994696	0.984374
6	1143501	1148500	158	0.995238	0.985956
6	1144001	1149000	168	0.995524	0.986792
6	1144501	1149500	168	0.995524	0.986792
6	1145001	1150000	175	0.995704	0.987321
6	1145501	1150500	175	0.995704	0.987321
6	1146001	1151000	171	0.995603	0.987024
6	1146501	1151500	166	0.995469	0.986633
6	1147001	1152000	132	0.993782	0.973096
6	1147501	1152500	89	0.990698	0.960097
6	1148001	1153000	71	0.999136	0.981233
6	1148501	1153500	56	0.9989	0.976206
6	1149001	1154000	49	0.99874	0.972807
6	1149501	1154500	51	0.991846	0.951449
6	1150001	1155000	50	0.991678	0.950478
6	1150501	1155500	52	0.977812	0.908395
6	1151001	1156000	46	0.974712	0.896447
6	1151501	1156500	42	0.972114	0.886584
6	1152001	1157000	40	0.972942	0.914224
6	1152501	1157500	38	0.959964	0.896632
6	1153001	1158000	35	0.943611	0.873572
6	1153501	1158500	37	0.941953	0.845201
6	1154001	1159000	44	0.951958	0.869828
6	1154501	1159500	38	0.954428	0.879371
6	1155001	1160000	42	0.959064	0.89086
6	1155501	1160500	38	0.974786	0.939565
6	1156001	1161000	43	0.973702	0.884618
6	1156501	1161500	48	0.976636	0.896637
6	1157001	1162000	50	0.969881	0.877898
6	1157501	1162500	50	0.978736	0.887838
6	1158001	1163000	52	0.988035	0.901709
6	1158501	1163500	54	0.987065	0.880675
6	1159001	1164000	48	0.980356	0.810863
6	1159501	1164500	52	0.982077	0.825412
6	1160001	1165000	42	0.96734	0.774395
6	1160501	1165500	42	0.963095	0.743382
6	1161001	1166000	40	0.966506	0.797173
6	1161501	1166500	35	0.960833	0.768197
6	1162001	1167000	32	0.970081	0.782206
6	1162501	1167500	33	0.965889	0.749333
6	1163001	1168000	34	0.967094	0.756706
6	1163501	1168500	31	0.958615	0.781269
6	1164001	1169000	26	0.96067	0.840552
6	1164501	1169500	24	0.937492	0.806557
6	1165001	1170000	22	0.949178	0.807009
6	1165501	1170500	20	0.952573	0.852838
6	1166001	1171000	17	0.943214	0.826869
6	1166501	1171500	15	0.934611	0.803785
6	1167001	1172000	15	0.906272	0.725331
6	1167501	1172500	10	0.874478	0.718254
6	1168001	1173000	6	0.759617	0.530424
6	1168501	1173500	4	0.769242	0.581554
6	1169001	1174000	4	0.769242	0.581554
6	1169501	1174500	5	0.618598	0.164369
6	1170001	1175000	5	0.618598	0.164369
6	1170501	1175500	5	0.618598	0.164369
6	1171001	1176000	7	0.796024	0.40312
6	1171501	1176500	11	0.865461	0.501751
6	1172001	1177000	10	0.903307	0.569607
6	1172501	1177500	12	0.901872	0.532791
6	1173001	1178000	16	0.933992	0.649593
6	1173501	1178500	17	0.908266	0.60293
6	1174001	1179000	18	0.915051	0.62499
6	1174501	1179500	16	0.957253	0.765698
6	1175001	1180000	17	0.95292	0.701102
6	1175501	1180500	18	0.956162	0.717707
6	1176001	1181000	17	0.95292	0.701102
6	1176501	1181500	20	0.920843	0.555512
6	1177001	1182000	24	0.928335	0.575319
6	1177501	1182500	24	0.931487	0.574075
6	1178001	1183000	22	0.922328	0.535355
6	1178501	1183500	25	0.944096	0.586062
6	1179001	1184000	26	0.94707	0.601982
6	1179501	1184500	26	0.940726	0.597312
6	1180001	1185000	26	0.946666	0.648559
6	1180501	1185500	28	0.932382	0.655913
6	1181001	1186000	28	0.919129	0.611592
6	1181501	1186500	26	0.950837	0.778293
6	1182001	1187000	32	0.961287	0.819863
6	1182501	1187500	34	0.960346	0.832234
6	1183001	1188000	40	0.966897	0.857399
6	1183501	1188500	40	0.972367	0.889147
6	1184001	1189000	48	0.97726	0.907623
6	1184501	1189500	51	0.97946	0.889312
6	1185001	1190000	52	0.977441	0.889105
6	1185501	1190500	59	0.987663	0.910685
6	1186001	1191000	63	0.992283	0.936055
6	1186501	1191500	74	0.993474	0.94556
6	1187001	1192000	74	0.991433	0.946821
6	1187501	1192500	72	0.993715	0.963012
6	1188001	1193000	69	0.987887	0.904797
6	1188501	1193500	67	0.983068	0.883907
6	1189001	1194000	60	0.980902	0.870363
6	1189501	1194500	60	0.982317	0.89257
6	1190001	1195000	58	0.983852	0.89096
6	1190501	1195500	50	0.981026	0.873513
6	1191001	1196000	54	0.982553	0.882882
6	1191501	1196500	44	0.974625	0.826661
6	1192001	1197000	40	0.979741	0.839558
6	1192501	1197500	42	0.98082	0.847198
6	1193001	1198000	39	0.989791	0.935594
6	1193501	1198500	61	0.992344	0.972141
6	1194001	1199000	68	0.993145	0.975009
6	1194501	1199500	87	0.993888	0.965151
6	1195001	1200000	91	0.994162	0.966683
6	1195501	1200500	93	0.994291	0.9674
6	1196001	1201000	88	0.990809	0.951806
6	1196501	1201500	86	0.992083	0.965832
6	1197001	1202000	81	0.991583	0.963722
6	1197501	1202500	80	0.991475	0.963269
6	1198001	1203000	85	0.989617	0.934429
6	1198501	1203500	63	0.986939	0.898636
6	1199001	1204000	56	0.985167	0.885966
6	1199501	1204500	37	0.978998	0.863419
6	1200001	1205000	37	0.975481	0.860137
6	1200501	1205500	35	0.961221	0.820435
6	1201001	1206000	34	0.969546	0.85072
6	1201501	1206500	33	0.965363	0.805819
6	1202001	1207000	32	0.964113	0.799751
6	1202501	1207500	30	0.96132	0.786401
6	1203001	1208000	27	0.966767	0.860261
6	1203501	1208500	25	0.976327	0.897452
6	1204001	1209000	26	0.95714	0.864213
6	1204501	1209500	25	0.955263	0.858781
6	1205001	1210000	21	0.952073	0.837665
6	1205501	1210500	26	0.970452	0.862642
6	1206001	1211000	25	0.969148	0.857148
6	1206501	1211500	26	0.974057	0.91389
6	1207001	1212000	34	0.98042	0.934151
6	1207501	1212500	37	0.982069	0.93949
6	1208001	1213000	48	0.975431	0.937344
6	1208501	1213500	57	0.977922	0.923862
6	1209001	1214000	62	0.987792	0.945595
6	1209501	1214500	71	0.984826	0.947492
6	1210001	1215000	82	0.98692	0.954536
6	1210501	1215500	78	0.988604	0.968513
6	1211001	1216000	84	0.989432	0.970762
6	1211501	1216500	100	0.991147	0.97544
6	1212001	1217000	103	0.991409	0.976156
6	1212501	1217500	106	0.983717	0.957938
6	1213001	1218000	99	0.974941	0.931371
6	1213501	1218500	93	0.970518	0.928678
6	1214001	1219000	92	0.965713	0.913891
6	1214501	1219500	80	0.964443	0.905412
6	1215001	1220000	69	0.958321	0.890333
6	1215501	1220500	66	0.956267	0.885348
6	1216001	1221000	57	0.948682	0.867245
6	1216501	1221500	37	0.916496	0.795485
6	1217001	1222000	26	0.872523	0.70896
6	1217501	1222500	19	0.876765	0.707138
6	1218001	1223000	11	0.925443	0.77635
6	1218501	1223500	8	0.947336	0.838874
6	1228501	1233500	3	1	1
6	1229001	1234000	19	0.856772	0.573316
6	1229501	1234500	30	0.86961	0.635641
6	1230001	1235000	38	0.903733	0.712348
6	1230501	1235500	44	0.919527	0.751573
6	1231001	1236000	50	0.93087	0.781384
6	1231501	1236500	61	0.945065	0.820807
6	1232001	1237000	92	0.965202	0.881187
6	1232501	1237500	108	0.970738	0.898789
6	1233001	1238000	108	0.970738	0.898789
6	1233501	1238500	105	0.969839	0.895897
6	1234001	1239000	91	0.988217	0.968969
6	1234501	1239500	90	0.994504	0.990108
6	1235001	1240000	98	0.987136	0.956066
6	1235501	1240500	108	0.980897	0.941436
6	1236001	1241000	111	0.981011	0.941987
6	1236501	1241500	112	0.976714	0.933874
6	1237001	1242000	91	0.971025	0.918614
6	1237501	1242500	90	0.970683	0.917709
6	1238001	1243000	91	0.971025	0.918614
6	1238501	1243500	95	0.972313	0.92204
6	1239001	1244000	94	0.972002	0.921211
6	1239501	1244500	88	0.969906	0.91675
6	1240001	1245000	75	0.968449	0.915754
6	1240501	1245500	66	0.968519	0.922588
6	1241001	1246000	73	0.96375	0.902229
6	1241501	1246500	64	0.957865	0.890928
6	1242001	1247000	59	0.95403	0.881684
6	1242501	1247500	48	0.939835	0.826811
6	1243001	1248000	62	0.949858	0.823418
6	1243501	1248500	74	0.958823	0.852053
6	1244001	1249000	83	0.955886	0.840394
6	1244501	1249500	81	0.961756	0.846455
6	1245001	1250000	81	0.968795	0.876179
6	1245501	1250500	76	0.973881	0.878693
6	1246001	1251000	62	0.977889	0.885858
6	1246501	1251500	62	0.983508	0.878407
6	1247001	1252000	59	0.982589	0.872224
6	1247501	1252500	57	0.983391	0.891117
6	1248001	1253000	47	0.984345	0.924015
6	1248501	1253500	36	0.965308	0.859765
6	1249001	1254000	33	0.969852	0.8812
6	1249501	1254500	42	0.959463	0.851509
6	1250001	1255000	51	0.960113	0.854638
6	1250501	1255500	55	0.951368	0.82125
6	1251001	1256000	67	0.960974	0.853265
6	1251501	1256500	72	0.966962	0.881123
6	1252001	1257000	77	0.969269	0.888842
6	1252501	1257500	86	0.970272	0.885683
6	1253001	1258000	89	0.961721	0.864605
6	1253501	1258500	93	0.967258	0.872306
6	1254001	1259000	88	0.966936	0.863903
6	1254501	1259500	77	0.97128	0.874542
6	1255001	1260000	66	0.971446	0.871462
6	1255501	1260500	62	0.97786	0.880675
6	1256001	1261000	48	0.970665	0.845872
6	1256501	1261500	42	0.965918	0.823854
6	1257001	1262000	36	0.951	0.760024
6	1257501	1262500	25	0.934767	0.705319
6	1258001	1263000	20	0.965558	0.742594
6	1258501	1263500	18	0.970745	0.786359
6	1259001	1264000	22	0.986188	0.883026
6	1259501	1264500	29	0.979984	0.90122
6	1260001	1265000	34	0.983099	0.915747
6	1260501	1265500	35	0.985845	0.956224
6	1261001	1266000	45	0.989056	0.965952
6	1261501	1266500	55	0.99108	0.972142
6	1262001	1267000	60	0.993544	0.973437
6	1262501	1267500	64	0.993954	0.975098
6	1263001	1268000	85	0.995466	0.98125
6	1263501	1268500	108	0.99644	0.985243
6	1264001	1269000	125	0.996928	0.98725
6	1264501	1269500	124	0.996293	0.978508
6	1265001	1270000	120	0.996167	0.977792
6	1265501	1270500	124	0.996293	0.978508
6	1266001	1271000	118	0.996102	0.977415
6	1266501	1271500	108	0.995735	0.975324
6	1267001	1272000	106	0.996805	0.987147
6	1267501	1272500	105	0.996774	0.987024
6	1268001	1273000	86	0.990435	0.964775
6	1268501	1273500	60	0.982102	0.945463
6	1269001	1274000	44	0.965408	0.863663
6	1269501	1274500	52	0.960161	0.849062
6	1270001	1275000	59	0.946436	0.772485
6	1270501	1275500	55	0.94181	0.755938
6	1271001	1276000	61	0.948483	0.779944
6	1271501	1276500	73	0.953928	0.812129
6	1272001	1277000	69	0.950868	0.801238
6	1272501	1277500	70	0.948942	0.785485
6	1273001	1278000	68	0.953993	0.801903
6	1273501	1278500	72	0.960646	0.816282
6	1274001	1279000	69	0.965572	0.84781
6	1274501	1279500	62	0.969499	0.865097
6	1275001	1280000	59	0.982147	0.950665
6	1275501	1280500	63	0.983312	0.953797
6	1276001	1281000	57	0.979369	0.946803
6	1276501	1281500	49	0.981493	0.94406
6	1277001	1282000	51	0.982243	0.946254
6	1277501	1282500	49	0.984341	0.970621
6	1278001	1283000	59	0.989046	0.977659
6	1278501	1283500	53	0.98779	0.97513
6	1279001	1284000	51	0.987304	0.974154
6	1279501	1284500	46	0.994897	0.99472
6	1280001	1285000	41	0.997139	0.997038
6	1280501	1285500	40	0.997068	0.996964
6	1281001	1286000	43	0.99856	0.969013
6	1281501	1286500	43	0.99856	0.969013
6	1282001	1287000	44	0.998593	0.969717
6	1282501	1287500	42	0.998525	0.968275
6	1283001	1288000	31	0.997985	0.957018
6	1283501	1288500	34	0.992838	0.923396
6	1284001	1289000	39	0.986424	0.902211
6	1284501	1289500	41	0.987131	0.906981
6	1285001	1290000	43	0.985937	0.880321
6	1285501	1290500	41	0.985186	0.874483
6	1286001	1291000	38	0.98604	0.899637
6	1286501	1291500	34	0.981779	0.848641
6	1287001	1292000	35	0.982359	0.852965
6	1287501	1292500	39	0.98435	0.868046
6	1288001	1293000	46	0.986931	0.888126
6	1288501	1293500	42	0.990212	0.907759
6	1289001	1294000	40	0.996821	0.933378
6	1289501	1294500	40	0.989687	0.903147
6	1290001	1295000	45	0.992506	0.943518
6	1290501	1295500	43	0.992143	0.940891
6	1291001	1296000	42	0.991948	0.939484
6	1291501	1296500	44	0.992329	0.942235
6	1292001	1297000	46	0.980031	0.893264
6	1292501	1297500	46	0.971278	0.83801
6	1293001	1298000	38	0.964316	0.803906
6	1293501	1298500	41	0.96729	0.818255
6	1294001	1299000	42	0.960207	0.793791
6	1294501	1299500	42	0.951889	0.764999
6	1295001	1300000	34	0.937862	0.709705
6	1295501	1300500	36	0.942084	0.725833
6	1296001	1301000	36	0.942084	0.725833
6	1296501	1301500	40	0.952187	0.78656
6	1297001	1302000	38	0.967119	0.837648
6	1297501	1302500	38	0.977814	0.904534
6	1298001	1303000	39	0.978419	0.906982
6	1298501	1303500	49	0.983045	0.925965
6	1299001	1304000	72	0.99073	0.948319
6	1299501	1304500	72	0.998352	0.981909
6	1300001	1305000	75	0.998418	0.982632
6	1300501	1305500	75	0.998418	0.982632
6	1301001	1306000	77	0.99846	0.983083
6	1301501	1306500	71	0.998328	0.981654
6	1302001	1307000	75	0.998418	0.982632
6	1302501	1307500	74	0.998397	0.982398
6	1303001	1308000	80	0.992533	0.96085
6	1303501	1308500	71	0.987	0.939313
6	1304001	1309000	44	0.981729	0.931677
6	1304501	1309500	59	0.986527	0.949047
6	1305001	1310000	61	0.986983	0.950718
6	1305501	1310500	59	0.986527	0.949047
6	1306001	1311000	60	0.986759	0.949896
6	1306501	1311500	67	0.979594	0.919034
6	1307001	1312000	77	0.982368	0.929549
6	1307501	1312500	84	0.97815	0.923471
6	1308001	1313000	83	0.983989	0.94459
6	1308501	1313500	85	0.982889	0.947505
6	1309001	1314000	95	0.984743	0.953031
6	1309501	1314500	105	0.983809	0.940452
6	1310001	1315000	101	0.983123	0.938094
6	1310501	1315500	109	0.984442	0.942638
6	1311001	1316000	111	0.984739	0.943671
6	1311501	1316500	105	0.989336	0.963486
6	1312001	1317000	90	0.987454	0.9574
6	1312501	1317500	83	0.992168	0.9659
6	1313001	1318000	79	0.991243	0.962724
6	1313501	1318500	74	0.992406	0.958356
6	1314001	1319000	67	0.986578	0.94886
6	1314501	1319500	61	0.989218	0.97318
6	1315001	1320000	74	0.991154	0.977892
6	1315501	1320500	71	0.990771	0.976958
6	1316001	1321000	79	0.986716	0.947529
6	1316501	1321500	85	0.979417	0.928237
6	1317001	1322000	99	0.979976	0.92585
6	1317501	1322500	106	0.978584	0.919339
6	1318001	1323000	106	0.976246	0.909011
6	1318501	1323500	105	0.979242	0.919352
6	1319001	1324000	104	0.982141	0.921891
6	1319501	1324500	83	0.977318	0.902128
6	1320001	1325000	71	0.973179	0.885587
6	1320501	1325500	66	0.970972	0.876919
6	1321001	1326000	53	0.971722	0.894074
6	1321501	1326500	48	0.983643	0.923761
6	1322001	1327000	31	0.982085	0.921985
6	1322501	1327500	25	0.989113	0.951631
6	1323001	1328000	28	1	1
6	1323501	1328500	32	1	1
6	1324001	1329000	29	1	1
6	1324501	1329500	31	1	1
6	1325001	1330000	31	1	1
6	1325501	1330500	33	1	1
6	1326001	1331000	34	1	1
6	1326501	1331500	34	1	1
6	1327001	1332000	40	0.998449	0.966689
6	1327501	1332500	44	0.998593	0.969717
6	1328001	1333000	51	0.992592	0.950799
6	1328501	1333500	50	0.992439	0.949815
6	1329001	1334000	50	0.992439	0.949815
6	1329501	1334500	50	0.992439	0.949815
6	1330001	1335000	57	0.993396	0.955978
6	1330501	1335500	53	0.992881	0.952656
6	1331001	1336000	56	0.993274	0.955192
6	1331501	1336500	53	0.992881	0.952656
6	1332001	1337000	50	0.990092	0.951065
6	1332501	1337500	46	0.989199	0.94681
6	1333001	1338000	40	0.995533	0.968252
6	1333501	1338500	44	0.995947	0.971138
6	1334001	1339000	57	0.996886	0.97772
6	1334501	1339500	59	0.995884	0.955892
6	1335001	1340000	56	0.995656	0.953529
6	1335501	1340500	59	0.995884	0.955892
6	1336001	1341000	54	0.99549	0.951808
6	1336501	1341500	55	0.995574	0.952684
6	1337001	1342000	59	0.995969	0.955855
6	1337501	1342500	58	0.995898	0.955094
6	1338001	1343000	54	0.9882	0.9053
6	1338501	1343500	51	0.987454	0.89973
6	1339001	1344000	53	0.985323	0.878937
6	1339501	1344500	55	0.98282	0.885001
6	1340001	1345000	51	0.981349	0.875982
6	1340501	1345500	48	0.980068	0.868231
6	1341001	1346000	48	0.980068	0.868231
6	1341501	1346500	47	0.979602	0.865427
6	1342001	1347000	40	0.980827	0.87368
6	1342501	1347500	38	0.975688	0.832753
6	1343001	1348000	37	0.986811	0.89605
6	1343501	1348500	33	0.985073	0.88345
6	1344001	1349000	20	0.981609	0.872821
6	1344501	1349500	13	0.990307	0.899802
6	1345001	1350000	11	0.988386	0.881584
6	1345501	1350500	13	0.984039	0.797306
6	1346001	1351000	12	0.982464	0.780415
6	1346501	1351500	13	0.984039	0.797306
6	1347001	1352000	18	0.988985	0.85361
6	1347501	1352500	20	0.9902	0.868249
6	1348001	1353000	20	0.9902	0.868249
6	1348501	1353500	22	0.987577	0.819661
6	1349001	1354000	21	0.986894	0.811074
6	1349501	1354500	24	0.964769	0.797595
6	1350001	1355000	28	0.970467	0.82651
6	1350501	1355500	29	0.974898	0.878439
6	1351001	1356000	30	0.975805	0.882491
6	1351501	1356500	32	0.974578	0.848196
6	1352001	1357000	30	0.972676	0.838076
6	1352501	1357500	29	0.976982	0.877409
6	1353001	1358000	27	0.975114	0.868328
6	1353501	1358500	28	0.979219	0.920618
6	1354001	1359000	28	0.979219	0.920618
6	1354501	1359500	26	0.997583	0.948752
6	1355001	1360000	25	0.997482	0.946702
6	1355501	1360500	23	0.997254	0.942068
6	1356001	1361000	26	0.990468	0.899825
6	1356501	1361500	30	0.979859	0.921755
6	1357001	1362000	39	0.984691	0.939812
6	1357501	1362500	43	0.986167	0.945411
6	1358001	1363000	56	0.989466	0.958083
6	1358501	1363500	79	0.992592	0.970287
6	1359001	1364000	85	0.993124	0.972384
6	1359501	1364500	85	0.993124	0.972384
6	1360001	1365000	92	0.990662	0.961342
6	1360501	1365500	96	0.99106	0.962952
6	1361001	1366000	106	0.993614	0.978448
6	1361501	1366500	102	0.997395	0.988145
6	1362001	1367000	91	0.997077	0.986712
6	1362501	1367500	86	0.996906	0.985939
6	1363001	1368000	80	0.996672	0.984885
6	1363501	1368500	55	0.995137	0.978014
6	1364001	1369000	52	0.99355	0.951122
6	1364501	1369500	56	0.994025	0.954613
6	1365001	1370000	54	0.998859	0.975325
6	1365501	1370500	51	0.997493	0.934658
6	1366001	1371000	40	0.995054	0.883378
6	1366501	1371500	36	0.994457	0.87042
6	1367001	1372000	43	0.990808	0.837015
6	1367501	1372500	42	0.990553	0.833135
6	1368001	1373000	35	0.98827	0.799762
6	1368501	1373500	33	0.9874	0.787626
6	1369001	1374000	28	0.987818	0.797289
6	1369501	1374500	22	0.9835	0.742004
6	1370001	1375000	14	0.968713	0.594578
6	1370501	1375500	12	0.972542	0.693674
6	1371001	1376000	8	0.967784	0.707066
6	1371501	1376500	8	0.967784	0.707066
6	1386501	1391500	4	0.520473	0.561597
6	1387001	1392000	13	0.782473	0.603432
6	1387501	1392500	32	0.855542	0.561563
6	1388001	1393000	44	0.846167	0.601978
6	1388501	1393500	47	0.824849	0.543794
6	1389001	1394000	48	0.832275	0.553298
6	1389501	1394500	54	0.866288	0.602932
6	1390001	1395000	56	0.86429	0.594952
6	1390501	1395500	59	0.854083	0.574568
6	1391001	1396000	60	0.84812	0.560975
6	1391501	1396500	69	0.901231	0.643654
6	1392001	1397000	66	0.924899	0.678998
6	1392501	1397500	53	0.936855	0.767708
6	1393001	1398000	43	0.957462	0.794685
6	1393501	1398500	43	0.975848	0.886051
6	1394001	1399000	43	0.975848	0.886051
6	1394501	1399500	40	0.973879	0.877505
6	1395001	1400000	48	0.976669	0.899258
6	1395501	1400500	75	0.992872	0.967763
6	1396001	1401000	88	0.987464	0.962268
6	1396501	1401500	95	0.988408	0.965049
6	1397001	1402000	98	0.98877	0.966119
6	1397501	1402500	101	0.98911	0.967125
6	1398001	1403000	101	0.98911	0.967125
6	1398501	1403500	100	0.986655	0.954386
6	1399001	1404000	101	0.984432	0.942551
6	1399501	1404500	104	0.984143	0.931396
6	1400001	1405000	97	0.986349	0.938577
6	1400501	1405500	70	0.980776	0.914886
6	1401001	1406000	60	0.991323	0.936426
6	1401501	1406500	47	0.985853	0.891127
6	1402001	1407000	39	0.982664	0.868795
6	1402501	1407500	31	0.958879	0.807494
6	1403001	1408000	30	0.937183	0.77336
6	1403501	1408500	29	0.924569	0.779005
6	1404001	1409000	27	0.930008	0.808598
6	1404501	1409500	29	0.90152	0.729098
6	1405001	1410000	30	0.893269	0.696761
6	1405501	1410500	30	0.893269	0.696761
6	1406001	1411000	27	0.878311	0.663068
6	1406501	1411500	42	0.933334	0.814415
6	1407001	1412000	45	0.938295	0.826787
6	1407501	1412500	45	0.95115	0.845691
6	1408001	1413000	51	0.968381	0.880149
6	1408501	1413500	59	0.976352	0.867201
6	1409001	1414000	65	0.978726	0.879459
6	1409501	1414500	73	0.989807	0.944512
6	1410001	1415000	92	0.992042	0.966894
6	1410501	1415500	100	0.988611	0.944424
6	1411001	1416000	117	0.990319	0.952499
6	1411501	1416500	99	0.988492	0.943863
6	1412001	1417000	100	0.984304	0.919293
6	1412501	1417500	100	0.984304	0.919293
6	1413001	1418000	104	0.958515	0.835407
6	1413501	1418500	113	0.926073	0.786468
6	1414001	1419000	128	0.909866	0.773524
6	1414501	1419500	133	0.885614	0.718315
6	1415001	1420000	130	0.88454	0.713632
6	1415501	1420500	133	0.892728	0.738977
6	1416001	1421000	115	0.872333	0.698121
6	1416501	1421500	111	0.866702	0.687243
6	1417001	1422000	106	0.8661	0.696198
6	1417501	1422500	105	0.86455	0.693305
6	1418001	1423000	97	0.889023	0.761279
6	1418501	1423500	86	0.924094	0.828135
6	1419001	1424000	77	0.95547	0.871162
6	1419501	1424500	65	0.97866	0.921106
6	1420001	1425000	58	0.916715	0.79267
6	1420501	1425500	47	0.889654	0.715796
6	1421001	1426000	52	0.902185	0.743123
6	1421501	1426500	60	0.917224	0.777373
6	1422001	1427000	76	0.92363	0.777749
6	1422501	1427500	81	0.929028	0.791468
6	1423001	1428000	78	0.925885	0.783447
6	1423501	1428500	71	0.922679	0.779129
6	1424001	1429000	59	0.903939	0.734206
6	1424501	1429500	53	0.919449	0.778057
6	1425001	1430000	43	0.980539	0.886839
6	1425501	1430500	49	0.984734	0.927888
6	1426001	1431000	51	0.985361	0.930716
6	1426501	1431500	49	0.983813	0.925551
6	1427001	1432000	39	0.999183	0.997064
6	1427501	1432500	38	0.986842	0.931671
6	1428001	1433000	51	0.948293	0.807107
6	1428501	1433500	59	0.930756	0.745124
6	1429001	1434000	67	0.920281	0.727018
6	1429501	1434500	67	0.920281	0.727018
6	1430001	1435000	74	0.929317	0.752841
6	1430501	1435500	68	0.92171	0.731033
6	1431001	1436000	68	0.92171	0.731033
6	1431501	1436500	80	0.936716	0.772809
6	1432001	1437000	97	0.949301	0.812626
6	1432501	1437500	108	0.960293	0.854692
6	1433001	1438000	126	0.982715	0.932919
6	1433501	1438500	118	0.99145	0.97244
6	1434001	1439000	110	1	1
6	1434501	1439500	107	1	1
6	1435001	1440000	108	1	1
6	1435501	1440500	117	1	1
6	1436001	1441000	118	1	1
6	1436501	1441500	110	1	1
6	1437001	1442000	99	1	1
6	1437501	1442500	95	0.996003	0.958945
6	1438001	1443000	81	0.989845	0.938821
6	1438501	1443500	96	0.991488	0.94838
6	1439001	1444000	107	0.98753	0.946312
6	1439501	1444500	125	0.98938	0.954043
6	1440001	1445000	117	0.98863	0.9509
6	1440501	1445500	105	0.987284	0.945289
6	1441001	1446000	97	0.986194	0.940777
6	1441501	1446500	87	0.984537	0.93397
6	1442001	1447000	82	0.98254	0.913695
6	1442501	1447500	75	0.986563	0.957643
6	1443001	1448000	59	0.990258	0.964042
6	1443501	1448500	48	0.987962	0.955802
6	1444001	1449000	37	0.998268	0.96399
6	1444501	1449500	19	0.99654	0.929875
6	1445001	1450000	16	0.995851	0.916726
6	1445501	1450500	16	0.995851	0.916726
6	1446001	1451000	16	0.995851	0.916726
6	1446501	1451500	16	0.995851	0.916726
6	1447001	1452000	9	1	1
6	1447501	1452500	5	1	1
6	1448001	1453000	11	1	1
6	1448501	1453500	14	1	1
6	1449001	1454000	25	1	1
6	1449501	1454500	36	1	1
6	1450001	1455000	55	1	1
6	1450501	1455500	96	1	1
6	1451001	1456000	128	0.99905	0.989832
6	1451501	1456500	128	0.99905	0.989832
6	1452001	1457000	128	0.99905	0.989832
6	1452501	1457500	128	0.99905	0.989832
6	1453001	1458000	121	0.998995	0.989244
6	1453501	1458500	114	0.998933	0.988583
6	1454001	1459000	105	0.99884	0.987605
6	1454501	1459500	104	0.998829	0.987486
6	1455001	1460000	94	0.998703	0.986154
6	1455501	1460500	65	0.998117	0.979977
6	1456001	1461000	47	1	1
6	1456501	1461500	68	1	1
6	1457001	1462000	91	1	1
6	1457501	1462500	98	0.999336	0.986405
6	1458001	1463000	108	0.997698	0.975927
6	1458501	1463500	132	0.995965	0.971213
6	1459001	1464000	149	0.995176	0.96599
6	1459501	1464500	147	0.995109	0.965527
6	1460001	1465000	151	0.993986	0.958046
6	1460501	1465500	147	0.993818	0.956904
6	1461001	1466000	136	0.993302	0.953418
6	1461501	1466500	126	0.992751	0.949721
6	1462001	1467000	114	0.991958	0.944429
6	1462501	1467500	124	0.993222	0.959655
6	1463001	1468000	124	0.994751	0.969877
6	1463501	1468500	105	0.996514	0.975855
6	1464001	1469000	86	0.997886	0.98526
6	1464501	1469500	78	0.997667	0.983749
6	1465001	1470000	65	1	1
6	1465501	1470500	57	1	1
6	1466001	1471000	55	0.997626	0.976381
6	1466501	1471500	53	0.996268	0.95035
6	1467001	1472000	48	0.995864	0.945179
6	1467501	1472500	54	0.99634	0.95127
6	1468001	1473000	53	0.996268	0.95035
6	1468501	1473500	48	0.995864	0.945179
6	1469001	1474000	48	0.995864	0.945179
6	1469501	1474500	48	0.995864	0.945179
6	1470001	1475000	48	0.995864	0.945179
6	1470501	1475500	48	0.995864	0.945179
6	1471001	1476000	47	0.998644	0.971652
6	1471501	1476500	38	1	1
6	1472001	1477000	32	1	1
6	1472501	1477500	9	1	1
6	1474501	1479500	9	0.978517	0.858896
6	1475001	1480000	19	0.990362	0.933161
6	1475501	1480500	27	0.993312	0.952965
6	1476001	1481000	36	0.988357	0.930343
6	1476501	1481500	40	0.989572	0.937309
6	1477001	1482000	44	0.990558	0.943008
6	1477501	1482500	49	0.991556	0.948824
6	1478001	1483000	55	0.98306	0.924863
6	1478501	1483500	59	0.978441	0.910107
6	1479001	1484000	68	0.973549	0.909777
6	1479501	1484500	64	0.971792	0.904138
6	1480001	1485000	59	0.961343	0.877952
6	1480501	1485500	57	0.959873	0.87367
6	1481001	1486000	52	0.96105	0.885325
6	1481501	1486500	58	0.951835	0.860956
6	1482001	1487000	57	0.950911	0.858516
6	1482501	1487500	58	0.945205	0.840764
6	1483001	1488000	57	0.950327	0.844198
6	1483501	1488500	58	0.957804	0.867076
6	1484001	1489000	51	0.962539	0.865136
6	1484501	1489500	47	0.963855	0.880678
6	1485001	1490000	61	0.977601	0.904197
6	1485501	1490500	70	0.980645	0.916514
6	1486001	1491000	74	0.981747	0.921027
6	1486501	1491500	73	0.990335	0.930481
6	1487001	1492000	80	0.991219	0.936564
6	1487501	1492500	101	0.996337	0.961349
6	1488001	1493000	109	0.998272	0.975837
6	1488501	1493500	109	0.998272	0.975837
6	1489001	1494000	107	0.998239	0.975385
6	1489501	1494500	118	0.996877	0.966918
6	1490001	1495000	107	0.997725	0.97568
6	1490501	1495500	104	0.997659	0.974978
6	1491001	1496000	102	0.997612	0.974488
6	1491501	1496500	99	0.98504	0.97221
6	1492001	1497000	103	0.985629	0.973289
6	1492501	1497500	81	0.981658	0.966034
6	1493001	1498000	90	0.983521	0.969431
6	1493501	1498500	108	0.986303	0.974526
6	1494001	1499000	135	0.98907	0.97962
6	1494501	1499500	137	0.99058	0.989188
6	1495001	1500000	149	0.989186	0.982198
6	1495501	1500500	151	0.988842	0.97361
6	1496001	1501000	153	0.987719	0.951405
6	1496501	1501500	157	0.99261	0.949759
6	1497001	1502000	156	0.990701	0.944102
6	1497501	1502500	159	0.990617	0.944392
6	1498001	1503000	137	0.988942	0.935463
6	1498501	1503500	114	0.986406	0.922442
6	1499001	1504000	87	0.981395	0.898372
6	1499501	1504500	73	0.976999	0.878882
6	1500001	1505000	53	0.973724	0.855274
6	1500501	1505500	39	0.963317	0.837485
6	1501001	1506000	31	0.961597	0.906844
6	1501501	1506500	21	0.9828	0.954584
6	1502001	1507000	10	0.996406	0.987854
6	1502501	1507500	4	1	1
6	1503001	1508000	4	1	1
6	1503501	1508500	5	1	1
6	1504001	1509000	6	1	1
6	1504501	1509500	6	1	1
6	1505001	1510000	6	1	1
6	1505501	1510500	6	1	1
6	1506001	1511000	6	1	1
6	1506501	1511500	6	1	1
6	1507001	1512000	4	1	1
6	1507501	1512500	2	1	1
6	1508001	1513000	2	1	1
6	1508501	1513500	5	1	1
6	1509001	1514000	4	1	1
6	1509501	1514500	4	1	1
6	1510001	1515000	5	0.898462	0.79918
6	1510501	1515500	10	0.952186	0.89959
6	1511001	1516000	10	0.952186	0.89959
6	1511501	1516500	10	0.952186	0.89959
6	1512001	1517000	10	0.952186	0.89959
6	1512501	1517500	10	0.952186	0.89959
6	1513001	1518000	10	0.952186	0.89959
6	1513501	1518500	6	0.917093	0.83265
6	1514001	1519000	6	0.917093	0.83265
6	1514501	1519500	6	0.917093	0.83265
6	1515001	1520000	5	1	1
6	1515501	1520500	5	1	1
6	1516001	1521000	6	1	1
6	1516501	1521500	6	1	1
6	1517001	1522000	6	1	1
6	1517501	1522500	6	1	1
6	1518001	1523000	6	1	1
6	1518501	1523500	6	1	1
6	1519001	1524000	6	1	1
6	1519501	1524500	6	1	1
6	1520001	1525000	6	1	1
6	1520501	1525500	1	1	1
6	1526501	1531500	1	1	1
6	1527001	1532000	2	1	1
6	1527501	1532500	2	1	1
6	1528001	1533000	4	1	1
6	1528501	1533500	4	1	1
6	1529001	1534000	4	1	1
6	1529501	1534500	13	1	1
6	1530001	1535000	13	1	1
6	1530501	1535500	19	1	1
6	1531001	1536000	19	1	1
6	1531501	1536500	18	1	1
6	1532001	1537000	17	1	1
6	1532501	1537500	17	1	1
6	1533001	1538000	15	1	1
6	1533501	1538500	15	1	1
6	1534001	1539000	15	1	1
6	1534501	1539500	8	1	1
6	1535001	1540000	8	1	1
6	1535501	1540500	5	1	1
6	1536001	1541000	6	1	1
6	1536501	1541500	6	1	1
6	1537001	1542000	6	1	1
6	1537501	1542500	7	1	1
6	1538001	1543000	7	1	1
6	1538501	1543500	14	1	1
6	1539001	1544000	27	0.998688	0.99536
6	1539501	1544500	25	0.99858	0.994989
6	1540001	1545000	28	0.994505	0.982104
6	1540501	1545500	27	0.982728	0.967645
6	1541001	1546000	26	0.981953	0.966401
6	1541501	1546500	26	0.981953	0.966401
6	1542001	1547000	26	0.981953	0.966401
6	1542501	1547500	25	0.981106	0.965057
6	1543001	1548000	25	0.981106	0.965057
6	1543501	1548500	18	0.971854	0.951468
6	1544001	1549000	5	0.817951	0.850337
6	1544501	1549500	5	0.817951	0.850337
6	1545001	1550000	2	0.778714	0.813748
6	1577501	1582500	5	-0.299542	-0.299551
6	1578001	1583000	5	-0.299542	-0.299551
6	1578501	1583500	5	-0.299542	-0.299551
6	1579001	1584000	5	-0.299542	-0.299551
6	1579501	1584500	5	-0.299542	-0.299551
6	1580001	1585000	5	-0.299542	-0.299551
6	1580501	1585500	5	-0.299542	-0.299551
6	1581001	1586000	5	-0.299542	-0.299551
6	1581501	1586500	42	0.556531	0.243604
6	1582001	1587000	61	0.458819	0.130717
6	1582501	1587500	56	0.481685	0.169133
6	1583001	1588000	56	0.481685	0.169133
6	1583501	1588500	56	0.481685	0.169133
6	1584001	1589000	56	0.481685	0.169133
6	1584501	1589500	56	0.481685	0.169133
6	1585001	1590000	56	0.481685	0.169133
6	1585501	1590500	56	0.481685	0.169133
6	1586001	1591000	56	0.481685	0.169133
6	1586501	1591500	19	0.0834611	-0.118824
6	1592001	1597000	9	0.645108	0.498308
6	1592501	1597500	9	0.645108	0.498308
6	1593001	1598000	9	0.645108	0.498308
6	1593501	1598500	14	0.570086	0.291578
6	1594001	1599000	14	0.570086	0.291578
6	1594501	1599500	14	0.570086	0.291578
6	1595001	1600000	14	0.570086	0.291578
6	1595501	1600500	14	0.570086	0.291578
6	1596001	1601000	14	0.570086	0.291578
6	1596501	1601500	14	0.570086	0.291578
6	1597001	1602000	5	0.468643	-0.0805372
6	1597501	1602500	5	0.468643	-0.0805372
6	1598001	1603000	5	0.468643	-0.0805372
6	1618001	1623000	6	0.962352	0.736203
6	1618501	1623500	7	0.956685	0.75705
6	1619001	1624000	7	0.956685	0.75705
6	1619501	1624500	7	0.956685	0.75705
6	1620001	1625000	7	0.956685	0.75705
6	1620501	1625500	13	0.983005	0.869181
6	1621001	1626000	32	0.991606	0.905222
6	1621501	1626500	46	0.994409	0.934068
6	1622001	1627000	49	0.994782	0.938104
6	1622501	1627500	50	0.993399	0.912695
6	1623001	1628000	52	0.995294	0.920871
6	1623501	1628500	61	0.996636	0.934478
6	1624001	1629000	71	0.99713	0.943706
6	1624501	1629500	87	0.997675	0.954059
6	1625001	1630000	88	0.997703	0.954581
6	1625501	1630500	85	0.996012	0.937695
6	1626001	1631000	83	0.994613	0.936918
6	1626501	1631500	71	0.992649	0.90749
6	1627001	1632000	74	0.992967	0.91124
6	1627501	1632500	79	0.986077	0.86284
6	1628001	1633000	80	0.986326	0.864552
6	1628501	1633500	91	0.988129	0.880925
6	1629001	1634000	81	0.986512	0.866225
6	1629501	1634500	65	0.982756	0.833295
6	1630001	1635000	64	0.982451	0.83069
6	1630501	1635500	61	0.984136	0.84366
6	1631001	1636000	44	0.981885	0.812167
6	1631501	1636500	42	0.983004	0.834947
6	1632001	1637000	40	0.978141	0.79413
6	1632501	1637500	43	0.995634	0.938722
6	1633001	1638000	47	0.997457	0.972286
6	1633501	1638500	36	0.99666	0.963817
6	1634001	1639000	44	0.99728	0.970396
6	1634501	1639500	49	0.997563	0.973417
6	1635001	1640000	56	0.991434	0.931307
6	1635501	1640500	59	0.99189	0.9348
6	1636001	1641000	70	0.993215	0.945046
6	1636501	1641500	77	0.993854	0.950042
6	1637001	1642000	77	0.995485	0.966958
6	1637501	1642500	79	0.993328	0.951692
6	1638001	1643000	77	0.993148	0.950437
6	1638501	1643500	85	0.991664	0.940136
6	1639001	1644000	87	0.991036	0.926197
6	1639501	1644500	99	0.990288	0.922293
6	1640001	1645000	110	0.991375	0.939996
6	1640501	1645500	113	0.989801	0.91827
6	1641001	1646000	107	0.987919	0.901513
6	1641501	1646500	112	0.988496	0.90591
6	1642001	1647000	118	0.988473	0.899403
6	1642501	1647500	116	0.986575	0.886702
6	1643001	1648000	115	0.983554	0.882719
6	1643501	1648500	107	0.984087	0.885839
6	1644001	1649000	109	0.979722	0.848074
6	1644501	1649500	108	0.975676	0.826627
6	1645001	1650000	90	0.974661	0.808083
6	1645501	1650500	92	0.971577	0.811133
6	1646001	1651000	112	0.973171	0.845245
6	1646501	1651500	129	0.966293	0.833491
6	1647001	1652000	131	0.963743	0.840034
6	1647501	1652500	145	0.957397	0.823896
6	1648001	1653000	154	0.945701	0.79884
6	1648501	1653500	144	0.939019	0.78487
6	1649001	1654000	132	0.938215	0.808322
6	1649501	1654500	116	0.935646	0.811508
6	1650001	1655000	116	0.935646	0.811508
6	1650501	1655500	108	0.937626	0.8229
6	1651001	1656000	83	0.920302	0.78473
6	1651501	1656500	54	0.896231	0.745919
6	1652001	1657000	42	0.867654	0.692572
6	1652501	1657500	19	0.812908	0.695352
6	1654001	1659000	4	0.916406	0.653351
6	1654501	1659500	12	0.919884	0.757761
6	1655001	1660000	25	0.93992	0.754172
6	1655501	1660500	37	0.962559	0.830806
6	1656001	1661000	47	0.954494	0.838927
6	1656501	1661500	75	0.968835	0.87752
6	1657001	1662000	78	0.967727	0.877827
6	1657501	1662500	81	0.965091	0.860542
6	1658001	1663000	91	0.964095	0.834794
6	1658501	1663500	104	0.957357	0.812655
6	1659001	1664000	108	0.959289	0.818742
6	1659501	1664500	117	0.957081	0.81958
6	1660001	1665000	114	0.955113	0.797564
6	1660501	1665500	115	0.94988	0.782752
6	1661001	1666000	113	0.95309	0.767473
6	1661501	1666500	91	0.937318	0.689838
6	1662001	1667000	90	0.92874	0.6656
6	1662501	1667500	110	0.922339	0.577438
6	1663001	1668000	108	0.922751	0.58355
6	1663501	1668500	107	0.927734	0.611397
6	1664001	1669000	103	0.919069	0.532991
6	1664501	1669500	92	0.905923	0.47931
6	1665001	1670000	84	0.893543	0.47755
6	1665501	1670500	81	0.890856	0.451731
6	1666001	1671000	89	0.875596	0.431271
6	1666501	1671500	89	0.882743	0.457032
6	1667001	1672000	91	0.903056	0.493303
6	1667501	1672500	71	0.918073	0.606239
6	1668001	1673000	77	0.933461	0.665914
6	1668501	1673500	73	0.941689	0.662047
6	1669001	1674000	75	0.951333	0.777726
6	1669501	1674500	71	0.962862	0.805416
6	1670001	1675000	80	0.968799	0.828305
6	1670501	1675500	74	0.971906	0.848765
6	1671001	1676000	66	0.991548	0.96391
6	1671501	1676500	66	0.994261	0.983184
6	1672001	1677000	66	0.994261	0.983184
6	1672501	1677500	69	0.994513	0.983916
6	1673001	1678000	60	0.989473	0.938094
6	1673501	1678500	55	0.988471	0.932466
6	1674001	1679000	55	0.988471	0.932466
6	1674501	1679500	58	0.980885	0.925751
6	1675001	1680000	51	0.986072	0.937321
6	1675501	1680500	48	0.985163	0.933403
6	1676001	1681000	40	0.982034	0.920084
6	1676501	1681500	34	0.978659	0.905981
6	1677001	1682000	30	0.975604	0.893445
6	1677501	1682500	24	0.968933	0.866807
6	1678001	1683000	19	0.975953	0.968837
6	1678501	1683500	16	0.971376	0.962994
6	1679001	1684000	10	0.953783	0.940791
6	1679501	1684500	5	1	1
6	1680001	1685000	1	1	1
6	1682501	1687500	11	0.993973	0.878869
6	1683001	1688000	25	0.997482	0.946702
6	1683501	1688500	39	0.995214	0.932435
6	1684001	1689000	45	0.985339	0.928286
6	1684501	1689500	63	0.985152	0.929582
6	1685001	1690000	73	0.976736	0.914552
6	1685501	1690500	91	0.981544	0.931454
6	1686001	1691000	99	0.983097	0.936993
6	1686501	1691500	111	0.983269	0.932344
6	1687001	1692000	142	0.985042	0.938598
6	1687501	1692500	150	0.981971	0.938328
6	1688001	1693000	162	0.980439	0.939242
6	1688501	1693500	158	0.98081	0.945947
6	1689001	1694000	152	0.983123	0.947709
6	1689501	1694500	134	0.982916	0.949709
6	1690001	1695000	124	0.987556	0.96018
6	1690501	1695500	116	0.982613	0.947178
6	1691001	1696000	116	0.982613	0.947178
6	1691501	1696500	121	0.984927	0.959874
6	1692001	1697000	99	0.974982	0.942545
6	1692501	1697500	91	0.941779	0.84335
6	1693001	1698000	74	0.896849	0.715961
6	1693501	1698500	68	0.854661	0.625434
6	1694001	1699000	79	0.790796	0.514001
6	1694501	1699500	99	0.774417	0.463181
6	1695001	1700000	103	0.756911	0.427713
6	1695501	1700500	93	0.727247	0.37897
6	1696001	1701000	85	0.681969	0.32052
6	1696501	1701500	68	0.508642	0.15065
6	1697001	1702000	59	0.380513	0.055698
6	1697501	1702500	48	0.429656	0.0566145
6	1698001	1703000	39	0.42557	0.027522
6	1698501	1703500	35	0.438244	0.0435706
6	1699001	1704000	24	0.604908	0.143684
6	1699501	1704500	4	-0.268423	-0.450122
6	1701001	1706000	4	0.448016	0.333518
6	1701501	1706500	12	0.0798768	0.0466038
6	1702001	1707000	12	0.0798768	0.0466038
6	1702501	1707500	12	0.0798768	0.0466038
6	1703001	1708000	12	0.0798768	0.0466038
6	1703501	1708500	12	0.0798768	0.0466038
6	1704001	1709000	21	0.532802	0.108057
6	1704501	1709500	31	0.442349	0.122671
6	1705001	1710000	57	0.54506	0.281011
6	1705501	1710500	93	0.569736	0.353557
6	1706001	1711000	105	0.624056	0.408341
6	1706501	1711500	97	0.667308	0.450007
6	1707001	1712000	97	0.667308	0.450007
6	1707501	1712500	97	0.667308	0.450007
6	1708001	1713000	97	0.667308	0.450007
6	1708501	1713500	118	0.717459	0.474813
6	1709001	1714000	126	0.723917	0.498589
6	1709501	1714500	126	0.77047	0.549398
6	1710001	1715000	100	0.791463	0.570092
6	1710501	1715500	64	0.855755	0.627283
6	1711001	1716000	48	0.850189	0.600354
6	1711501	1716500	63	0.887329	0.675316
6	1712001	1717000	73	0.899898	0.703228
6	1712501	1717500	85	0.904973	0.695382
6	1713001	1718000	95	0.916736	0.727447
6	1713501	1718500	77	0.936604	0.775718
6	1714001	1719000	65	0.969353	0.865015
6	1714501	1719500	63	0.975891	0.85363
6	1715001	1720000	68	0.975586	0.845237
6	1715501	1720500	70	0.967159	0.815109
6	1716001	1721000	71	0.967686	0.817713
6	1716501	1721500	65	0.967757	0.820458
6	1717001	1722000	56	0.96773	0.813196
6	1717501	1722500	48	0.964477	0.81913
6	1718001	1723000	42	0.958594	0.793291
6	1718501	1723500	45	0.926326	0.742356
6	1719001	1724000	44	0.924314	0.736501
6	1719501	1724500	40	0.930323	0.772946
6	1720001	1725000	45	0.943475	0.827121
6	1720501	1725500	61	0.962208	0.903176
6	1721001	1726000	60	0.96154	0.901563
6	1721501	1726500	52	0.944003	0.866567
6	1722001	1727000	51	0.942813	0.863951
6	1722501	1727500	47	0.950374	0.904477
6	1723001	1728000	43	0.945494	0.895591
6	1723501	1728500	37	0.973936	0.957367
6	1724001	1729000	33	0.970707	0.9522
6	1724501	1729500	29	0.966565	0.945607
6	1725001	1730000	19	0.948283	0.916979
6	1725501	1730500	2	0.413353	0.322581
6	1726001	1731000	7	0.875735	0.806452
6	1726501	1731500	6	0.953424	0.946237
6	1727001	1732000	6	0.953424	0.946237
6	1727501	1732500	8	0.86802	0.524194
6	1728001	1733000	8	0.86802	0.524194
6	1728501	1733500	19	0.952641	0.79966
6	1729001	1734000	28	0.93862	0.824723
6	1729501	1734500	41	0.95925	0.880299
6	1730001	1735000	67	0.974865	0.925041
6	1730501	1735500	71	0.976251	0.916776
6	1731001	1736000	67	0.974751	0.911807
6	1731501	1736500	67	0.974751	0.911807
6	1732001	1737000	67	0.974751	0.911807
6	1732501	1737500	65	0.983201	0.962692
6	1733001	1738000	65	0.983201	0.962692
6	1733501	1738500	54	0.979648	0.955092
6	1734001	1739000	45	0.993219	0.970584
6	1734501	1739500	32	0.990328	0.958634
6	1735001	1740000	6	0.949469	0.79846
6	1735501	1740500	1	1	1
6	1739001	1744000	1	-0.741935	-0.741935
6	1739501	1744500	18	0.984135	0.903226
6	1740001	1745000	48	0.990449	0.937208
6	1740501	1745500	60	0.992415	0.949766
6	1741001	1746000	65	0.993015	0.95363
6	1741501	1746500	74	0.98633	0.939054
6	1742001	1747000	90	0.988832	0.949889
6	1742501	1747500	108	0.990376	0.957181
6	1743001	1748000	112	0.99073	0.95871
6	1743501	1748500	114	0.986504	0.953447
6	1744001	1749000	117	0.98934	0.969529
6	1744501	1749500	102	0.987729	0.965048
6	1745001	1750000	75	0.985667	0.969427
6	1745501	1750500	69	0.980891	0.948783
6	1746001	1751000	65	0.979664	0.945631
6	1746501	1751500	66	0.988584	0.969121
6	1747001	1752000	55	0.986221	0.962945
6	1747501	1752500	43	0.983259	0.955267
6	1748001	1753000	43	0.976525	0.927145
6	1748501	1753500	47	0.989373	0.947867
6	1749001	1754000	51	0.990233	0.951956
6	1749501	1754500	69	0.988191	0.947434
6	1750001	1755000	73	0.98886	0.950315
6	1750501	1755500	70	0.990686	0.946879
6	1751001	1756000	72	0.990954	0.948354
6	1751501	1756500	66	0.990099	0.943659
6	1752001	1757000	64	0.989778	0.941899
6	1752501	1757500	64	0.98683	0.922022
6	1753001	1758000	69	0.991945	0.945198
6	1753501	1758500	67	0.991695	0.943562
6	1754001	1759000	66	0.991564	0.942707
6	1754501	1759500	54	0.995583	0.951768
6	1755001	1760000	47	0.994899	0.944584
6	1755501	1760500	49	0.99647	0.974039
6	1756001	1761000	50	0.996542	0.974558
6	1756501	1761500	59	0.98293	0.951791
6	1757001	1762000	66	0.984787	0.956904
6	1757501	1762500	69	0.987073	0.957904
6	1758001	1763000	76	0.988292	0.961781
6	1758501	1763500	77	0.984243	0.946994
6	1759001	1764000	78	0.984451	0.947674
6	1759501	1764500	76	0.984028	0.946297
6	1760001	1765000	77	0.984243	0.946994
6	1760501	1765500	75	0.983808	0.945581
6	1761001	1766000	89	0.986429	0.954141
6	1761501	1766500	83	0.995508	0.969768
6	1762001	1767000	76	0.995085	0.966984
6	1762501	1767500	67	0.995402	0.982436
6	1763001	1768000	54	0.994279	0.978207
6	1763501	1768500	51	1	1
6	1764001	1769000	48	0.995363	0.974146
6	1764501	1769500	47	0.989531	0.967401
6	1765001	1770000	47	0.989531	0.967401
6	1765501	1770500	48	0.985885	0.941578
6	1766001	1771000	31	0.977671	0.90954
6	1766501	1771500	27	0.974129	0.896138
6	1767001	1772000	28	0.975116	0.899847
6	1767501	1772500	29	0.97603	0.903301
6	1768001	1773000	27	0.974129	0.896138
6	1768501	1773500	27	0.96623	0.849023
6	1769001	1774000	23	0.971496	0.876723
6	1769501	1774500	21	0.982361	0.878847
6	1770001	1775000	24	0.984738	0.893991
6	1770501	1775500	23	0.992323	0.944691
6	1771001	1776000	27	0.982897	0.908098
6	1771501	1776500	29	0.97917	0.86952
6	1772001	1777000	25	0.975457	0.848643
6	1772501	1777500	26	0.970354	0.804365
6	1773001	1778000	27	0.971614	0.811611
6	1773501	1778500	25	0.977764	0.847424
6	1774001	1779000	24	0.976725	0.841067
6	1774501	1779500	23	0.962483	0.821497
6	1775001	1780000	20	0.955979	0.794722
6	1775501	1780500	17	0.946746	0.758496
6	1776001	1781000	14	0.95879	0.793119
6	1776501	1781500	12	0.965362	0.867187
6	1777001	1782000	15	0.972787	0.89375
6	1777501	1782500	15	0.98231	0.980588
6	1778001	1783000	16	0.983423	0.981802
6	1778501	1783500	36	0.989613	0.951719
6	1779001	1784000	45	0.991776	0.961376
6	1779501	1784500	46	0.997929	0.968545
6	1780001	1785000	49	0.99806	0.970471
6	1780501	1785500	56	0.99831	0.974162
6	1781001	1786000	63	0.998503	0.977033
6	1781501	1786500	61	0.998452	0.97628
6	1782001	1787000	60	0.998426	0.975885
6	1782501	1787500	60	0.998426	0.975885
6	1783001	1788000	57	0.998341	0.974615
6	1783501	1788500	39	1	1
6	1784001	1789000	34	1	1
6	1784501	1789500	37	1	1
6	1785001	1790000	41	1	1
6	1785501	1790500	34	1	1
6	1786001	1791000	25	1	1
6	1786501	1791500	24	1	1
6	1787001	1792000	22	1	1
6	1787501	1792500	20	1	1
6	1788001	1793000	20	1	1
6	1788501	1793500	18	1	1
6	1789001	1794000	14	1	1
6	1789501	1794500	8	1	1
6	1792501	1797500	10	0.981396	0.87279
6	1793001	1798000	31	0.9221	0.493255
6	1793501	1798500	31	0.9221	0.493255
6	1794001	1799000	31	0.9221	0.493255
6	1794501	1799500	36	0.891657	0.352615
6	1795001	1800000	66	0.748832	0.278359
6	1795501	1800500	73	0.735829	0.257317
6	1796001	1801000	73	0.735829	0.257317
6	1796501	1801500	73	0.735829	0.257317
6	1797001	1802000	73	0.735829	0.257317
6	1797501	1802500	63	0.634558	0.159622
6	1798001	1803000	42	0.535317	0.0831717
6	1798501	1803500	42	0.535317	0.0831717
6	1799001	1804000	42	0.535317	0.0831717
6	1799501	1804500	37	0.544616	0.164593
6	1800001	1805000	7	0.408042	0.0589147
6	1801501	1806500	2	1	1
6	1802001	1807000	3	0.986251	0.961837
6	1802501	1807500	3	0.986251	0.961837
6	1803001	1808000	3	0.986251	0.961837
6	1803501	1808500	3	0.986251	0.961837
6	1804001	1809000	3	0.986251	0.961837
6	1804501	1809500	3	0.986251	0.961837
6	1805001	1810000	3	0.986251	0.961837
6	1805501	1810500	3	0.986251	0.961837
6	1806001	1811000	3	0.986251	0.961837
6	1806501	1811500	1	0.88551	0.88551
6	1807501	1812500	1	1	1
6	1808001	1813000	12	0.877133	0.654345
6	1808501	1813500	20	0.906723	0.669709
6	1809001	1814000	31	0.935966	0.768443
6	1809501	1814500	42	0.95343	0.820911
6	1810001	1815000	70	0.977153	0.892546
6	1810501	1815500	94	0.984096	0.919981
6	1811001	1816000	158	0.991216	0.952394
6	1811501	1816500	200	0.99321	0.962391
6	1812001	1817000	223	0.993961	0.96627
6	1812501	1817500	242	0.994467	0.968918
6	1813001	1818000	255	0.99797	0.986528
6	1813501	1818500	254	0.998749	0.996152
6	1814001	1819000	249	0.998875	0.987671
6	1814501	1819500	247	0.997753	0.972759
6	1815001	1820000	236	0.997646	0.971489
6	1815501	1820500	218	0.997447	0.969135
6	1816001	1821000	164	0.996581	0.958972
6	1816501	1821500	134	0.994058	0.940525
6	1817001	1822000	123	0.993502	0.935206
6	1817501	1822500	109	0.992622	0.926884
6	1818001	1823000	93	0.991967	0.914968
6	1818501	1823500	94	0.992057	0.915872
6	1819001	1824000	97	0.993772	0.945947
6	1819501	1824500	102	0.995195	0.975978
6	1820001	1825000	94	0.994779	0.973934
6	1820501	1825500	107	0.995423	0.977101
6	1821001	1826000	110	0.995549	0.977725
6	1821501	1826500	98	0.997288	0.987661
6	1822001	1827000	86	0.996906	0.985939
6	1822501	1827500	80	0.996672	0.984885
6	1823001	1828000	75	0.996447	0.983877
6	1823501	1828500	72	0.996298	0.983205
6	1824001	1829000	63	0.995762	0.980806
6	1824501	1829500	49	1	1
6	1825001	1830000	40	1	1
6	1825501	1830500	33	1	1
6	1826001	1831000	20	1	1
6	1826501	1831500	20	1	1
6	1827001	1832000	20	1	1
6	1827501	1832500	20	1	1
6	1828001	1833000	17	1	1
6	1828501	1833500	12	1	1
6	1829001	1834000	12	1	1
6	1829501	1834500	12	1	1
6	1830001	1835000	12	1	1
6	1830501	1835500	7	1	1
6	1831001	1836000	17	1	1
6	1831501	1836500	23	1	1
6	1832001	1837000	35	1	1
6	1832501	1837500	39	1	1
6	1833001	1838000	40	1	1
6	1833501	1838500	47	1	1
6	1834001	1839000	60	1	1
6	1834501	1839500	65	1	1
6	1835001	1840000	82	1	1
6	1835501	1840500	77	1	1
6	1836001	1841000	74	1	1
6	1836501	1841500	80	1	1
6	1837001	1842000	71	1	1
6	1837501	1842500	69	1	1
6	1838001	1843000	73	1	1
6	1838501	1843500	67	1	1
6	1839001	1844000	72	0.991856	0.967398
6	1839501	1844500	74	0.991129	0.950273
6	1840001	1845000	82	0.986908	0.949064
6	1840501	1845500	99	0.989218	0.957811
6	1841001	1846000	122	0.989798	0.955337
6	1841501	1846500	115	0.985701	0.948614
6	1842001	1847000	115	0.985701	0.948614
6	1842501	1847500	121	0.985801	0.94015
6	1843001	1848000	121	0.985801	0.94015
6	1843501	1848500	126	0.986386	0.942525
6	1844001	1849000	110	0.989911	0.955505
6	1844501	1849500	106	0.990198	0.966396
6	1845001	1850000	83	0.992428	0.963071
6	1845501	1850500	66	0.990417	0.953559
6	1846001	1851000	41	0.988879	0.956269
6	1846501	1851500	39	0.998409	0.965835
6	1847001	1852000	38	0.996645	0.929872
6	1847501	1852500	33	0.998111	0.959623
6	1848001	1853000	30	0.997915	0.955585
6	1848501	1853500	25	0.997482	0.946702
6	1849001	1854000	25	0.997482	0.946702
6	1849501	1854500	25	0.986906	0.842521
6	1850001	1855000	32	0.990042	0.876969
6	1850501	1855500	38	0.977332	0.874009
6	1851001	1856000	34	0.974389	0.859187
6	1851501	1856500	38	0.977332	0.874009
6	1852001	1857000	38	0.97963	0.909074
6	1852501	1857500	44	0.982557	0.921473
6	1853001	1858000	49	0.984422	0.929486
6	1853501	1858500	53	0.978566	0.907417
6	1854001	1859000	62	0.978642	0.900338
6	1854501	1859500	59	0.982256	0.939416
6	1855001	1860000	53	0.978529	0.907418
6	1855501	1860500	47	0.987072	0.913698
6	1856001	1861000	50	0.987893	0.918876
6	1856501	1861500	44	0.986132	0.907814
6	1857001	1862000	53	0.969529	0.859685
6	1857501	1862500	54	0.970149	0.862283
6	1858001	1863000	60	0.965993	0.833724
6	1858501	1863500	60	0.972822	0.857919
6	1859001	1864000	68	0.96186	0.864287
6	1859501	1864500	73	0.956032	0.863276
6	1860001	1865000	70	0.955553	0.87645
6	1860501	1865500	68	0.953951	0.872816
6	1861001	1866000	64	0.950376	0.864867
6	1861501	1866500	63	0.949394	0.862722
6	1862001	1867000	52	0.960087	0.898693
6	1862501	1867500	42	0.947469	0.874572
6	1863001	1868000	29	0.935548	0.905927
6	1863501	1868500	24	0.914564	0.886329
6	1864001	1869000	5	0.875244	0.849527
6	1887501	1892500	2	1	1
6	1888001	1893000	2	1	1
6	1888501	1893500	9	0.992474	0.851951
6	1889001	1894000	23	0.994258	0.884136
6	1889501	1894500	23	0.994258	0.884136
6	1890001	1895000	23	0.994258	0.884136
6	1890501	1895500	23	0.994258	0.884136
6	1891001	1896000	26	0.994973	0.897505
6	1891501	1896500	40	0.980717	0.876644
6	1892001	1897000	44	0.982614	0.887859
6	1892501	1897500	44	0.977966	0.858947
6	1893001	1898000	47	0.97951	0.867951
6	1893501	1898500	55	0.984225	0.911384
6	1894001	1899000	41	0.980473	0.913623
6	1894501	1899500	42	0.980965	0.91568
6	1895001	1900000	46	0.972899	0.899846
6	1895501	1900500	50	0.975201	0.907859
6	1896001	1901000	50	0.973335	0.881211
6	1896501	1901500	39	0.97719	0.873277
6	1897001	1902000	40	0.975525	0.843134
6	1897501	1902500	44	0.982641	0.886306
6	1898001	1903000	44	0.979292	0.856702
6	1898501	1903500	37	0.9514	0.767416
6	1899001	1904000	39	0.954318	0.779344
6	1899501	1904500	45	0.961292	0.808765
6	1900001	1905000	43	0.965474	0.795068
6	1900501	1905500	46	0.944674	0.731222
6	1901001	1906000	52	0.949901	0.763394
6	1901501	1906500	62	0.957323	0.780066
6	1902001	1907000	63	0.958114	0.783557
6	1902501	1907500	69	0.95332	0.767484
6	1903001	1908000	72	0.958135	0.795263
6	1903501	1908500	76	0.971815	0.836308
6	1904001	1909000	81	0.973756	0.846413
6	1904501	1909500	78	0.966519	0.826721
6	1905001	1910000	86	0.967057	0.845129
6	1905501	1910500	87	0.978463	0.887733
6	1906001	1911000	83	0.976713	0.882697
6	1906501	1911500	81	0.979675	0.911956
6	1907001	1912000	84	0.981429	0.930963
6	1907501	1912500	82	0.987147	0.958641
6	1908001	1913000	94	0.979514	0.922863
6	1908501	1913500	93	0.979283	0.922034
6	1909001	1914000	98	0.975442	0.900712
6	1909501	1914500	100	0.980407	0.91345
6	1910001	1915000	97	0.984295	0.921858
6	1910501	1915500	101	0.981634	0.913301
6	1911001	1916000	102	0.984232	0.926318
6	1911501	1916500	101	0.984068	0.925588
6	1912001	1917000	95	0.983007	0.920889
6	1912501	1917500	89	0.981794	0.915555
6	1913001	1918000	71	0.98941	0.948504
6	1913501	1918500	60	0.987388	0.939064
6	1914001	1919000	48	0.993553	0.975483
6	1914501	1919500	50	0.993815	0.976464
6	1915001	1920000	54	0.994279	0.978207
6	1915501	1920500	44	0.990322	0.976016
6	1916001	1921000	40	0.987399	0.94031
6	1916501	1921500	35	0.985516	0.931783
6	1917001	1922000	39	0.98184	0.906277
6	1917501	1922500	43	0.98363	0.914995
6	1918001	1923000	50	0.986038	0.926896
6	1918501	1923500	57	0.985305	0.913061
6	1919001	1924000	65	0.987211	0.923761
6	1919501	1924500	60	0.986083	0.917408
6	1920001	1925000	57	0.985305	0.913061
6	1920501	1925500	63	0.993881	0.938092
6	1921001	1926000	68	0.995404	0.962237
6	1921501	1926500	68	0.995404	0.962237
6	1922001	1927000	78	0.997519	0.966248
6	1922501	1927500	81	0.997613	0.967498
6	1923001	1928000	90	0.997857	0.970749
6	1923501	1928500	93	0.9993	0.985674
6	1924001	1929000	98	0.999336	0.986405
6	1924501	1929500	121	0.984524	0.792384
6	1925001	1930000	126	0.985239	0.800623
6	1925501	1930500	125	0.985102	0.799028
6	1926001	1931000	119	0.982835	0.777968
6	1926501	1931500	115	0.97955	0.759513
6	1927001	1932000	103	0.977638	0.744431
6	1927501	1932500	100	0.967509	0.700349
6	1928001	1933000	101	0.967915	0.703316
6	1928501	1933500	93	0.964352	0.677795
6	1929001	1934000	84	0.956782	0.627766
6	1929501	1934500	62	0.979767	0.879379
6	1930001	1935000	54	0.976462	0.861509
6	1930501	1935500	53	0.965572	0.841369
6	1931001	1936000	53	0.968786	0.865903
6	1931501	1936500	54	0.974515	0.891241
6	1932001	1937000	56	0.975491	0.895125
6	1932501	1937500	48	0.987135	0.95351
6	1933001	1938000	31	0.979749	0.928015
6	1933501	1938500	29	0.978282	0.923051
6	1934001	1939000	27	0.981809	0.965594
6	1934501	1939500	31	0.956326	0.907278
6	1935001	1940000	38	0.958948	0.890939
6	1935501	1940500	45	0.97729	0.928548
6	1936001	1941000	57	0.966798	0.905863
6	1936501	1941500	57	0.966798	0.905863
6	1937001	1942000	50	0.961832	0.892683
6	1937501	1942500	50	0.961832	0.892683
6	1938001	1943000	53	0.964131	0.898758
6	1938501	1943500	67	0.972002	0.919913
6	1939001	1944000	68	0.972435	0.921091
6	1939501	1944500	63	0.983849	0.945708
6	1940001	1945000	56	0.974132	0.918991
6	1940501	1945500	45	0.961461	0.871611
6	1941001	1946000	36	0.961859	0.830323
6	1941501	1946500	35	0.960629	0.825475
6	1942001	1947000	36	0.961859	0.830323
6	1942501	1947500	38	0.964102	0.839253
6	1943001	1948000	47	0.971615	0.870034
6	1943501	1948500	38	0.964102	0.839253
6	1944001	1949000	36	0.961859	0.830323
6	1944501	1949500	40	0.966096	0.847291
6	1945001	1950000	40	0.966882	0.850407
6	1945501	1950500	41	0.974244	0.884324
6	1946001	1951000	37	0.984733	0.938881
6	1946501	1951500	37	0.984733	0.938881
6	1947001	1952000	36	0.984291	0.937184
6	1947501	1952500	37	0.984733	0.938881
6	1948001	1953000	28	0.979561	0.919236
6	1948501	1953500	24	0.975937	0.905775
6	1949001	1954000	32	0.982235	0.929332
6	1949501	1954500	34	0.983326	0.933488
6	1950001	1955000	34	1	1
6	1950501	1955500	40	1	1
6	1951001	1956000	47	1	1
6	1951501	1956500	51	1	1
6	1952001	1957000	55	1	1
6	1952501	1957500	56	1	1
6	1953001	1958000	55	1	1
6	1953501	1958500	56	1	1
6	1954001	1959000	61	0.998992	0.978157
6	1954501	1959500	57	0.99892	0.976624
6	1955001	1960000	54	0.998859	0.975325
6	1955501	1960500	50	0.998765	0.973351
6	1956001	1961000	46	0.998656	0.971034
6	1956501	1961500	45	0.998625	0.97039
6	1957001	1962000	45	0.998625	0.97039
6	1957501	1962500	42	0.998525	0.968275
6	1958001	1963000	52	0.998814	0.974376
6	1958501	1963500	60	0.998975	0.977793
6	1959001	1964000	47	1	1
6	1959501	1964500	43	1	1
6	1960001	1965000	43	1	1
6	1960501	1965500	39	1	1
6	1961001	1966000	37	1	1
6	1961501	1966500	34	1	1
6	1962001	1967000	32	1	1
6	1962501	1967500	36	0.982346	0.934622
6	1963001	1968000	30	0.978632	0.921546
6	1963501	1968500	25	0.974089	0.905856
6	1964001	1969000	29	0.977855	0.918841
6	1964501	1969500	37	0.982843	0.936389
6	1965001	1970000	50	0.981711	0.928743
6	1965501	1970500	58	0.967542	0.905366
6	1966001	1971000	68	0.972559	0.919283
6	1966501	1971500	95	0.979768	0.928198
6	1967001	1972000	97	0.980204	0.929679
6	1967501	1972500	93	0.986406	0.951962
6	1968001	1973000	94	0.986555	0.952473
6	1968501	1973500	91	0.986097	0.950906
6	1969001	1974000	88	0.985608	0.949232
6	1969501	1974500	88	0.981594	0.904494
6	1970001	1975000	76	0.982397	0.905325
6	1970501	1975500	72	0.99485	0.926814
6	1971001	1976000	68	0.99453	0.922509
6	1971501	1976500	48	0.988385	0.892194
6	1972001	1977000	55	0.989967	0.905915
6	1972501	1977500	64	0.985683	0.879432
6	1973001	1978000	64	0.985683	0.879432
6	1973501	1978500	66	0.986154	0.883085
6	1974001	1979000	69	0.986807	0.888169
6	1974501	1979500	60	0.990443	0.93701
6	1975001	1980000	60	0.990443	0.93701
6	1975501	1980500	57	0.989917	0.933695
6	1976001	1981000	52	0.988897	0.92732
6	1976501	1981500	46	0.992675	0.944746
6	1977001	1982000	38	0.991059	0.933114
6	1977501	1982500	30	0.994167	0.957597
6	1978001	1983000	26	0.988148	0.900974
6	1978501	1983500	30	0.983294	0.871774
6	1979001	1984000	28	0.981976	0.862615
6	1979501	1984500	30	0.983294	0.871774
6	1980001	1985000	29	0.98266	0.867352
6	1980501	1985500	33	0.984945	0.883431
6	1981001	1986000	34	0.985425	0.886859
6	1981501	1986500	37	0.98128	0.861652
6	1982001	1987000	36	0.980704	0.857809
6	1982501	1987500	36	0.986299	0.893145
6	1983001	1988000	37	0.990364	0.931238
6	1983501	1988500	33	0.984881	0.925791
6	1984001	1989000	34	0.985348	0.927973
6	1984501	1989500	35	0.977361	0.895482
6	1985001	1990000	37	0.978669	0.901131
6	1985501	1990500	35	0.967274	0.861859
6	1986001	1991000	39	0.970923	0.876027
6	1986501	1991500	48	0.980911	0.925774
6	1987001	1992000	52	0.982446	0.931484
6	1987501	1992500	58	0.984336	0.938572
6	1988001	1993000	61	0.985136	0.941593
6	1988501	1993500	65	0.988208	0.943721
6	1989001	1994000	65	0.988208	0.943721
6	1989501	1994500	66	0.992629	0.962895
6	1990001	1995000	63	0.992269	0.961128
6	1990501	1995500	63	0.994453	0.959616
6	1991001	1996000	61	0.985875	0.918146
6	1991501	1996500	56	0.984534	0.910837
6	1992001	1997000	58	0.9851	0.913912
6	1992501	1997500	55	0.984234	0.909216
6	1993001	1998000	49	0.982163	0.8981
6	1993501	1998500	44	0.973743	0.859156
6	1994001	1999000	48	0.964754	0.85154
6	1994501	1999500	48	0.964754	0.85154
6	1995001	2000000	51	0.959285	0.809789
6	1995501	2000500	48	0.961241	0.824403
6	1996001	2001000	51	0.967368	0.860325
6	1996501	2001500	45	0.96252	0.841702
6	1997001	2002000	37	0.953262	0.807475
6	1997501	2002500	32	0.944728	0.777393
6	1998001	2003000	34	0.94849	0.790488
6	1998501	2003500	34	0.964199	0.863314
6	1999001	2004000	32	0.978697	0.883801
6	1999501	2004500	29	0.976288	0.871781
6	2000001	2005000	30	0.988334	0.961878
6	2000501	2005500	31	0.988719	0.963107
6	2001001	2006000	30	1	1
6	2001501	2006500	29	1	1
6	2002001	2007000	34	0.996459	0.961689
6	2002501	2007500	38	0.99684	0.965722
6	2003001	2008000	44	0.99728	0.970396
6	2003501	2008500	52	0.98575	0.930193
6	2004001	2009000	49	0.975838	0.903976
6	2004501	2009500	54	0.978207	0.912867
6	2005001	2010000	52	0.977317	0.909515
6	2005501	2010500	54	0.978207	0.912867
6	2006001	2011000	51	0.976845	0.907741
6	2006501	2011500	55	0.97704	0.890225
6	2007001	2012000	50	0.977536	0.905299
6	2007501	2012500	46	0.975444	0.897064
6	2008001	2013000	42	0.972922	0.887261
6	2008501	2013500	38	0.987237	0.93664
6	2009001	2014000	52	0.989525	0.955785
6	2009501	2014500	47	0.988375	0.951081
6	2010001	2015000	46	0.988114	0.950017
6	2010501	2015500	46	0.975868	0.867152
6	2011001	2016000	42	0.973323	0.854499
6	2011501	2016500	36	0.971071	0.867261
6	2012001	2017000	36	0.971071	0.867261
6	2012501	2017500	37	0.966041	0.836468
6	2013001	2018000	34	0.962646	0.822039
6	2013501	2018500	32	0.959979	0.810916
6	2014001	2019000	19	0.925324	0.681543
6	2014501	2019500	24	0.943981	0.747888
6	2015001	2020000	25	0.946647	0.757972
6	2015501	2020500	24	0.967724	0.851195
6	2016001	2021000	26	0.970452	0.862642
6	2016501	2021500	27	0.97165	0.867729
6	2017001	2022000	29	0.973777	0.876851
6	2017501	2022500	31	0.982076	0.925832
6	2018001	2023000	32	0.982663	0.92815
6	2018501	2023500	39	0.985897	0.941046
6	2019001	2024000	45	0.998625	0.97039
6	2019501	2024500	54	0.998859	0.975325
6	2020001	2025000	61	0.998992	0.978157
6	2020501	2025500	61	1	1
6	2021001	2026000	65	0.99372	0.983458
6	2021501	2026500	72	0.983578	0.954248
6	2022001	2027000	79	0.98507	0.958302
6	2022501	2027500	77	0.984672	0.957219
6	2023001	2028000	78	0.984873	0.957767
6	2023501	2028500	72	0.983578	0.954248
6	2024001	2029000	63	0.981157	0.947712
6	2024501	2029500	48	0.975019	0.931372
6	2025001	2030000	38	0.96809	0.913312
6	2025501	2030500	35	0.965193	0.905881
6	2026001	2031000	29	0.973041	0.923486
6	2026501	2031500	21	1	1
6	2027001	2032000	14	1	1
6	2027501	2032500	19	0.973309	0.959662
6	2028001	2033000	24	0.978952	0.968066
6	2028501	2033500	21	0.975894	0.963504
6	2029001	2034000	34	0.985207	0.977458
6	2029501	2034500	43	0.988329	0.982176
6	2030001	2035000	43	0.988329	0.982176
6	2030501	2035500	43	0.988329	0.982176
6	2031001	2036000	43	0.988329	0.982176
6	2031501	2036500	43	0.988329	0.982176
6	2032001	2037000	41	0.987754	0.981307
6	2032501	2037500	37	1	1
6	2033001	2038000	35	1	1
6	2033501	2038500	57	1	1
6	2034001	2039000	46	1	1
6	2034501	2039500	37	1	1
6	2035001	2040000	37	1	1
6	2035501	2040500	37	1	1
6	2036001	2041000	37	1	1
6	2036501	2041500	37	1	1
6	2037001	2042000	37	1	1
6	2037501	2042500	35	1	1
6	2038001	2043000	28	1	1
6	2038501	2043500	3	1	1
6	2040001	2045000	1	1	1
6	2040501	2045500	9	1	1
6	2041001	2046000	17	0.992717	0.923378
6	2041501	2046500	23	0.994695	0.943366
6	2042001	2047000	26	0.995329	0.949901
6	2042501	2047500	30	0.995972	0.956581
6	2043001	2048000	40	0.995339	0.934125
6	2043501	2048500	48	0.996148	0.945104
6	2044001	2049000	58	0.996834	0.954569
6	2044501	2049500	63	0.990381	0.941107
6	2045001	2050000	74	0.990893	0.931856
6	2045501	2050500	88	0.992401	0.942697
6	2046001	2051000	89	0.993924	0.957976
6	2046501	2051500	89	0.993924	0.957976
6	2047001	2052000	88	0.991781	0.943043
6	2047501	2052500	89	0.991877	0.943683
6	2048001	2053000	86	0.992403	0.957212
6	2048501	2053500	80	0.991815	0.954003
6	2049001	2054000	78	0.989226	0.936514
6	2049501	2054500	74	0.994385	0.947613
6	2050001	2055000	72	0.995164	0.964664
6	2050501	2055500	52	0.993239	0.951073
6	2051001	2056000	47	0.992492	0.945868
6	2051501	2056500	44	0.98001	0.924709
6	2052001	2057000	44	0.984387	0.95362
6	2052501	2057500	40	0.982776	0.948982
6	2053001	2058000	35	0.980227	0.941694
6	2053501	2058500	39	0.968796	0.925862
6	2054001	2059000	35	0.970903	0.953735
6	2054501	2059500	40	0.974611	0.959518
6	2055001	2060000	31	0.967053	0.947765
6	2055501	2060500	36	0.971729	0.95502
6	2056001	2061000	37	0.958286	0.933245
6	2056501	2061500	36	0.957088	0.93139
6	2057001	2062000	37	0.958286	0.933245
6	2057501	2062500	45	0.965902	0.945112
6	2058001	2063000	51	0.968184	0.925443
6	2058501	2063500	52	0.978984	0.943236
6	2059001	2064000	48	0.977168	0.938506
6	2059501	2064500	44	0.975008	0.932916
6	2060001	2065000	50	0.97413	0.915524
6	2060501	2065500	45	0.97108	0.906137
6	2061001	2066000	43	0.958478	0.879496
6	2061501	2066500	42	0.970484	0.894928
6	2062001	2067000	44	0.971916	0.899704
6	2062501	2067500	40	0.968899	0.889674
6	2063001	2068000	32	0.963647	0.903731
6	2063501	2068500	35	0.951414	0.890022
6	2064001	2069000	35	0.951414	0.890022
6	2064501	2069500	33	0.948263	0.883357
6	2065001	2070000	26	0.942297	0.90088
6	2065501	2070500	24	0.937216	0.89262
6	2066001	2071000	21	0.975879	0.963399
6	2066501	2071500	20	0.974651	0.961569
6	2067001	2072000	15	0.965999	0.948759
6	2067501	2072500	10	0.948378	0.923139
6	2068001	2073000	10	0.948378	0.923139
6	2069501	2074500	13	1	1
6	2070001	2075000	18	1	1
6	2070501	2075500	18	1	1
6	2071001	2076000	18	1	1
6	2071501	2076500	18	1	1
6	2072001	2077000	18	1	1
6	2072501	2077500	18	1	1
6	2073001	2078000	18	1	1
6	2073501	2078500	18	1	1
6	2074001	2079000	18	1	1
6	2074501	2079500	5	1	1
6	2076001	2081000	8	1	1
6	2076501	2081500	23	1	1
6	2077001	2082000	32	1	1
6	2077501	2082500	38	1	1
6	2078001	2083000	43	1	1
6	2078501	2083500	51	1	1
6	2079001	2084000	54	1	1
6	2079501	2084500	56	0.996035	0.977839
6	2080001	2085000	58	0.993098	0.956671
6	2080501	2085500	61	0.993447	0.958802
6	2081001	2086000	58	0.993098	0.956671
6	2081501	2086500	47	0.991422	0.94653
6	2082001	2087000	43	0.986188	0.911972
6	2082501	2087500	37	0.983782	0.897697
6	2083001	2088000	35	0.982783	0.891851
6	2083501	2088500	30	0.979646	0.873826
6	2084001	2089000	28	0.978046	0.864814
6	2084501	2089500	29	0.987537	0.912269
6	2085001	2090000	31	0.994361	0.958964
6	2085501	2090500	28	0.993738	0.954568
6	2086001	2091000	25	0.992959	0.949116
6	2086501	2091500	27	0.993498	0.952885
6	2087001	2092000	26	1	1
6	2087501	2092500	29	1	1
6	2088001	2093000	28	0.987479	0.959154
6	2088501	2093500	31	0.988719	0.963107
6	2089001	2094000	35	0.990035	0.967324
6	2089501	2094500	39	0.98633	0.938057
6	2090001	2095000	45	0.988218	0.946316
6	2090501	2095500	50	0.989434	0.951684
6	2091001	2096000	52	0.989853	0.953543
6	2091501	2096500	47	0.980919	0.924267
6	2092001	2097000	45	0.980026	0.920901
6	2092501	2097500	47	0.980919	0.924267
6	2093001	2098000	53	0.990051	0.954419
6	2093501	2098500	52	0.989853	0.953543
6	2094001	2099000	48	0.988979	0.949671
6	2094501	2099500	42	0.991724	0.97277
6	2095001	2100000	35	0.990035	0.967324
6	2095501	2100500	37	0.990584	0.96909
6	2096001	2101000	37	0.988616	0.933078
6	2096501	2101500	43	0.99856	0.969013
6	2097001	2102000	44	0.998593	0.969717
6	2097501	2102500	51	0.99879	0.973874
6	2098001	2103000	55	0.99888	0.975774
6	2098501	2103500	55	0.99888	0.975774
6	2099001	2104000	75	0.997456	0.946703
6	2099501	2104500	88	0.997844	0.954577
6	2100001	2105000	94	0.997986	0.957476
6	2100501	2105500	96	0.998029	0.958362
6	2101001	2106000	97	0.998707	0.972528
6	2101501	2106500	95	0.996824	0.958559
6	2102001	2107000	97	0.992551	0.948328
6	2102501	2107500	91	0.986612	0.934298
6	2103001	2108000	83	0.985257	0.927965
6	2103501	2108500	80	0.984676	0.925263
6	2104001	2109000	59	0.981701	0.943829
6	2104501	2109500	45	0.975742	0.926353
6	2105001	2110000	36	0.969319	0.907941
6	2105501	2110500	31	0.964029	0.893093
6	2106001	2111000	33	0.96635	0.899572
6	2106501	2111500	30	0.961059	0.890567
6	2107001	2112000	30	0.969152	0.884004
6	2107501	2112500	29	0.985768	0.913341
6	2108001	2113000	29	0.985768	0.913341
6	2108501	2113500	31	0.970479	0.898356
6	2109001	2114000	31	0.970479	0.898356
6	2109501	2114500	32	0.971462	0.901532
6	2110001	2115000	38	0.967082	0.886111
6	2110501	2115500	35	0.964025	0.876349
6	2111001	2116000	32	0.960342	0.864757
6	2111501	2116500	33	0.969694	0.906461
6	2112001	2117000	30	0.973324	0.939511
6	2112501	2117500	25	0.967765	0.927413
6	2113001	2118000	22	0.963159	0.917515
6	2113501	2118500	22	0.939737	0.857016
6	2114001	2119000	24	0.945168	0.868932
6	2114501	2119500	27	0.951698	0.883495
6	2115001	2120000	26	0.963417	0.924276
6	2115501	2120500	26	0.963417	0.924276
6	2116001	2121000	23	0.958413	0.914398
6	2116501	2121500	23	0.958413	0.914398
6	2117001	2122000	24	0.960226	0.917965
6	2117501	2122500	29	0.967346	0.932109
6	2118001	2123000	31	0.969528	0.936489
6	2118501	2123500	29	1	1
6	2119001	2124000	30	1	1
6	2119501	2124500	32	0.985714	0.922458
6	2120001	2125000	33	0.972732	0.892225
6	2120501	2125500	36	0.975157	0.901206
6	2121001	2126000	57	0.978901	0.892456
6	2121501	2126500	61	0.980383	0.899508
6	2122001	2127000	69	0.982799	0.911159
6	2122501	2127500	74	0.984029	0.917162
6	2123001	2128000	85	0.981819	0.914427
6	2123501	2128500	88	0.982474	0.917344
6	2124001	2129000	92	0.983278	0.920938
6	2124501	2129500	89	0.988062	0.946153
6	2125001	2130000	90	0.992903	0.958699
6	2125501	2130500	108	0.994114	0.965582
6	2126001	2131000	98	0.994693	0.975349
6	2126501	2131500	94	0.994464	0.9743
6	2127001	2132000	85	0.993867	0.971579
6	2127501	2132500	84	0.988031	0.959732
6	2128001	2133000	73	0.991082	0.969331
6	2128501	2133500	80	0.990381	0.970496
6	2129001	2134000	84	0.984946	0.96074
6	2129501	2134500	86	0.985304	0.961653
6	2130001	2135000	86	0.983109	0.946861
6	2130501	2135500	71	0.979396	0.935635
6	2131001	2136000	63	0.979772	0.947654
6	2131501	2136500	71	0.975026	0.943939
6	2132001	2137000	80	0.977915	0.950246
6	2132501	2137500	78	0.980551	0.945454
6	2133001	2138000	76	0.978924	0.926487
6	2133501	2138500	67	0.977795	0.918424
6	2134001	2139000	57	0.982767	0.92056
6	2134501	2139500	56	0.979889	0.895881
6	2135001	2140000	51	0.981697	0.910617
6	2135501	2140500	65	0.9837	0.909829
6	2136001	2141000	75	0.985992	0.921852
6	2136501	2141500	78	0.993096	0.933608
6	2137001	2142000	75	0.992806	0.930952
6	2137501	2142500	78	0.990682	0.943146
6	2138001	2143000	79	0.990726	0.943869
6	2138501	2143500	80	0.980712	0.932288
6	2139001	2144000	80	0.978933	0.916006
6	2139501	2144500	80	0.974115	0.902192
6	2140001	2145000	80	0.974115	0.902192
6	2140501	2145500	62	0.966467	0.892847
6	2141001	2146000	54	0.961097	0.876972
6	2141501	2146500	46	0.938846	0.804094
6	2142001	2147000	41	0.930217	0.780203
6	2142501	2147500	38	0.92951	0.742452
6	2143001	2148000	37	0.931499	0.771498
6	2143501	2148500	36	0.955016	0.792444
6	2144001	2149000	39	0.96339	0.84181
6	2144501	2149500	39	0.973824	0.870145
6	2145001	2150000	37	0.972269	0.863126
6	2145501	2150500	34	0.973408	0.854621
6	2146001	2151000	28	0.966949	0.823468
6	2146501	2151500	22	0.985803	0.882969
6	2147001	2152000	19	0.98333	0.86449
6	2147501	2152500	12	0.989433	0.891452
6	2148001	2153000	11	0.988386	0.881584
6	2148501	2153500	8	0.983471	0.837178
6	2149001	2154000	12	0.92525	0.608176
6	2149501	2154500	8	0.896772	0.575087
6	2150001	2155000	8	0.896772	0.575087
6	2150501	2155500	8	0.896772	0.575087
6	2151001	2156000	8	0.896772	0.575087
6	2151501	2156500	14	0.934769	0.623859
6	2152001	2157000	15	0.941232	0.648935
6	2152501	2157500	25	0.952214	0.736412
6	2153001	2158000	28	0.95335	0.760316
6	2153501	2158500	28	0.95335	0.760316
6	2154001	2159000	28	0.965311	0.788701
6	2154501	2159500	31	0.969204	0.809149
6	2155001	2160000	32	0.964938	0.774408
6	2155501	2160500	32	0.964938	0.774408
6	2156001	2161000	38	0.971348	0.810027
6	2156501	2161500	36	0.976051	0.851325
6	2157001	2162000	36	0.976051	0.851325
6	2157501	2162500	30	0.982931	0.865715
6	2158001	2163000	39	0.97935	0.872563
6	2158501	2163500	47	0.968963	0.829814
6	2159001	2164000	39	0.970239	0.861688
6	2159501	2164500	36	0.966971	0.850162
6	2160001	2165000	35	0.971166	0.883097
6	2160501	2165500	35	0.971166	0.883097
6	2161001	2166000	29	0.963015	0.85891
6	2161501	2166500	25	0.954425	0.836336
6	2162001	2167000	24	0.951616	0.829516
6	2162501	2167500	20	0.935783	0.79542
6	2163001	2168000	8	0.907671	0.621415
6	2175001	2180000	11	0.930566	0.788052
6	2175501	2180500	13	0.946829	0.82066
6	2176001	2181000	21	0.972548	0.88898
6	2176501	2181500	27	0.956967	0.882145
6	2177001	2182000	33	0.958838	0.865024
6	2177501	2182500	45	0.963986	0.874146
6	2178001	2183000	58	0.96845	0.856924
6	2178501	2183500	90	0.913576	0.781391
6	2179001	2184000	90	0.913576	0.781391
6	2179501	2184500	90	0.913576	0.781391
6	2180001	2185000	79	0.911939	0.780463
6	2180501	2185500	77	0.909264	0.774761
6	2181001	2186000	69	0.896715	0.748646
6	2181501	2186500	69	0.905999	0.760975
6	2182001	2187000	85	0.917986	0.809429
6	2182501	2187500	78	0.912183	0.782188
6	2183001	2188000	85	0.90729	0.7042
6	2183501	2188500	66	0.973441	0.791416
6	2184001	2189000	69	0.965703	0.783141
6	2184501	2189500	73	0.967868	0.795024
6	2185001	2190000	75	0.968852	0.80049
6	2185501	2190500	78	0.970218	0.808163
6	2186001	2191000	79	0.970648	0.810592
6	2186501	2191500	83	0.972248	0.81972
6	2187001	2192000	62	0.977052	0.77443
6	2187501	2192500	58	0.976992	0.793356
6	2188001	2193000	44	0.944352	0.890088
6	2188501	2193500	32	0.904525	0.817504
6	2189001	2194000	33	0.926799	0.859298
6	2189501	2194500	29	0.915759	0.83989
6	2190001	2195000	30	0.91882	0.845227
6	2190501	2195500	31	0.921666	0.85022
6	2191001	2196000	30	0.91882	0.845227
6	2191501	2196500	21	0.861405	0.719801
6	2192001	2197000	25	0.874095	0.713749
6	2192501	2197500	25	0.874095	0.713749
6	2193001	2198000	19	0.949888	0.814903
6	2193501	2198500	19	0.977546	0.867732
6	2194001	2199000	18	0.976169	0.860383
6	2194501	2199500	22	0.976791	0.825203
6	2195001	2200000	21	0.975526	0.816879
6	2195501	2200500	20	0.974116	0.807723
6	2196001	2201000	29	0.982955	0.867395
6	2196501	2201500	32	0.981821	0.881833
6	2197001	2202000	28	0.986115	0.910384
6	2197501	2202500	29	0.986624	0.913474
6	2198001	2203000	32	0.987948	0.921586
6	2198501	2203500	35	0.989033	0.928307
6	2199001	2204000	35	0.989033	0.928307
6	2199501	2204500	36	0.991359	0.967311
6	2200001	2205000	37	0.988065	0.93299
6	2200501	2205500	39	0.988704	0.936426
6	2201001	2206000	33	0.986543	0.924867
6	2201501	2206500	30	0.995972	0.956581
6	2202001	2207000	30	0.995972	0.956581
6	2202501	2207500	35	0.996562	0.962783
6	2203001	2208000	34	0.996459	0.961689
6	2203501	2208500	32	0.996231	0.959294
6	2204001	2209000	37	0.996753	0.964795
6	2204501	2209500	36	0.986299	0.893145
6	2205001	2210000	43	0.991765	0.940832
6	2205501	2210500	50	0.984381	0.927611
6	2206001	2211000	47	0.983331	0.922991
6	2206501	2211500	50	0.984381	0.927611
6	2207001	2212000	57	0.986382	0.936501
6	2207501	2212500	57	0.986382	0.936501
6	2208001	2213000	64	0.985159	0.94064
6	2208501	2213500	66	0.985626	0.942439
6	2209001	2214000	62	0.984661	0.938725
6	2209501	2214500	61	0.990481	0.979429
6	2210001	2215000	67	0.991342	0.981271
6	2210501	2215500	63	0.997301	0.997149
6	2211001	2216000	66	0.997423	0.997279
6	2211501	2216500	65	0.995462	0.977214
6	2212001	2217000	66	0.995531	0.977559
6	2212501	2217500	63	0.995315	0.976491
6	2213001	2218000	59	0.997922	0.977941
6	2213501	2218500	60	0.991021	0.960388
6	2214001	2219000	59	0.990865	0.959717
6	2214501	2219500	58	0.990703	0.959022
6	2215001	2220000	50	0.989168	0.952466
6	2215501	2220500	43	0.98734	0.944727
6	2216001	2221000	41	0.986698	0.942031
6	2216501	2221500	44	0.990679	0.975563
6	2217001	2222000	41	0.979659	0.947549
6	2217501	2222500	42	0.980158	0.948798
6	2218001	2223000	37	0.977383	0.941879
6	2218501	2223500	32	0.987114	0.966399
6	2219001	2224000	30	0.986237	0.964159
6	2219501	2224500	29	0.985752	0.962923
6	2220001	2225000	24	0.982705	0.955198
6	2220501	2225500	34	0.97812	0.892649
6	2221001	2226000	39	0.981109	0.906412
6	2221501	2226500	37	0.980017	0.901354
6	2222001	2227000	33	0.990805	0.921979
6	2222501	2227500	36	0.991611	0.928481
6	2223001	2228000	42	0.992862	0.938698
6	2223501	2228500	47	0.993651	0.94522
6	2224001	2229000	48	0.993789	0.946361
6	2224501	2229500	48	0.993789	0.946361
6	2225001	2230000	49	0.989752	0.89368
6	2225501	2230500	40	0.995339	0.934125
6	2226001	2231000	41	0.995458	0.935731
6	2226501	2231500	43	0.974889	0.871516
6	2227001	2232000	43	0.973607	0.868853
6	2227501	2232500	36	0.967767	0.843352
6	2228001	2233000	39	0.964771	0.822784
6	2228501	2233500	42	0.965092	0.803717
6	2229001	2234000	40	0.963027	0.793903
6	2229501	2234500	46	0.9686	0.820786
6	2230001	2235000	43	0.972274	0.869562
6	2230501	2235500	42	0.971538	0.866456
6	2231001	2236000	36	0.959678	0.808862
6	2231501	2236500	32	0.982187	0.833638
6	2232001	2237000	32	0.982187	0.833638
6	2232501	2237500	32	0.982187	0.833638
6	2233001	2238000	26	0.979643	0.794075
6	2233501	2238500	21	0.944464	0.697248
6	2234001	2239000	21	0.944464	0.697248
6	2234501	2239500	14	0.901445	0.545873
6	2235001	2240000	13	0.889183	0.51094
6	2235501	2240500	12	0.873434	0.470185
6	2236001	2241000	14	0.927226	0.636737
6	2236501	2241500	14	0.9392	0.731911
6	2237001	2242000	17	0.949418	0.707577
6	2237501	2242500	31	0.975047	0.839639
6	2238001	2243000	37	0.983432	0.900848
6	2238501	2243500	39	0.998409	0.965835
6	2239001	2244000	42	0.994264	0.937987
6	2239501	2244500	43	0.986766	0.912062
6	2240001	2245000	46	0.98768	0.917797
6	2240501	2245500	47	0.987957	0.919546
6	2241001	2246000	45	0.98739	0.91597
6	2241501	2246500	45	0.98739	0.91597
6	2242001	2247000	42	0.98825	0.941693
6	2242501	2247500	28	0.982017	0.912539
6	2243001	2248000	22	0.976726	0.888686
6	2243501	2248500	21	0.970975	0.819936
6	2244001	2249000	18	0.977599	0.860598
6	2244501	2249500	22	0.988579	0.881612
6	2245001	2250000	20	0.97791	0.860793
6	2245501	2250500	20	0.97791	0.860793
6	2246001	2251000	23	0.95277	0.773828
6	2246501	2251500	21	0.947391	0.752288
6	2247001	2252000	21	0.926957	0.69625
6	2247501	2252500	22	0.931057	0.710057
6	2248001	2253000	20	0.92234	0.681062
6	2248501	2253500	16	0.908565	0.684605
6	2249001	2254000	16	0.908565	0.684605
6	2249501	2254500	13	0.9062	0.709676
6	2250001	2255000	16	0.939527	0.775337
6	2250501	2255500	18	0.926785	0.73312
6	2251001	2256000	16	0.96074	0.850872
6	2251501	2256500	22	0.972244	0.891544
6	2252001	2257000	20	0.98628	0.939538
6	2252501	2257500	22	0.987573	0.945035
6	2253001	2258000	26	0.982194	0.904564
6	2253501	2258500	26	0.982194	0.904564
6	2254001	2259000	29	0.984147	0.914437
6	2254501	2259500	56	0.982865	0.942724
6	2255001	2260000	59	0.983767	0.945637
6	2255501	2260500	60	0.988742	0.966697
6	2256001	2261000	69	0.982897	0.960518
6	2256501	2261500	68	0.981463	0.940342
6	2257001	2262000	71	0.982274	0.942863
6	2257501	2262500	69	0.981741	0.941207
6	2258001	2263000	65	0.983519	0.95716
6	2258501	2263500	67	0.984023	0.958438
6	2259001	2264000	66	0.983775	0.957809
6	2259501	2264500	48	0.979613	0.904838
6	2260001	2265000	44	0.977626	0.896187
6	2260501	2265500	41	0.97586	0.888591
6	2261001	2266000	31	0.984981	0.876075
6	2261501	2266500	32	0.987948	0.921586
6	2262001	2267000	35	0.989033	0.928307
6	2262501	2267500	37	0.989655	0.932183
6	2263001	2268000	38	0.98994	0.933967
6	2263501	2268500	36	0.989353	0.930299
6	2264001	2269000	43	0.991157	0.941646
6	2264501	2269500	43	1	1
6	2265001	2270000	44	1	1
6	2265501	2270500	44	1	1
6	2266001	2271000	47	0.990287	0.978644
6	2266501	2271500	51	0.991057	0.980319
6	2267001	2272000	56	0.991863	0.982076
6	2267501	2272500	60	0.98468	0.966542
6	2268001	2273000	61	0.982717	0.945737
6	2268501	2273500	68	0.983392	0.931728
6	2269001	2274000	68	0.983392	0.931728
6	2269501	2274500	68	0.98052	0.913021
6	2270001	2275000	75	0.982436	0.921139
6	2270501	2275500	79	0.983371	0.925132
6	2271001	2276000	84	0.990104	0.941537
6	2271501	2276500	79	0.98945	0.937837
6	2272001	2277000	71	0.985509	0.912916
6	2272501	2277500	64	0.991431	0.919075
6	2273001	2278000	67	0.993774	0.94214
6	2273501	2278500	69	0.985148	0.93068
6	2274001	2279000	71	0.978232	0.922406
6	2274501	2279500	63	0.978475	0.932745
6	2275001	2280000	55	0.97519	0.922962
6	2275501	2280500	52	0.973684	0.918518
6	2276001	2281000	46	0.970049	0.90789
6	2276501	2281500	42	0.965583	0.896391
6	2277001	2282000	41	0.957566	0.90041
6	2277501	2282500	40	0.95642	0.89792
6	2278001	2283000	37	0.952577	0.889644
6	2278501	2283500	30	0.965683	0.938523
6	2279001	2284000	47	0.989449	0.976208
6	2279501	2284500	53	0.984022	0.971414
6	2280001	2285000	56	0.9849	0.972946
6	2280501	2285500	61	0.986167	0.975163
6	2281001	2286000	60	0.982776	0.953548
6	2281501	2286500	63	0.984329	0.957577
6	2282001	2287000	66	0.992127	0.974713
6	2282501	2287500	70	0.991589	0.957124
6	2283001	2288000	73	0.990971	0.940633
6	2283501	2288500	73	0.990971	0.940633
6	2284001	2289000	51	0.976447	0.900787
6	2284501	2289500	56	0.985195	0.916731
6	2285001	2290000	59	0.978518	0.90274
6	2285501	2290500	63	0.97894	0.907938
6	2286001	2291000	69	0.981672	0.915502
6	2286501	2291500	70	0.981949	0.916709
6	2287001	2292000	67	0.976229	0.907835
6	2287501	2292500	68	0.976571	0.909191
6	2288001	2293000	65	0.971524	0.907394
6	2288501	2293500	70	0.973671	0.914009
6	2289001	2294000	74	0.979594	0.911278
6	2289501	2294500	73	0.979297	0.910063
6	2290001	2295000	71	0.984874	0.922674
6	2290501	2295500	67	0.983678	0.899089
6	2291001	2296000	65	0.985297	0.916024
6	2291501	2296500	63	0.984802	0.913358
6	2292001	2297000	63	0.989954	0.91883
6	2292501	2297500	61	0.990842	0.938011
6	2293001	2298000	58	0.995898	0.955094
6	2293501	2298500	54	0.995583	0.951768
6	2294001	2299000	45	0.993538	0.942813
6	2294501	2299500	33	0.991054	0.922017
6	2295001	2300000	29	0.97475	0.824735
6	2295501	2300500	29	0.972301	0.825843
6	2296001	2301000	23	0.963812	0.780411
6	2296501	2301500	21	0.959694	0.759498
6	2297001	2302000	19	0.954519	0.734182
6	2297501	2302500	17	0.947819	0.702909
6	2298001	2303000	18	0.951399	0.719414
6	2298501	2303500	17	0.947819	0.702909
6	2299001	2304000	18	0.968203	0.788358
6	2299501	2304500	24	0.973088	0.78575
6	2300001	2305000	21	0.990335	0.874631
6	2300501	2305500	16	0.995976	0.916723
6	2301001	2306000	19	0.996645	0.929872
6	2301501	2306500	25	0.984328	0.89963
6	2302001	2307000	28	0.986115	0.910384
6	2302501	2307500	28	0.986115	0.910384
6	2303001	2308000	29	0.97478	0.872895
6	2303501	2308500	30	0.975695	0.877132
6	2304001	2309000	29	0.97478	0.872895
6	2304501	2309500	28	0.964539	0.873914
6	2305001	2310000	34	0.971235	0.896164
6	2305501	2310500	35	0.972112	0.899131
6	2306001	2311000	37	0.973716	0.904584
6	2306501	2311500	35	0.981819	0.932754
6	2307001	2312000	64	0.990253	0.963225
6	2307501	2312500	70	0.991106	0.966377
6	2308001	2313000	76	0.995951	0.984516
6	2308501	2313500	80	0.996156	0.98529
6	2309001	2314000	84	0.99634	0.98599
6	2309501	2314500	83	0.995118	0.994012
6	2310001	2315000	84	0.995176	0.994084
6	2310501	2315500	83	0.995118	0.994012
6	2311001	2316000	90	0.995498	0.994478
6	2311501	2316500	93	0.991229	0.983094
6	2312001	2317000	63	0.986998	0.975044
6	2312501	2317500	61	0.986566	0.974226
6	2313001	2318000	55	0.985078	0.971414
6	2313501	2318500	61	0.982695	0.953882
6	2314001	2319000	60	0.982398	0.953113
6	2314501	2319500	63	0.989878	0.963234
6	2315001	2320000	58	0.98576	0.938132
6	2315501	2320500	58	0.98576	0.938132
6	2316001	2321000	49	0.983015	0.926769
6	2316501	2321500	52	0.988702	0.927208
6	2317001	2322000	66	0.991195	0.942648
6	2317501	2322500	72	0.991956	0.947428
6	2318001	2323000	79	0.986102	0.941318
6	2318501	2323500	70	0.987651	0.951502
6	2319001	2324000	68	0.986156	0.930481
6	2319501	2324500	63	0.985001	0.924963
6	2320001	2325000	70	0.983445	0.914794
6	2320501	2325500	70	0.983445	0.914794
6	2321001	2326000	69	0.983191	0.913559
6	2321501	2326500	61	0.984054	0.923076
6	2322001	2327000	51	0.980728	0.907993
6	2322501	2327500	44	0.977432	0.893356
6	2323001	2328000	38	0.987955	0.898903
6	2323501	2328500	34	0.986418	0.887009
6	2324001	2329000	32	0.987948	0.921586
6	2324501	2329500	32	0.972561	0.89022
6	2325001	2330000	25	0.981547	0.959851
6	2325501	2330500	26	0.982272	0.961395
6	2326001	2331000	25	0.981547	0.959851
6	2326501	2331500	23	0.979903	0.956359
6	2327001	2332000	23	0.979903	0.956359
6	2327501	2332500	25	0.964094	0.916841
6	2328001	2333000	23	0.960804	0.90961
6	2328501	2333500	31	0.971318	0.932936
6	2329001	2334000	40	0.965862	0.922932
6	2329501	2334500	40	0.977966	0.948026
6	2330001	2335000	39	0.977384	0.946693
6	2330501	2335500	38	0.97677	0.94529
6	2331001	2336000	38	0.970162	0.912632
6	2331501	2336500	42	0.973146	0.920953
6	2332001	2337000	36	0.968407	0.907779
6	2332501	2337500	36	0.979316	0.934466
6	2333001	2338000	42	0.977411	0.909212
6	2333501	2338500	34	0.971565	0.88785
6	2334001	2339000	26	0.981767	0.891947
6	2334501	2339500	25	0.972322	0.836741
6	2335001	2340000	27	0.974668	0.848834
6	2335501	2340500	29	0.974708	0.855312
6	2336001	2341000	28	0.983388	0.894466
6	2336501	2341500	28	0.983388	0.894466
6	2337001	2342000	34	0.98417	0.8739
6	2337501	2342500	29	0.982741	0.856106
6	2338001	2343000	25	0.988343	0.891239
6	2338501	2343500	29	0.987361	0.860294
6	2339001	2344000	34	0.97893	0.846227
6	2339501	2344500	32	0.984033	0.87637
6	2340001	2345000	31	0.983455	0.872382
6	2340501	2345500	34	0.986418	0.887009
6	2341001	2346000	40	0.9851	0.871394
6	2341501	2346500	40	0.982992	0.838083
6	2342001	2347000	47	0.975992	0.875099
6	2342501	2347500	62	0.982189	0.905317
6	2343001	2348000	69	0.984103	0.914922
6	2343501	2348500	80	0.987355	0.943276
6	2344001	2349000	80	0.989085	0.942085
6	2344501	2349500	81	0.989225	0.9428
6	2345001	2350000	84	0.989625	0.944843
6	2345501	2350500	84	0.988744	0.92898
6	2346001	2351000	86	0.990553	0.945778
6	2346501	2351500	100	0.992615	0.966694
6	2347001	2352000	99	0.994451	0.961805
6	2347501	2352500	85	0.993508	0.955514
6	2348001	2353000	76	0.987579	0.944357
6	2348501	2353500	61	0.984382	0.930674
6	2349001	2354000	59	0.987046	0.949885
6	2349501	2354500	61	0.987484	0.951528
6	2350001	2355000	58	0.986815	0.949021
6	2350501	2355500	53	0.986953	0.969352
6	2351001	2356000	46	0.984928	0.964688
6	2351501	2356500	32	0.978143	0.949239
6	2352001	2357000	25	0.984902	0.982098
6	2352501	2357500	25	0.984902	0.982098
6	2353001	2358000	26	1	1
6	2353501	2358500	38	0.985869	0.952643
6	2354001	2359000	39	0.986242	0.953857
6	2354501	2359500	46	0.988387	0.960879
6	2355001	2360000	51	0.98955	0.964715
6	2355501	2360500	56	0.990502	0.967865
6	2356001	2361000	67	0.992087	0.973141
6	2356501	2361500	65	0.991839	0.972314
6	2357001	2362000	64	0.988076	0.952491
6	2357501	2362500	64	0.985131	0.932615
6	2358001	2363000	67	0.985826	0.935632
6	2358501	2363500	59	0.993218	0.957405
6	2359001	2364000	58	0.989925	0.934738
6	2359501	2364500	57	0.983029	0.888969
6	2360001	2365000	55	0.98236	0.884931
6	2360501	2365500	56	0.982701	0.886986
6	2361001	2366000	51	0.975738	0.851573
6	2361501	2366500	59	0.975798	0.850138
6	2362001	2367000	74	0.980871	0.878042
6	2362501	2367500	77	0.983202	0.88201
6	2363001	2368000	84	0.984713	0.891842
6	2363501	2368500	81	0.9841	0.887837
6	2364001	2369000	81	0.982329	0.889013
6	2364501	2369500	75	0.986015	0.914048
6	2365001	2370000	79	0.986765	0.9184
6	2365501	2370500	71	0.985176	0.909206
6	2366001	2371000	65	0.987486	0.919917
6	2366501	2371500	55	0.988548	0.928486
6	2367001	2372000	37	0.989655	0.932183
6	2367501	2372500	40	0.992239	0.97058
6	2368001	2373000	46	0.989309	0.946763
6	2368501	2373500	56	0.991274	0.95627
6	2369001	2374000	58	0.997026	0.978067
6	2369501	2374500	57	0.989656	0.958819
6	2370001	2375000	62	0.989342	0.940649
6	2370501	2375500	76	0.99137	0.951582
6	2371001	2376000	84	0.989428	0.941419
6	2371501	2376500	90	0.990159	0.945325
6	2372001	2377000	99	0.990356	0.936836
6	2372501	2377500	98	0.987813	0.923528
6	2373001	2378000	91	0.988909	0.931625
6	2373501	2378500	85	0.988086	0.926799
6	2374001	2379000	84	0.987937	0.925927
6	2374501	2379500	86	0.992782	0.938821
6	2375001	2380000	75	0.990056	0.930682
6	2375501	2380500	62	0.98782	0.916147
6	2376001	2381000	56	0.984775	0.90831
6	2376501	2381500	51	0.975791	0.89154
6	2377001	2382000	46	0.974915	0.908717
6	2377501	2382500	43	0.978965	0.931208
6	2378001	2383000	40	0.977284	0.926049
6	2378501	2383500	38	0.976005	0.922157
6	2379001	2384000	34	0.972961	0.912999
6	2379501	2384500	35	0.975305	0.918756
6	2380001	2385000	36	0.976888	0.882264
6	2380501	2385500	37	0.970775	0.81423
6	2381001	2386000	35	0.979393	0.837237
6	2381501	2386500	33	0.989775	0.839397
6	2382001	2387000	29	0.976989	0.775547
6	2382501	2387500	29	0.971119	0.730631
6	2383001	2388000	25	0.947621	0.64046
6	2383501	2388500	23	0.941383	0.609195
6	2384001	2389000	27	0.931149	0.627269
6	2384501	2389500	22	0.908455	0.542557
6	2385001	2390000	18	0.903078	0.588952
6	2385501	2390500	16	0.915796	0.702259
6	2386001	2391000	15	0.908746	0.68241
6	2386501	2391500	15	0.908746	0.68241
6	2387001	2392000	14	0.929537	0.746099
6	2387501	2392500	10	0.917893	0.774796
6	2388001	2393000	24	0.982705	0.955198
6	2388501	2393500	32	0.987114	0.966399
6	2389001	2394000	29	1	1
6	2389501	2394500	31	1	1
6	2390001	2395000	37	1	1
6	2390501	2395500	39	1	1
6	2391001	2396000	41	1	1
6	2391501	2396500	44	1	1
6	2392001	2397000	50	0.993145	0.992064
6	2392501	2397500	52	0.993409	0.992369
6	2393001	2398000	37	0.988795	0.953264
6	2393501	2398500	31	0.984012	0.901236
6	2394001	2399000	29	0.982826	0.894425
6	2394501	2399500	34	0.985513	0.90995
6	2395001	2400000	36	0.984137	0.877941
6	2395501	2400500	40	0.985852	0.890147
6	2396001	2401000	43	0.986913	0.897811
6	2396501	2401500	42	0.986578	0.895378
6	2397001	2402000	37	0.994679	0.891964
6	2397501	2402500	42	0.995359	0.904826
6	2398001	2403000	40	0.985977	0.906497
6	2398501	2403500	38	0.978433	0.905672
6	2399001	2404000	39	0.979021	0.90809
6	2399501	2404500	36	0.977152	0.900431
6	2400001	2405000	31	0.976076	0.927354
6	2400501	2405500	31	0.954407	0.851633
6	2401001	2406000	28	0.94445	0.788149
6	2401501	2406500	27	0.942055	0.780303
6	2402001	2407000	30	0.922568	0.675212
6	2402501	2407500	29	0.896305	0.604383
6	2403001	2408000	30	0.921081	0.653412
6	2403501	2408500	32	0.936547	0.67021
6	2404001	2409000	43	0.95005	0.724991
6	2404501	2409500	45	0.948313	0.708267
6	2405001	2410000	53	0.947783	0.732015
6	2405501	2410500	49	0.958595	0.758044
6	2406001	2411000	49	0.96098	0.785236
6	2406501	2411500	50	0.961889	0.789531
6	2407001	2412000	51	0.975204	0.8684
6	2407501	2412500	47	0.982771	0.893992
6	2408001	2413000	48	0.983157	0.896201
6	2408501	2413500	46	0.984142	0.920654
6	2409001	2414000	38	0.985699	0.937426
6	2409501	2414500	38	0.989183	0.971704
6	2410001	2415000	35	0.98272	0.932995
6	2410501	2415500	33	0.981623	0.928934
6	2411001	2416000	34	0.972183	0.896413
6	2411501	2416500	34	0.972183	0.896413
6	2412001	2417000	29	0.966989	0.878553
6	2412501	2417500	36	0.973831	0.902167
6	2413001	2418000	35	0.973032	0.899372
6	2413501	2418500	34	0.972183	0.896413
6	2414001	2419000	31	0.957602	0.848427
6	2414501	2419500	26	0.948397	0.819278
6	2415001	2420000	20	0.967093	0.88232
6	2415501	2420500	21	0.958218	0.827347
6	2416001	2421000	19	0.960999	0.804157
6	2416501	2421500	18	0.958487	0.793277
6	2417001	2422000	19	0.960999	0.804157
6	2417501	2422500	11	0.924405	0.661726
6	2418001	2423000	11	0.924405	0.661726
6	2418501	2423500	14	0.944081	0.734213
6	2419001	2424000	14	0.972296	0.818271
6	2419501	2424500	15	0.974385	0.830386
6	2420001	2425000	15	0.974385	0.830386
6	2420501	2425500	15	0.987977	0.915193
6	2421001	2426000	14	1	1
6	2421501	2426500	13	1	1
6	2422001	2427000	13	1	1
6	2422501	2427500	14	0.983398	0.911357
6	2423001	2428000	13	0.982035	0.904539
6	2423501	2428500	11	0.944155	0.851108
6	2424001	2429000	10	0.937976	0.836219
6	2424501	2429500	8	0.92035	0.795274
6	2425001	2430000	8	0.92035	0.795274
6	2425501	2430500	9	0.93026	0.818021
6	2426001	2431000	12	0.949215	0.863516
6	2426501	2431500	18	0.967099	0.909011
6	2427001	2432000	18	0.967099	0.909011
6	2427501	2432500	16	0.978451	0.975199
6	2428001	2433000	19	0.963489	0.95823
6	2428501	2433500	21	0.951232	0.876683
6	2429001	2434000	23	0.950767	0.829474
6	2429501	2434500	28	0.960402	0.859925
6	2430001	2435000	29	0.961893	0.864756
6	2430501	2435500	29	0.961893	0.864756
6	2431001	2436000	28	0.94319	0.821524
6	2431501	2436500	24	0.932331	0.791778
6	2432001	2437000	25	0.935417	0.800107
6	2432501	2437500	28	0.927437	0.780679
6	2433001	2438000	27	0.939391	0.787252
6	2433501	2438500	28	0.968638	0.873166
6	2434001	2439000	28	0.966494	0.874233
6	2434501	2439500	23	0.958426	0.846892
6	2435001	2440000	20	0.951405	0.823926
6	2435501	2440500	18	0.94524	0.804362
6	2436001	2441000	23	0.978541	0.893641
6	2436501	2441500	25	0.980376	0.90215
6	2437001	2442000	30	0.983832	0.918458
6	2437501	2442500	36	0.99666	0.963817
6	2438001	2443000	36	0.993143	0.927635
6	2438501	2443500	33	0.992483	0.921056
6	2439001	2444000	40	0.979165	0.910324
6	2439501	2444500	40	0.979165	0.910324
6	2440001	2445000	40	0.979165	0.910324
6	2440501	2445500	42	0.980215	0.914594
6	2441001	2446000	35	0.975977	0.897513
6	2441501	2446500	32	0.97355	0.887905
6	2442001	2447000	26	0.952137	0.846774
6	2442501	2447500	17	0.922522	0.765655
6	2443001	2448000	18	0.938636	0.85104
6	2443501	2448500	18	0.938636	0.85104
6	2444001	2449000	11	0.927121	0.866177
6	2444501	2449500	11	0.927121	0.866177
6	2445001	2450000	13	0.939032	0.886765
6	2445501	2450500	15	0.947596	0.901863
6	2446001	2451000	18	0.956716	0.91822
6	2446501	2451500	21	0.963133	0.929902
6	2447001	2452000	26	0.984068	0.958645
6	2447501	2452500	29	0.979127	0.919057
6	2448001	2453000	30	0.979859	0.921755
6	2448501	2453500	37	0.983829	0.936558
6	2449001	2454000	41	0.990113	0.938705
6	2449501	2454500	43	0.990591	0.941556
6	2450001	2455000	43	0.983904	0.913434
6	2450501	2455500	39	0.982141	0.904555
6	2451001	2456000	38	0.981639	0.902044
6	2451501	2456500	36	0.980543	0.896602
6	2452001	2457000	31	0.977133	0.879925
6	2452501	2457500	29	0.98239	0.915509
6	2453001	2458000	24	0.978458	0.897907
6	2453501	2458500	18	0.970574	0.863876
6	2454001	2459000	13	0.978419	0.906982
6	2454501	2459500	11	0.974195	0.890069
6	2455001	2460000	9	1	1
6	2455501	2460500	9	1	1
6	2456001	2461000	9	1	1
6	2456501	2461500	8	1	1
6	2457001	2462000	11	1	1
6	2457501	2462500	12	0.971917	0.785443
6	2458001	2463000	14	0.976512	0.816094
6	2458501	2463500	15	0.959204	0.745621
6	2459001	2464000	15	0.92271	0.673939
6	2459501	2464500	17	0.933931	0.712299
6	2460001	2465000	18	0.938402	0.728282
6	2460501	2465500	21	0.948798	0.767099
6	2461001	2466000	19	0.942307	0.742583
6	2461501	2466500	18	0.938402	0.728282
6	2462001	2467000	14	0.915537	0.650649
6	2462501	2467500	12	0.940956	0.80698
6	2463001	2468000	10	0.927148	0.768377
6	2463501	2468500	10	0.933022	0.86886
6	2464001	2469000	13	0.960276	0.888815
6	2464501	2469500	13	0.960276	0.888815
6	2465001	2470000	16	0.933687	0.854021
6	2465501	2470500	14	0.905465	0.816298
6	2466001	2471000	18	0.928212	0.857121
6	2466501	2471500	20	0.935922	0.871409
6	2467001	2472000	25	0.927273	0.861517
6	2467501	2472500	25	0.927273	0.861517
6	2468001	2473000	30	0.935857	0.840182
6	2468501	2473500	27	0.937135	0.831172
6	2469001	2474000	26	0.938236	0.82226
6	2469501	2474500	25	0.935456	0.815151
6	2470001	2475000	21	0.949544	0.822335
6	2470501	2475500	25	0.96821	0.860208
6	2471001	2476000	26	0.969549	0.865584
6	2471501	2476500	24	0.966747	0.854383
6	2472001	2477000	19	0.986584	0.862919
6	2472501	2477500	19	0.986584	0.862919
6	2473001	2478000	17	0.989468	0.92517
6	2473501	2478500	25	0.992959	0.949116
6	2474001	2479000	25	0.997482	0.946702
6	2474501	2479500	27	0.997675	0.95065
6	2475001	2480000	29	0.997841	0.954054
6	2475501	2480500	24	0.997373	0.944482
6	2476001	2481000	25	0.997482	0.946702
6	2476501	2481500	32	0.99805	0.958361
6	2477001	2482000	35	0.998222	0.96193
6	2477501	2482500	36	0.998272	0.962988
6	2478001	2483000	36	0.998272	0.962988
6	2478501	2483500	30	0.997915	0.955585
6	2479001	2484000	27	1	1
6	2479501	2484500	26	1	1
6	2480001	2485000	39	0.993101	0.968994
6	2480501	2485500	42	0.993603	0.971209
6	2481001	2486000	38	0.992915	0.968178
6	2481501	2486500	33	0.991816	0.963356
6	2482001	2487000	36	0.992513	0.96641
6	2482501	2487500	43	0.993755	0.971878
6	2483001	2488000	48	0.994416	0.974808
6	2483501	2488500	47	0.994295	0.974272
6	2484001	2489000	52	0.99355	0.951122
6	2484501	2489500	50	0.993282	0.949166
6	2485001	2490000	35	0.998222	0.96193
6	2485501	2490500	33	0.998111	0.959623
6	2486001	2491000	31	0.997985	0.957018
6	2486501	2491500	29	0.997841	0.954054
6	2487001	2492000	23	0.997254	0.942068
6	2487501	2492500	15	0.995689	0.911171
6	2488001	2493000	9	0.992474	0.851951
6	2488501	2493500	10	0.993306	0.866756
6	2489001	2494000	6	1	1
6	2489501	2494500	7	1	1
6	2490001	2495000	7	1	1
6	2490501	2495500	6	1	1
6	2491001	2496000	7	1	1
6	2491501	2496500	9	1	1
6	2492001	2497000	13	0.975146	0.909477
6	2492501	2497500	13	0.975146	0.909477
6	2493001	2498000	14	0.928442	0.768905
6	2493501	2498500	13	0.921926	0.751128
6	2494001	2499000	15	0.933954	0.784311
6	2494501	2499500	15	0.933954	0.784311
6	2495001	2500000	20	0.952318	0.838233
6	2495501	2500500	22	0.948899	0.793731
6	2496001	2501000	26	0.945664	0.724118
6	2496501	2501500	26	0.945664	0.724118
6	2497001	2502000	30	0.967333	0.800129
6	2497501	2502500	31	0.968546	0.806577
6	2498001	2503000	30	0.989167	0.868747
6	2498501	2503500	29	0.988754	0.864221
6	2499001	2504000	26	0.987302	0.848554
6	2499501	2504500	25	0.98673	0.842496
6	2500001	2505000	20	0.982879	0.80312
6	2500501	2505500	19	0.989628	0.861315
6	2501001	2506000	16	1	1
6	2501501	2506500	17	1	1
6	2502001	2507000	10	1	1
6	2502501	2507500	13	1	1
6	2503001	2508000	16	1	1
6	2503501	2508500	21	0.985065	0.877396
6	2504001	2509000	22	0.985803	0.882969
6	2504501	2509500	23	0.986472	0.888057
6	2505001	2510000	25	0.987637	0.897013
6	2505501	2510500	26	0.978382	0.853243
6	2506001	2511000	24	0.976362	0.841013
6	2506501	2511500	23	0.972698	0.829123
6	2507001	2512000	24	0.953044	0.791441
6	2507501	2512500	25	0.955275	0.799784
6	2508001	2513000	27	0.959156	0.814615
6	2508501	2513500	23	0.954201	0.841741
6	2509001	2514000	23	0.954201	0.841741
6	2509501	2514500	22	0.951796	0.834547
6	2510001	2515000	22	0.951796	0.834547
6	2510501	2515500	23	0.966492	0.895697
6	2511001	2516000	25	0.969422	0.904041
6	2511501	2516500	24	0.959003	0.853242
6	2512001	2517000	22	0.976057	0.888775
6	2512501	2517500	18	0.970217	0.864059
6	2513001	2518000	14	0.960609	0.825218
6	2513501	2518500	15	0.97843	0.828657
6	2514001	2519000	16	0.973802	0.756092
6	2514501	2519500	16	0.973802	0.756092
6	2515001	2520000	19	0.978632	0.794604
6	2515501	2520500	19	0.966401	0.727651
6	2516001	2521000	17	0.961389	0.69561
6	2516501	2521500	18	0.980763	0.781282
6	2517001	2522000	20	0.982996	0.803154
6	2517501	2522500	21	0.983929	0.812528
6	2518001	2523000	19	0.981948	0.792794
6	2518501	2523500	21	0.987886	0.875977
6	2519001	2524000	24	0.992655	0.946996
6	2519501	2524500	27	0.993498	0.952885
6	2520001	2525000	26	0.993239	0.951073
6	2520501	2525500	25	1	1
6	2521001	2526000	28	0.985232	0.961599
6	2521501	2526500	28	0.985232	0.961599
6	2522001	2527000	29	0.985752	0.962923
6	2522501	2527500	32	0.987114	0.966399
6	2523001	2528000	31	0.98669	0.965315
6	2523501	2528500	29	0.983048	0.916977
6	2524001	2529000	27	0.981715	0.910827
6	2524501	2529500	27	0.981715	0.910827
6	2525001	2530000	26	0.980966	0.907397
6	2525501	2530500	26	0.980966	0.907397
6	2526001	2531000	24	0.997373	0.944482
6	2526501	2531500	24	0.997373	0.944482
6	2527001	2532000	23	0.982856	0.890903
6	2527501	2532500	19	0.978893	0.867935
6	2528001	2533000	21	0.98108	0.880512
6	2528501	2533500	22	0.976726	0.888686
6	2529001	2534000	22	0.976726	0.888686
6	2529501	2534500	21	0.975526	0.883385
6	2530001	2535000	21	0.941413	0.771607
6	2530501	2535500	22	0.944513	0.781989
6	2531001	2536000	24	0.949822	0.800156
6	2531501	2536500	23	0.947301	0.791467
6	2532001	2537000	24	0.965618	0.84919
6	2532501	2537500	23	0.963952	0.842633
6	2533001	2538000	21	0.960085	0.827645
6	2533501	2538500	21	0.970567	0.888222
6	2534001	2539000	22	0.972002	0.893303
6	2534501	2539500	22	0.972002	0.893303
6	2535001	2540000	20	1	1
6	2535501	2540500	19	1	1
6	2536001	2541000	19	1	1
6	2536501	2541500	20	1	1
6	2537001	2542000	24	1	1
6	2537501	2542500	29	0.99396	0.956134
6	2538001	2543000	29	0.99396	0.956134
6	2538501	2543500	30	0.986271	0.91623
6	2539001	2544000	27	0.984643	0.906922
6	2539501	2544500	27	0.984643	0.906922
6	2540001	2545000	31	0.985309	0.915239
6	2540501	2545500	34	0.986704	0.922718
6	2541001	2546000	31	0.985309	0.915239
6	2541501	2546500	33	0.979189	0.840527
6	2542001	2547000	36	0.978605	0.816804
6	2542501	2547500	33	0.982945	0.838699
6	2543001	2548000	34	0.983521	0.843443
6	2543501	2548500	39	0.992398	0.895335
6	2544001	2549000	48	0.980956	0.872073
6	2544501	2549500	51	0.980478	0.853472
6	2545001	2550000	51	0.981467	0.855717
6	2545501	2550500	50	0.981055	0.852832
6	2546001	2551000	50	0.981055	0.852832
6	2546501	2551500	53	0.986473	0.910879
6	2547001	2552000	46	0.984218	0.897319
6	2547501	2552500	45	0.983841	0.895037
6	2548001	2553000	44	0.983445	0.892651
6	2548501	2553500	37	0.980018	0.872342
6	2549001	2554000	29	0.995461	0.90811
6	2549501	2554500	28	0.997692	0.952415
6	2550001	2555000	27	0.997603	0.950653
6	2550501	2555500	25	0.997404	0.946705
6	2551001	2556000	28	0.982336	0.914014
6	2551501	2556500	24	0.975439	0.844164
6	2552001	2557000	23	0.9783	0.895318
6	2552501	2557500	22	0.977237	0.89056
6	2553001	2558000	27	0.981715	0.910827
6	2553501	2558500	31	0.984201	0.922333
6	2554001	2559000	32	0.98472	0.92476
6	2554501	2559500	29	0.983048	0.916977
6	2555001	2560000	25	0.980153	0.903693
6	2555501	2560500	28	0.97937	0.866425
6	2556001	2561000	28	0.995359	0.904826
6	2556501	2561500	26	0.997583	0.948752
6	2557001	2562000	27	0.997675	0.95065
6	2557501	2562500	29	0.988903	0.864242
6	2558001	2563000	25	0.986906	0.842521
6	2558501	2563500	19	0.982063	0.792791
6	2559001	2564000	16	0.977994	0.753939
6	2559501	2564500	21	0.984032	0.812525
6	2560001	2565000	22	0.978728	0.815526
6	2560501	2565500	19	0.979721	0.856527
6	2561001	2566000	17	0.977043	0.839648
6	2561501	2566500	19	0.979721	0.856527
6	2562001	2567000	16	0.97542	0.829626
6	2562501	2567500	14	0.991608	0.991326
6	2563001	2568000	16	0.99266	0.99241
6	2563501	2568500	19	0.987019	0.925052
6	2564001	2569000	20	0.983706	0.862177
6	2564501	2569500	16	0.979084	0.827721
6	2565001	2570000	17	0.988257	0.844999
6	2565501	2570500	16	0.987426	0.835312
6	2566001	2571000	15	0.986469	0.824332
6	2566501	2571500	15	0.986469	0.824332
6	2567001	2572000	18	0.988985	0.85361
6	2567501	2572500	18	0.988985	0.85361
6	2568001	2573000	18	0.984304	0.779586
6	2568501	2573500	16	0.991406	0.833445
6	2569001	2574000	18	0.996448	0.925976
6	2569501	2574500	17	0.996227	0.921621
6	2570001	2575000	16	0.995976	0.916723
6	2570501	2575500	15	0.995689	0.911171
6	2571001	2576000	15	0.995689	0.911171
6	2571501	2576500	12	0.994518	0.888964
6	2572001	2577000	9	0.992474	0.851951
6	2572501	2577500	9	0.992474	0.851951
6	2573001	2578000	6	1	1
6	2573501	2578500	7	0.869361	0.775397
6	2574001	2579000	4	0.746484	0.606946
6	2574501	2579500	3	0.630697	0.475927
6	2575001	2580000	2	0.320232	0.213891
6	2575501	2580500	2	0.320232	0.213891
6	2576001	2581000	2	0.320232	0.213891
6	2576501	2581500	2	0.320232	0.213891
6	2577001	2582000	3	0.630697	0.475927
6	2577501	2582500	4	0.746484	0.606946
6	2578001	2583000	5	0.731328	0.419069
6	2578501	2583500	3	0.970399	0.555854
6	2579001	2584000	3	0.970399	0.555854
6	2579501	2584500	3	0.970399	0.555854
6	2580001	2585000	7	0.931144	0.641537
6	2580501	2585500	9	0.949998	0.721195
6	2581001	2586000	13	0.94873	0.709127
6	2581501	2586500	16	0.960176	0.763666
6	2582001	2587000	17	0.962934	0.777568
6	2582501	2587500	22	0.972468	0.828121
6	2583001	2588000	21	0.975526	0.883385
6	2583501	2588500	23	0.977814	0.893526
6	2584001	2589000	25	0.979711	0.902044
6	2584501	2589500	26	0.980543	0.905811
6	2585001	2590000	25	0.992959	0.949116
6	2585501	2590500	24	0.992655	0.946996
6	2586001	2591000	24	1	1
6	2586501	2591500	26	1	1
6	2587001	2592000	29	0.995828	0.955084
6	2587501	2592500	26	0.995329	0.949901
6	2588001	2593000	30	0.995972	0.956581
6	2588501	2593500	30	0.995972	0.956581
6	2589001	2594000	28	0.995674	0.953479
6	2589501	2594500	28	0.995674	0.953479
6	2590001	2595000	33	0.996348	0.960528
6	2590501	2595500	35	0.996562	0.962783
6	2591001	2596000	36	0.99666	0.963817
6	2591501	2596500	34	0.996459	0.961689
6	2592001	2597000	31	1	1
6	2592501	2597500	29	1	1
6	2593001	2598000	27	1	1
6	2593501	2598500	26	0.984338	0.980885
6	2594001	2599000	27	0.984922	0.981593
6	2594501	2599500	27	0.984922	0.981593
6	2595001	2600000	21	0.980575	0.976334
6	2595501	2600500	18	0.977304	0.97239
6	2596001	2601000	15	0.972708	0.966868
6	2596501	2601500	12	0.965777	0.958585
6	2597001	2602000	12	0.935968	0.860518
6	2597501	2602500	12	0.935968	0.860518
6	2598001	2603000	12	0.918703	0.75197
6	2598501	2603500	11	0.954874	0.774602
6	2599001	2604000	14	0.965837	0.822901
6	2599501	2604500	13	0.962827	0.809278
6	2600001	2605000	13	0.962827	0.809278
6	2600501	2605500	14	0.937407	0.738844
6	2601001	2606000	17	0.950262	0.78493
6	2601501	2606500	18	0.953449	0.796879
6	2602001	2607000	17	0.972514	0.854154
6	2602501	2607500	17	0.972514	0.854154
6	2603001	2608000	18	0.971047	0.86395
6	2603501	2608500	20	0.974195	0.877555
6	2604001	2609000	17	0.969166	0.855947
6	2604501	2609500	18	0.971047	0.86395
6	2605001	2610000	20	0.974195	0.877555
6	2605501	2610500	20	0.991119	0.936395
6	2606001	2611000	16	0.983614	0.83722
6	2606501	2611500	15	0.982371	0.826368
6	2607001	2612000	14	0.980924	0.813966
6	2607501	2612500	15	0.982371	0.826368
6	2608001	2613000	14	0.96243	0.828027
6	2608501	2613500	12	0.95522	0.799365
6	2609001	2614000	11	0.950468	0.781126
6	2609501	2614500	11	0.950468	0.781126
6	2610001	2615000	9	0.937122	0.732487
6	2610501	2615500	9	0.871886	0.613016
6	2611001	2616000	9	0.895692	0.761058
6	2611501	2616500	10	0.907611	0.784953
6	2612001	2617000	12	0.924796	0.820794
6	2612501	2617500	14	0.899993	0.769592
6	2613001	2618000	13	0.931195	0.834579
6	2613501	2618500	15	0.941202	0.856635
6	2614001	2619000	16	0.945188	0.865595
6	2614501	2619500	16	0.945188	0.865595
6	2615001	2620000	14	0.936591	0.846395
6	2615501	2620500	13	0.967332	0.917289
6	2616001	2621000	14	0.969774	0.923197
6	2616501	2621500	16	0.973706	0.932798
6	2617001	2622000	18	0.962477	0.793875
6	2617501	2622500	15	0.986469	0.824332
6	2618001	2623000	16	0.973799	0.755805
6	2618501	2623500	14	0.969149	0.72092
6	2619001	2624000	14	0.922394	0.65733
6	2619501	2624500	13	0.914492	0.630971
6	2620001	2625000	13	0.914492	0.630971
6	2620501	2625500	15	0.928958	0.680174
6	2621001	2626000	14	0.922394	0.65733
6	2621501	2626500	13	0.914492	0.630971
6	2622001	2627000	9	0.91386	0.759737
6	2622501	2627500	10	0.923777	0.783763
6	2623001	2628000	9	0.942453	0.901082
6	2623501	2628500	11	0.942413	0.797936
6	2624001	2629000	13	0.994973	0.897505
6	2624501	2629500	16	0.967252	0.850121
6	2625001	2630000	21	0.949181	0.843413
6	2625501	2630500	19	0.943197	0.82693
6	2626001	2631000	20	0.921139	0.781822
6	2626501	2631500	19	0.88731	0.713747
6	2627001	2632000	20	0.864849	0.674298
6	2627501	2632500	19	0.855906	0.657156
6	2628001	2633000	19	0.817953	0.6103
6	2628501	2633500	18	0.79239	0.595494
6	2629001	2634000	16	0.704583	0.48929
6	2629501	2634500	14	0.654514	0.403805
6	2630001	2635000	9	0.42099	0.171503
6	2630501	2635500	10	0.523869	0.254353
6	2631001	2636000	8	0.464871	0.202346
6	2631501	2636500	7	0.517266	0.242
6	2632001	2637000	10	0.668839	0.354654
6	2632501	2637500	9	0.603884	0.282949
6	2633001	2638000	8	0.663986	0.3046
6	2633501	2638500	7	0.707985	0.378006
6	2634001	2639000	6	0.79561	0.422717
6	2634501	2639500	5	0.84639	0.55546
6	2635001	2640000	5	0.84639	0.55546
6	2635501	2640500	4	0.787271	0.444325
6	2636001	2641000	4	0.787271	0.444325
6	2636501	2641500	5	0.84639	0.55546
6	2637001	2642000	2	0.814031	0.379501
6	2637501	2642500	2	0.814031	0.379501
6	2638001	2643000	3	0.771389	0.142188
6	2638501	2643500	4	0.572143	0.0878319
6	2639001	2644000	4	0.572143	0.0878319
6	2639501	2644500	4	0.572143	0.0878319
6	2640001	2645000	4	0.572143	0.0878319
6	2640501	2645500	4	0.572143	0.0878319
6	2641001	2646000	5	0.448813	0.055218
6	2641501	2646500	4	-0.117247	-0.180977
6	2642001	2647000	3	-0.0898932	-0.160971
6	2642501	2647500	3	-0.0898932	-0.160971
6	2643001	2648000	3	0.538478	0.283175
6	2643501	2648500	3	0.829842	0.641588
6	2644001	2649000	3	0.829842	0.641588
6	2644501	2649500	3	0.829842	0.641588
6	2645001	2650000	4	0.880244	0.731191
6	2645501	2650500	5	0.907611	0.784953
6	2646001	2651000	5	1	1
6	2646501	2651500	6	1	1
6	2647001	2652000	7	0.951319	0.831885
6	2647501	2652500	7	0.951319	0.831885
6	2648001	2653000	7	0.87418	0.67828
6	2648501	2653500	6	0.847034	0.62466
6	2649001	2654000	6	0.847034	0.62466
6	2649501	2654500	6	0.847034	0.62466
6	2650001	2655000	5	0.804952	0.549592
6	2650501	2655500	7	0.79744	0.471576
6	2651001	2656000	6	0.728853	0.383505
6	2651501	2656500	5	0.590038	0.260206
6	2652001	2657000	4	0.707215	0.369459
6	2652501	2657500	6	0.706752	0.400433
6	2653001	2658000	5	0.815879	0.495567
6	2653501	2658500	6	0.720074	0.389027
6	2654001	2659000	6	0.720074	0.389027
6	2654501	2659500	7	0.790174	0.476309
6	2655001	2660000	7	0.790174	0.476309
6	2655501	2660500	6	0.840403	0.630181
6	2656001	2661000	7	0.868527	0.683013
6	2656501	2661500	8	0.888223	0.722636
6	2657001	2662000	9	0.902787	0.753454
6	2657501	2662500	8	0.953171	0.857041
6	2658001	2663000	11	0.956942	0.774899
6	2658501	2663500	12	0.994518	0.888964
6	2659001	2664000	12	0.994518	0.888964
6	2659501	2664500	14	0.995359	0.904826
6	2660001	2665000	15	0.982512	0.826364
6	2660501	2665500	13	0.979384	0.799651
6	2661001	2666000	12	0.977358	0.782955
6	2661501	2666500	11	0.974892	0.763223
6	2662001	2667000	10	0.971822	0.739546
6	2662501	2667500	9	0.967897	0.710606
6	2663001	2668000	7	0.972296	0.818271
6	2663501	2668500	5	0.958892	0.745579
6	2664001	2669000	5	0.958892	0.745579
6	2664501	2669500	3	0.659164	0.183697
6	2665001	2670000	2	0.757975	0.411598
6	2665501	2670500	3	0.865118	0.607732
6	2666001	2671000	3	0.865118	0.607732
6	2666501	2671500	4	0.906506	0.705799
6	2667001	2672000	4	0.906506	0.705799
6	2667501	2672500	5	0.928459	0.764639
6	2668001	2673000	6	0.942063	0.803866
6	2668501	2673500	9	0.942593	0.724513
6	2669001	2674000	10	0.949469	0.752062
6	2669501	2674500	11	0.988386	0.881584
6	2670001	2675000	12	0.989433	0.891452
6	2670501	2675500	12	0.955819	0.796146
6	2671001	2676000	13	0.959699	0.811827
6	2671501	2676500	12	0.955819	0.796146
6	2672001	2677000	15	0.93962	0.758463
6	2672501	2677500	14	0.934436	0.74121
6	2673001	2678000	13	0.928278	0.721303
6	2673501	2678500	10	0.924456	0.767952
6	2674001	2679000	9	0.914461	0.742169
6	2674501	2679500	7	0.883679	0.668503
6	2675001	2680000	6	0.858158	0.613254
6	2675501	2680500	5	0.928459	0.764639
6	2676001	2681000	4	0.906506	0.705799
6	2676501	2681500	5	0.928459	0.764639
6	2677001	2682000	4	1	1
6	2677501	2682500	5	1	1
6	2678001	2683000	4	1	1
6	2678501	2683500	5	1	1
6	2679001	2684000	5	1	1
6	2679501	2684500	9	0.996223	0.987279
6	2680001	2685000	9	0.996223	0.987279
6	2680501	2685500	9	0.996223	0.987279
6	2681001	2686000	9	0.996223	0.987279
6	2681501	2686500	8	0.995703	0.985689
6	2682001	2687000	6	0.994074	0.980918
6	2682501	2687500	5	0.992687	0.977102
6	2683001	2688000	5	0.992687	0.977102
6	2683501	2688500	4	0.990452	0.971377
6	2684001	2689000	5	0.972337	0.710614
6	2684501	2689500	2	-0.259738	-0.286718
6	2685001	2690000	2	-0.259738	-0.286718
6	2685501	2690500	3	0.771389	0.142188
6	2686001	2691000	5	0.792306	0.237114
6	2686501	2691500	7	0.837779	0.264733
6	2687001	2692000	8	0.874287	0.356641
6	2687501	2692500	9	0.897382	0.428126
6	2688001	2693000	10	0.913308	0.485313
6	2688501	2693500	10	0.913308	0.485313
6	2689001	2694000	9	0.922156	0.576174
6	2689501	2694500	8	0.955109	0.678321
6	2690001	2695000	11	0.830894	0.459542
6	2690501	2695500	10	0.803291	0.405496
6	2691001	2696000	10	0.858081	0.529596
6	2691501	2696500	8	0.843207	0.578549
6	2692001	2697000	8	0.782515	0.419536
6	2692501	2697500	7	0.728656	0.336613
6	2693001	2698000	6	0.639341	0.226049
6	2693501	2698500	6	0.639341	0.226049
6	2694001	2699000	6	0.639341	0.226049
6	2694501	2699500	6	0.639341	0.226049
6	2695001	2700000	4	0.945774	0.681974
6	2695501	2700500	4	0.945774	0.681974
6	2696001	2701000	2	0.850101	0.363948
6	2696501	2701500	3	0.920358	0.575965
6	2697001	2702000	2	1	1
6	2697501	2702500	3	0.899484	0.586334
6	2698001	2703000	3	0.899484	0.586334
6	2698501	2703500	3	0.899484	0.586334
6	2699001	2704000	4	0.93113	0.689751
6	2699501	2704500	6	0.95774	0.793167
6	2700001	2705000	5	0.947621	0.751801
6	2700501	2705500	5	0.947621	0.751801
6	2701001	2706000	7	0.887785	0.669109
6	2701501	2706500	6	0.863135	0.613961
6	2702001	2707000	7	0.807171	0.500995
6	2702501	2707500	6	0.847034	0.62466
6	2703001	2708000	8	0.893143	0.718495
6	2703501	2708500	8	0.893143	0.718495
6	2704001	2709000	8	0.893143	0.718495
6	2704501	2709500	8	0.893143	0.718495
6	2705001	2710000	8	0.893143	0.718495
6	2705501	2710500	10	0.886863	0.647586
6	2706001	2711000	8	0.925755	0.693887
6	2706501	2711500	8	0.925755	0.693887
6	2707001	2712000	8	0.97618	0.840987
6	2707501	2712500	9	0.967897	0.710606
6	2708001	2713000	7	0.9555	0.627923
6	2708501	2713500	7	0.9555	0.627923
6	2709001	2714000	6	0.944851	0.56591
6	2709501	2714500	4	0.894233	0.348864
6	2710001	2715000	5	0.846779	0.218576
6	2710501	2715500	4	0.916768	0.341246
6	2711001	2716000	4	0.916768	0.341246
6	2711501	2716500	4	0.916768	0.341246
6	2712001	2717000	4	0.696205	0.21344
6	2712501	2717500	3	0.720858	0.3954
6	2713001	2718000	6	0.8919	0.6977
6	2713501	2718500	6	0.8919	0.6977
6	2714001	2719000	8	0.923252	0.773275
6	2714501	2719500	9	0.932971	0.798467
6	2715001	2720000	10	0.929771	0.824778
6	2715501	2720500	9	0.920973	0.805309
6	2716001	2721000	12	0.887185	0.647367
6	2716501	2721500	12	0.887185	0.647367
6	2717001	2722000	12	0.901237	0.586552
6	2717501	2722500	13	0.911418	0.618356
6	2718001	2723000	10	0.871762	0.503862
6	2718501	2723500	11	0.843243	0.436148
6	2719001	2724000	10	0.816573	0.379763
6	2719501	2724500	9	0.778968	0.310847
6	2720001	2725000	7	0.767825	0.291232
6	2720501	2725500	7	0.767825	0.291232
6	2721001	2726000	6	0.899484	0.586334
6	2721501	2726500	7	0.918263	0.645429
6	2722001	2727000	7	0.880816	0.725211
6	2722501	2727500	7	0.788262	0.627707
6	2723001	2728000	7	0.788262	0.627707
6	2723501	2728500	7	0.849564	0.804992
6	2724001	2729000	6	0.821775	0.772491
6	2724501	2729500	7	0.849564	0.804992
6	2725001	2730000	8	0.869856	0.829368
6	2725501	2730500	10	0.878782	0.730251
6	2726001	2731000	9	0.862531	0.700279
6	2726501	2731500	8	0.841248	0.662814
6	2727001	2732000	7	0.905608	0.712148
6	2727501	2732500	6	0.988	0.777927
6	2728001	2733000	7	0.989985	0.809652
6	2728501	2733500	6	0.988	0.777927
6	2729001	2734000	7	0.902427	0.676944
6	2729501	2734500	7	0.902427	0.676944
6	2730001	2735000	7	0.902427	0.676944
6	2730501	2735500	5	0.893253	0.814209
6	2731001	2736000	5	0.893253	0.814209
6	2731501	2736500	5	0.893253	0.814209
6	2732001	2737000	5	0.893253	0.814209
6	2732501	2737500	5	0.893253	0.814209
6	2733001	2738000	4	0.862922	0.767762
6	2733501	2738500	4	0.862922	0.767762
6	2734001	2739000	4	0.93113	0.689751
6	2734501	2739500	3	0.899484	0.586334
6	2735001	2740000	2	0.814031	0.379501
6	2735501	2740500	2	0.814031	0.379501
6	2736001	2741000	3	0.179649	-0.0853206
6	2736501	2741500	4	0.605026	0.18601
6	2737001	2742000	4	0.605026	0.18601
6	2737501	2742500	4	0.605026	0.18601
6	2738001	2743000	4	0.605026	0.18601
6	2738501	2743500	4	0.605026	0.18601
6	2739001	2744000	3	0.690132	0.328345
6	2739501	2744500	3	0.690132	0.328345
6	2740001	2745000	4	0.641653	0.170614
6	2740501	2745500	4	0.641653	0.170614
6	2741001	2746000	5	0.422867	0.0603414
6	2741501	2746500	4	-0.140881	-0.174573
6	2742001	2747000	4	-0.140881	-0.174573
6	2742501	2747500	5	0.422867	0.0603414
6	2743001	2748000	5	0.422867	0.0603414
6	2743501	2748500	5	0.422867	0.0603414
6	2744001	2749000	6	0.369677	0.0101183
6	2744501	2749500	7	0.426611	0.135174
6	2745001	2750000	6	0.45414	0.208133
6	2745501	2750500	6	0.45414	0.208133
6	2746001	2751000	4	0.734696	0.343102
6	2746501	2751500	4	0.734696	0.343102
6	2747001	2752000	4	0.734696	0.343102
6	2747501	2752500	3	0.279468	0.124136
6	2748001	2753000	3	0.279468	0.124136
6	2748501	2753500	5	0.0796315	0.0443867
6	2749001	2754000	5	0.532199	0.292586
6	2749501	2754500	4	0.481056	0.144355
6	2750001	2755000	4	0.481056	0.144355
6	2750501	2755500	4	0.481056	0.144355
6	2751001	2756000	3	0.538478	0.283175
6	2751501	2756500	4	0.706181	0.462381
6	2752001	2757000	6	0.598723	0.240308
6	2752501	2757500	6	0.598723	0.240308
6	2753001	2758000	6	0.598723	0.240308
6	2753501	2758500	6	0.598723	0.240308
6	2754001	2759000	5	0.414097	0.08837
6	2754501	2759500	5	0.414097	0.08837
6	2755001	2760000	6	0.364954	0.0334754
6	2755501	2760500	6	0.364954	0.0334754
6	2756001	2761000	6	0.364954	0.0334754
6	2756501	2761500	5	-0.105544	-0.159829
6	2757001	2762000	3	-0.106713	-0.130491
6	2757501	2762500	3	-0.106713	-0.130491
6	2758001	2763000	4	0.467224	0.152132
6	2758501	2763500	2	0.814031	0.379501
6	2759001	2764000	2	0.814031	0.379501
6	2759501	2764500	2	0.814031	0.379501
6	2760001	2765000	1	1	1
6	2760501	2765500	1	1	1
6	2761001	2766000	1	1	1
6	2761501	2766500	2	0.850101	0.363948
6	2762001	2767000	2	0.850101	0.363948
6	2762501	2767500	2	0.850101	0.363948
6	2763001	2768000	4	0.870877	0.356329
6	2763501	2768500	4	0.870877	0.356329
6	2764001	2769000	4	0.870877	0.356329
6	2764501	2769500	4	0.870877	0.356329
6	2765001	2770000	5	0.910934	0.485064
6	2765501	2770500	6	0.932022	0.570886
6	2766001	2771000	6	0.932022	0.570886
6	2766501	2771500	6	0.943929	0.565807
6	2767001	2772000	8	0.915402	0.519231
6	2767501	2772500	8	0.915402	0.519231
6	2768001	2773000	5	0.897148	0.491285
6	2768501	2773500	5	0.897148	0.491285
6	2769001	2774000	6	0.784742	0.44105
6	2769501	2774500	6	0.784742	0.44105
6	2770001	2775000	6	0.693914	0.218977
6	2770501	2775500	5	0.535227	0.0627721
6	2771001	2776000	7	0.651779	0.148822
6	2771501	2776500	8	0.809105	0.418042
6	2772001	2777000	6	0.807579	0.430889
6	2772501	2777500	9	0.797285	0.334517
6	2773001	2778000	10	0.83096	0.401065
6	2773501	2778500	10	0.83096	0.401065
6	2774001	2779000	9	0.904198	0.424531
6	2774501	2779500	9	0.904198	0.424531
6	2775001	2780000	8	0.914687	0.519152
6	2775501	2780500	8	0.914687	0.519152
6	2776001	2781000	6	0.932022	0.570886
6	2776501	2781500	5	0.910934	0.485064
6	2777001	2782000	6	0.932022	0.570886
6	2777501	2782500	4	0.945774	0.681974
6	2778001	2783000	3	0.920358	0.575965
6	2778501	2783500	3	0.920358	0.575965
6	2779001	2784000	5	0.958892	0.745579
6	2779501	2784500	5	0.958892	0.745579
6	2780001	2785000	6	0.944851	0.56591
6	2780501	2785500	6	0.944851	0.56591
6	2781001	2786000	7	0.88762	0.455174
6	2781501	2786500	7	0.88762	0.455174
6	2782001	2787000	6	0.854539	0.36437
6	2782501	2787500	5	0.900653	0.491665
6	2783001	2788000	6	0.799831	0.397181
6	2783501	2788500	6	0.799831	0.397181
6	2784001	2789000	4	0.555647	0.0957719
6	2784501	2789500	6	0.799831	0.397181
6	2785001	2790000	5	0.814146	0.543105
6	2785501	2790500	5	0.814146	0.543105
6	2786001	2791000	4	0.880244	0.731191
6	2786501	2791500	5	0.907611	0.784953
6	2787001	2792000	5	0.907611	0.784953
6	2787501	2792500	6	0.818864	0.665968
6	2788001	2793000	5	0.893253	0.814209
6	2788501	2793500	5	0.893253	0.814209
6	2789001	2794000	5	0.893253	0.814209
6	2789501	2794500	3	0.808511	0.690349
6	2790001	2795000	3	0.808511	0.690349
6	2790501	2795500	3	0.808511	0.690349
6	2791001	2796000	3	0.808511	0.690349
6	2791501	2796500	1	0.0710466	0.0710466
6	2792001	2797000	1	0.0710466	0.0710466
6	2797001	2802000	1	1	1
6	2797501	2802500	2	0.690821	0.594937
6	2798001	2803000	3	0.613458	0.307423
6	2798501	2803500	6	0.480176	0.00770911
6	2799001	2804000	6	0.480176	0.00770911
6	2799501	2804500	6	0.480176	0.00770911
6	2800001	2805000	6	0.480176	0.00770911
6	2800501	2805500	6	0.480176	0.00770911
6	2801001	2806000	6	0.480176	0.00770911
6	2801501	2806500	7	0.649452	0.149465
6	2802001	2807000	7	0.434593	-0.0322642
6	2802501	2807500	6	0.529749	-0.0692872
6	2803001	2808000	5	0.608092	-0.0296235
6	2803501	2808500	2	0.850101	0.363948
6	2804001	2809000	2	0.850101	0.363948
6	2804501	2809500	2	0.850101	0.363948
6	2805001	2810000	2	0.850101	0.363948
6	2805501	2810500	2	0.850101	0.363948
6	2806001	2811000	4	0.580241	0.116626
6	2806501	2811500	4	-0.0611886	-0.2014
6	2807001	2812000	3	-0.0208452	-0.177832
6	2807501	2812500	3	-0.0208452	-0.177832
6	2808001	2813000	3	-0.0208452	-0.177832
6	2808501	2813500	3	-0.0208452	-0.177832
6	2809001	2814000	3	-0.0208452	-0.177832
6	2809501	2814500	4	-0.0398818	-0.216483
6	2810001	2815000	4	-0.0398818	-0.216483
6	2810501	2815500	6	0.718112	0.189011
6	2811001	2816000	4	0.894233	0.348864
6	2811501	2816500	3	0.970399	0.555854
6	2812001	2817000	3	0.970399	0.555854
6	2812501	2817500	3	0.970399	0.555854
6	2813001	2818000	4	0.788296	0.434652
6	2813501	2818500	5	0.677885	0.332674
6	2814001	2819000	6	0.759624	0.443895
6	2814501	2819500	6	0.818864	0.665968
6	2815001	2820000	6	0.818864	0.665968
6	2815501	2820500	5	0.622284	0.363801
6	2816001	2821000	6	0.713207	0.469834
6	2816501	2821500	6	0.713207	0.469834
6	2817001	2822000	7	0.768849	0.545572
6	2817501	2822500	9	0.833468	0.646556
6	2818001	2823000	10	0.917893	0.774796
6	2818501	2823500	9	0.963108	0.869244
6	2819001	2824000	8	0.958026	0.8529
6	2819501	2824500	7	0.951319	0.831885
6	2820001	2825000	8	0.893143	0.718495
6	2820501	2825500	7	0.936591	0.846395
6	2821001	2826000	7	0.936591	0.846395
6	2821501	2826500	7	0.936591	0.846395
6	2822001	2827000	7	0.936591	0.846395
6	2822501	2827500	7	0.936591	0.846395
6	2823001	2828000	12	0.964461	0.910397
6	2823501	2828500	13	0.95011	0.819435
6	2824001	2829000	13	0.95011	0.819435
6	2824501	2829500	14	0.954098	0.832333
6	2825001	2830000	14	0.987062	0.909135
6	2825501	2830500	14	0.987062	0.909135
6	2826001	2831000	16	0.988772	0.920493
6	2826501	2831500	19	0.986584	0.862919
6	2827001	2832000	19	0.986584	0.862919
6	2827501	2832500	19	0.986584	0.862919
6	2828001	2833000	14	0.981077	0.813961
6	2828501	2833500	13	0.994973	0.897505
6	2829001	2834000	13	0.994973	0.897505
6	2829501	2834500	13	0.975111	0.802043
6	2830001	2835000	14	0.977147	0.816183
6	2830501	2835500	17	0.981651	0.848621
6	2831001	2836000	15	0.978876	0.828438
6	2831501	2836500	17	0.931302	0.819577
6	2832001	2837000	19	0.939299	0.838569
6	2832501	2837500	18	0.935547	0.8296
6	2833001	2838000	23	0.912256	0.772298
6	2833501	2838500	25	0.920277	0.790514
6	2834001	2839000	32	0.933447	0.795634
6	2834501	2839500	38	0.926201	0.767364
6	2835001	2840000	47	0.926504	0.774271
6	2835501	2840500	45	0.917685	0.735292
6	2836001	2841000	44	0.915432	0.729276
6	2836501	2841500	41	0.934389	0.754009
6	2837001	2842000	38	0.928146	0.734588
6	2837501	2842500	37	0.925793	0.727415
6	2838001	2843000	30	0.937007	0.736144
6	2838501	2843500	28	0.93149	0.717297
6	2839001	2844000	21	0.913573	0.68509
6	2839501	2844500	15	0.946966	0.795223
6	2840001	2845000	4	0.962075	0.674355
6	2840501	2845500	5	1	1
6	2841001	2846000	7	0.964582	0.822715
6	2841501	2846500	6	0.95774	0.793167
6	2842001	2847000	7	0.936209	0.636632
6	2842501	2847500	7	0.936209	0.636632
6	2843001	2848000	8	0.946389	0.682053
6	2843501	2848500	8	0.946389	0.682053
6	2844001	2849000	9	0.913902	0.579492
6	2844501	2849500	8	0.898082	0.526928
6	2845001	2850000	8	0.898082	0.526928
6	2845501	2850500	6	0.838871	0.369238
6	2846001	2851000	4	0.851764	0.364106
6	2846501	2851500	4	0.851764	0.364106
6	2847001	2852000	6	0.95774	0.793167
6	2847501	2852500	6	0.95774	0.793167
6	2848001	2853000	10	0.930694	0.826202
6	2848501	2853500	17	0.93916	0.828542
6	2849001	2854000	18	0.958472	0.907012
6	2849501	2854500	19	0.96077	0.911906
6	2850001	2855000	22	0.966355	0.923919
6	2850501	2855500	24	0.969271	0.930259
6	2851001	2856000	25	0.970548	0.933049
6	2851501	2856500	24	0.969271	0.930259
6	2852001	2857000	23	0.96356	0.869295
6	2852501	2857500	26	0.968093	0.884376
6	2853001	2858000	28	0.970034	0.871983
6	2853501	2858500	27	0.978526	0.861477
6	2854001	2859000	32	0.98217	0.883121
6	2854501	2859500	35	0.983818	0.89314
6	2855001	2860000	43	0.987017	0.913021
6	2855501	2860500	45	0.987628	0.916886
6	2856001	2861000	49	0.97972	0.901728
6	2856501	2861500	54	0.979034	0.886705
6	2857001	2862000	60	0.975284	0.902321
6	2857501	2862500	57	0.973892	0.89718
6	2858001	2863000	50	0.978964	0.90429
6	2858501	2863500	47	0.979355	0.926531
6	2859001	2864000	42	0.969548	0.888993
6	2859501	2864500	41	0.961019	0.856792
6	2860001	2865000	33	0.950368	0.822075
6	2860501	2865500	33	0.950368	0.822075
6	2861001	2866000	29	0.959508	0.834611
6	2861501	2866500	26	0.960875	0.865626
6	2862001	2867000	18	0.967916	0.86564
6	2862501	2867500	19	0.969756	0.872712
6	2863001	2868000	21	0.950477	0.833633
6	2863501	2868500	19	0.944585	0.81612
6	2864001	2869000	17	0.957165	0.865619
6	2864501	2869500	14	0.969774	0.923197
6	2865001	2870000	11	0.961035	0.902251
6	2865501	2870500	9	0.930152	0.735798
6	2866001	2871000	12	0.950173	0.801849
6	2866501	2871500	10	0.938402	0.762218
6	2867001	2872000	13	0.922967	0.726568
6	2867501	2872500	12	0.915046	0.703782
6	2868001	2873000	10	0.949469	0.752062
6	2868501	2873500	9	0.942593	0.724513
6	2869001	2874000	10	0.949469	0.752062
6	2869501	2874500	14	0.892324	0.517284
6	2870001	2875000	18	0.92339	0.624554
6	2870501	2875500	16	0.926027	0.659035
6	2871001	2876000	13	0.903323	0.58035
6	2871501	2876500	13	0.903323	0.58035
6	2872001	2877000	13	0.939112	0.670874
6	2872501	2877500	17	0.924805	0.685066
6	2873001	2878000	17	0.924805	0.685066
6	2873501	2878500	18	0.929855	0.702562
6	2874001	2879000	17	0.924805	0.685066
6	2874501	2879500	19	0.967205	0.876456
6	2875001	2880000	15	0.957495	0.843511
6	2875501	2880500	16	0.960425	0.853291
6	2876001	2881000	15	0.957495	0.843511
6	2876501	2881500	15	0.957495	0.843511
6	2877001	2882000	12	0.945362	0.804388
6	2877501	2882500	8	0.97618	0.840987
6	2878001	2883000	8	0.97618	0.840987
6	2878501	2883500	8	0.97618	0.840987
6	2879001	2884000	8	0.97618	0.840987
6	2879501	2884500	3	0.970399	0.555854
6	2880001	2885000	4	0.942085	0.333781
6	2880501	2885500	3	0.888995	0.111708
6	2881001	2886000	3	0.888995	0.111708
6	2881501	2886500	3	0.888995	0.111708
6	2882001	2887000	5	0.570484	0.0505787
6	2882501	2887500	5	0.570484	0.0505787
6	2883001	2888000	7	0.492777	-0.0503232
6	2883501	2888500	7	0.492777	-0.0503232
6	2884001	2889000	8	0.495716	0.0188447
6	2884501	2889500	7	0.509206	0.0690279
6	2885001	2890000	6	0.523142	0.135939
6	2885501	2890500	7	0.650501	0.259376
6	2886001	2891000	7	0.650501	0.259376
6	2886501	2891500	7	0.650501	0.259376
6	2887001	2892000	5	0.786643	0.379573
6	2887501	2892500	6	0.84007	0.482977
6	2888001	2893000	4	0.893983	0.875755
6	2888501	2893500	3	0.856301	0.83434
6	2889001	2894000	2	1	1
6	2889501	2894500	4	0.942085	0.333781
6	2890001	2895000	4	0.942085	0.333781
6	2890501	2895500	3	0.888995	0.111708
6	2891001	2896000	3	0.888995	0.111708
6	2891501	2896500	3	0.888995	0.111708
6	2892001	2897000	5	0.914975	0.200537
6	2892501	2897500	4	0.84015	0.000671592
6	2893001	2898000	4	0.84015	0.000671592
6	2893501	2898500	4	0.84015	0.000671592
6	2894001	2899000	4	0.84015	0.000671592
6	2894501	2899500	3	0.700704	0.174629
6	2895001	2900000	4	0.828374	0.380972
6	2895501	2900500	5	0.879693	0.504778
6	2896001	2901000	6	0.907386	0.587315
6	2896501	2901500	7	0.924715	0.64627
6	2897001	2902000	5	0.920491	0.771265
6	2897501	2902500	5	0.920491	0.771265
6	2898001	2903000	5	0.920491	0.771265
6	2898501	2903500	5	0.920491	0.771265
6	2899001	2904000	5	0.920491	0.771265
6	2899501	2904500	4	1	1
6	2900001	2905000	5	0.992687	0.977102
6	2900501	2905500	6	0.994074	0.980918
6	2901001	2906000	6	0.978743	0.758845
6	2901501	2906500	6	0.978743	0.758845
6	2902001	2907000	7	0.98274	0.793296
6	2902501	2907500	7	0.98274	0.793296
6	2903001	2908000	8	0.91288	0.684729
6	2903501	2908500	8	0.91288	0.684729
6	2904001	2909000	9	0.925894	0.719759
6	2904501	2909500	10	0.935525	0.747783
6	2905001	2910000	8	0.927611	0.699041
6	2905501	2910500	7	0.914258	0.656046
6	2906001	2911000	7	0.904594	0.660312
6	2906501	2911500	6	0.883232	0.603697
6	2907001	2912000	6	0.883232	0.603697
6	2907501	2912500	6	0.883232	0.603697
6	2908001	2913000	5	0.971348	0.739484
6	2908501	2913500	5	0.971348	0.739484
6	2909001	2914000	4	0.962075	0.674355
6	2909501	2914500	3	0.943929	0.565807
6	2910001	2915000	4	0.962075	0.674355
6	2910501	2915500	5	0.971348	0.739484
6	2911001	2916000	4	1	1
6	2911501	2916500	4	1	1
6	2912001	2917000	4	1	1
6	2912501	2917500	4	1	1
6	2913001	2918000	4	1	1
6	2913501	2918500	7	1	1
6	2914001	2919000	7	1	1
6	2914501	2919500	8	1	1
6	2915001	2920000	8	1	1
6	2915501	2920500	6	1	1
6	2916001	2921000	6	1	1
6	2916501	2921500	6	1	1
6	2917001	2922000	5	1	1
6	2917501	2922500	8	0.927611	0.699041
6	2918001	2923000	9	0.937365	0.732481
6	2918501	2923500	6	0.894866	0.598721
6	2919001	2924000	6	0.894866	0.598721
6	2919501	2924500	5	0.864138	0.518465
6	2920001	2925000	6	0.894866	0.598721
6	2920501	2925500	6	0.894866	0.598721
6	2921001	2926000	6	0.894866	0.598721
6	2921501	2926500	7	0.914258	0.656046
6	2922001	2927000	7	0.914258	0.656046
6	2922501	2927500	4	1	1
6	2923001	2928000	4	0.861771	0.797468
6	2923501	2928500	4	0.861771	0.797468
6	2924001	2929000	4	0.861771	0.797468
6	2924501	2929500	4	0.861771	0.797468
6	2925001	2930000	5	0.685533	0.341706
6	2925501	2930500	6	0.670187	0.229349
6	2926001	2931000	6	0.670187	0.229349
6	2926501	2931500	5	0.506447	0.0752188
6	2927001	2932000	5	0.506447	0.0752188
6	2927501	2932500	6	0.458028	0.0173317
6	2928001	2933000	6	0.540246	-0.0697202
6	2928501	2933500	6	0.540246	-0.0697202
6	2929001	2934000	6	0.540246	-0.0697202
6	2929501	2934500	7	0.51579	-0.107251
6	2930001	2935000	6	0.84512	0.121764
6	2930501	2935500	8	0.807688	0.19374
6	2931001	2936000	10	0.809272	0.230892
6	2931501	2936500	11	0.842671	0.300811
6	2932001	2937000	13	0.837779	0.312917
6	2932501	2937500	12	0.859732	0.361669
6	2933001	2938000	14	0.74622	0.358929
6	2933501	2938500	14	0.74622	0.358929
6	2934001	2939000	14	0.74622	0.358929
6	2934501	2939500	15	0.76859	0.403658
6	2935001	2940000	14	0.740769	0.361062
6	2935501	2940500	11	0.747778	0.41527
6	2936001	2941000	10	0.77329	0.480897
6	2936501	2941500	9	0.734415	0.423219
6	2937001	2942000	7	0.714299	0.43571
6	2937501	2942500	9	0.75607	0.413059
6	2938001	2943000	8	0.971031	0.670623
6	2938501	2943500	8	0.971031	0.670623
6	2939001	2944000	10	0.922514	0.628975
6	2939501	2944500	10	0.944802	0.759232
6	2940001	2945000	11	0.839447	0.592051
6	2940501	2945500	13	0.850993	0.552317
6	2941001	2946000	13	0.820839	0.452119
6	2941501	2946500	14	0.792726	0.455755
6	2942001	2947000	14	0.792726	0.455755
6	2942501	2947500	12	0.77357	0.476084
6	2943001	2948000	11	0.69238	0.307324
6	2943501	2948500	12	0.735124	0.365047
6	2944001	2949000	11	0.779797	0.405073
6	2944501	2949500	13	0.765172	0.29161
6	2945001	2950000	12	0.849876	0.299882
6	2945501	2950500	11	0.786643	0.312186
6	2946001	2951000	10	0.80326	0.373662
6	2946501	2951500	9	0.851308	0.359289
6	2947001	2952000	13	0.916787	0.556431
6	2947501	2952500	14	0.925039	0.588114
6	2948001	2953000	14	0.919776	0.590247
6	2948501	2953500	13	0.910987	0.558728
6	2949001	2954000	12	0.900036	0.521955
6	2949501	2954500	8	0.885473	0.616042
6	2950001	2955000	7	0.911665	0.74292
6	2950501	2955500	6	0.976977	0.782904
6	2951001	2956000	9	0.975091	0.70722
6	2951501	2956500	10	0.978153	0.736498
6	2952001	2957000	7	0.96539	0.623569
6	2952501	2957500	8	0.925356	0.515498
6	2953001	2958000	7	0.946512	0.632366
6	2953501	2958500	7	0.946512	0.632366
6	2954001	2959000	7	0.946512	0.632366
6	2954501	2959500	7	0.946512	0.632366
6	2955001	2960000	8	0.87788	0.543916
6	2955501	2960500	8	0.87788	0.543916
6	2956001	2961000	7	0.887785	0.669109
6	2956501	2961500	7	0.887785	0.669109
6	2957001	2962000	7	0.887785	0.669109
6	2957501	2962500	6	0.883232	0.603697
6	2958001	2963000	7	0.904594	0.660312
6	2958501	2963500	8	0.885047	0.539951
6	2959001	2964000	8	0.885047	0.539951
6	2959501	2964500	8	0.885047	0.539951
6	2960001	2965000	9	0.967357	0.710538
6	2960501	2965500	10	0.971348	0.739484
6	2961001	2966000	10	0.971348	0.739484
6	2961501	2966500	10	0.971348	0.739484
6	2962001	2967000	10	0.971348	0.739484
6	2962501	2967500	9	0.985514	0.855269
6	2963001	2968000	9	0.985514	0.855269
6	2963501	2968500	9	0.951732	0.880529
6	2964001	2969000	11	0.961035	0.902251
6	2964501	2969500	14	0.969774	0.923197
6	2965001	2970000	15	0.943015	0.895185
6	2965501	2970500	15	0.943015	0.895185
6	2966001	2971000	15	0.943015	0.895185
6	2966501	2971500	14	0.938694	0.887699
6	2967001	2972000	14	0.906722	0.8522
6	2967501	2972500	15	0.902407	0.773224
6	2968001	2973000	21	0.918123	0.778922
6	2968501	2973500	20	0.939049	0.82163
6	2969001	2974000	20	0.939049	0.82163
6	2969501	2974500	17	0.926735	0.790153
6	2970001	2975000	17	0.954534	0.819387
6	2970501	2975500	19	0.959872	0.838399
6	2971001	2976000	18	0.957369	0.829421
6	2971501	2976500	22	0.955474	0.802613
6	2972001	2977000	21	0.975526	0.816879
6	2972501	2977500	22	0.980863	0.885768
6	2973001	2978000	16	0.988772	0.920493
6	2973501	2978500	20	0.991119	0.936395
6	2974001	2979000	20	0.968977	0.882633
6	2974501	2979500	23	0.957681	0.846776
6	2975001	2980000	25	0.961398	0.859034
6	2975501	2980500	22	0.95554	0.839812
6	2976001	2981000	21	0.953171	0.832184
6	2976501	2981500	18	0.95738	0.874887
6	2977001	2982000	22	0.965642	0.897635
6	2977501	2982500	24	0.961971	0.851891
6	2978001	2983000	26	0.965177	0.863284
6	2978501	2983500	24	0.946108	0.802857
6	2979001	2984000	23	0.964743	0.841035
6	2979501	2984500	20	0.977008	0.876031
6	2980001	2985000	16	0.970599	0.845039
6	2980501	2985500	17	0.972514	0.854154
6	2981001	2986000	19	0.975683	0.869506
6	2981501	2986500	21	0.973773	0.818485
6	2982001	2987000	18	0.968662	0.788232
6	2982501	2987500	15	0.965523	0.743888
6	2983001	2988000	14	0.922609	0.648792
6	2983501	2988500	14	0.944262	0.637675
6	2984001	2989000	15	0.949103	0.66183
6	2984501	2989500	16	0.953171	0.682966
6	2985001	2990000	17	0.956637	0.701615
6	2985501	2990500	17	0.956637	0.701615
6	2986001	2991000	17	0.956637	0.701615
6	2986501	2991500	16	0.960986	0.766243
6	2987001	2992000	16	0.960986	0.766243
6	2987501	2992500	16	0.960986	0.766243
6	2988001	2993000	16	0.991406	0.833445
6	2988501	2993500	14	0.995359	0.904826
6	2989001	2994000	13	0.994973	0.897505
6	2989501	2994500	15	0.965366	0.839488
6	2990001	2995000	15	0.965366	0.839488
6	2990501	2995500	16	0.953171	0.770014
6	2991001	2996000	14	0.945066	0.737159
6	2991501	2996500	13	0.939861	0.71694
6	2992001	2997000	12	0.933567	0.693352
6	2992501	2997500	13	0.95011	0.819435
6	2993001	2998000	12	0.945362	0.804388
6	2993501	2998500	14	0.954098	0.832333
6	2994001	2999000	14	0.954098	0.832333
6	2994501	2999500	12	0.984738	0.893991
6	2995001	3000000	11	0.983232	0.884354
6	2995501	3000500	11	1	1
6	2996001	3001000	17	1	1
6	2996501	3001500	20	1	1
6	2997001	3002000	21	1	1
6	2997501	3002500	24	1	1
6	2998001	3003000	28	0.985464	0.982251
6	2998501	3003500	28	0.970261	0.943849
6	2999001	3004000	31	0.967126	0.86332
6	2999501	3004500	34	0.970279	0.87538
6	3000001	3005000	34	0.970279	0.87538
6	3000501	3005500	34	0.970279	0.87538
6	3001001	3006000	30	0.962385	0.814349
6	3001501	3006500	28	0.959293	0.801088
6	3002001	3007000	32	0.955861	0.743608
6	3002501	3007500	27	0.945578	0.696128
6	3003001	3008000	24	0.959047	0.678851
6	3003501	3008500	26	0.963014	0.703555
6	3004001	3009000	23	0.967143	0.780753
6	3004501	3009500	20	0.96119	0.747865
6	3005001	3010000	25	0.970191	0.798292
6	3005501	3010500	24	0.956351	0.73818
6	3006001	3011000	26	0.964704	0.809567
6	3006501	3011500	24	0.961292	0.793698
6	3007001	3012000	20	0.966417	0.884188
6	3007501	3012500	22	0.969685	0.894717
6	3008001	3013000	21	0.968134	0.889703
6	3008501	3013500	19	0.987965	0.934684
6	3009001	3014000	18	0.987264	0.931056
6	3009501	3014500	17	0.986477	0.927
6	3010001	3015000	13	0.982035	0.904539
6	3010501	3015500	13	1	1
6	3011001	3016000	11	0.952851	0.833689
6	3011501	3016500	19	0.96892	0.833587
6	3012001	3017000	22	0.970974	0.851075
6	3012501	3017500	25	0.9749	0.868946
6	3013001	3018000	28	0.977891	0.882988
6	3013501	3018500	33	0.981554	0.900717
6	3014001	3019000	35	0.982701	0.90639
6	3014501	3019500	39	0.984614	0.915991
6	3015001	3020000	39	0.984614	0.915991
6	3015501	3020500	40	0.985027	0.918091
6	3016001	3021000	38	0.997472	0.961923
6	3016501	3021500	32	0.999001	0.996422
6	3017001	3022000	30	0.986439	0.983434
6	3017501	3022500	25	0.983707	0.980121
6	3018001	3023000	22	0.981466	0.97741
6	3018501	3023500	16	0.974433	0.968939
6	3019001	3024000	25	0.966573	0.937111
6	3019501	3024500	32	0.969425	0.910163
6	3020001	3025000	31	0.968381	0.907265
6	3020501	3025500	30	0.967263	0.904173
6	3021001	3026000	32	0.969425	0.910163
6	3021501	3026500	31	0.968381	0.907265
6	3022001	3027000	30	0.973221	0.879373
6	3022501	3027500	30	0.973221	0.879373
6	3023001	3028000	31	0.974156	0.883264
6	3023501	3028500	38	0.961998	0.858213
6	3024001	3029000	29	0.965279	0.851288
6	3024501	3029500	19	0.953691	0.841575
6	3025001	3030000	20	0.944203	0.785891
6	3025501	3030500	20	0.944203	0.785891
6	3026001	3031000	20	0.944203	0.785891
6	3026501	3031500	20	0.944203	0.785891
6	3027001	3032000	22	0.940975	0.81289
6	3027501	3032500	23	0.94386	0.821025
6	3028001	3033000	22	0.940975	0.81289
6	3028501	3033500	14	0.954098	0.832333
6	3029001	3034000	12	0.945362	0.804388
6	3029501	3034500	14	0.954098	0.832333
6	3030001	3035000	16	0.945188	0.865595
6	3030501	3035500	19	0.954451	0.886817
6	3031001	3036000	17	0.948667	0.873501
6	3031501	3036500	17	0.948667	0.873501
6	3032001	3037000	15	0.971877	0.928318
6	3032501	3037500	14	0.969774	0.923197
6	3033001	3038000	13	0.967332	0.917289
6	3033501	3038500	16	0.960425	0.853291
6	3034001	3039000	17	0.962977	0.861921
6	3034501	3039500	14	0.954098	0.832333
6	3035001	3040000	14	0.839599	0.59467
6	3035501	3040500	12	0.801948	0.527115
6	3036001	3041000	13	0.773084	0.472967
6	3036501	3041500	12	0.743916	0.429048
6	3037001	3042000	11	0.706142	0.377143
6	3037501	3042500	12	0.68724	0.323039
6	3038001	3043000	13	0.726765	0.375113
6	3038501	3043500	12	0.743916	0.429048
6	3039001	3044000	12	0.743916	0.429048
6	3039501	3044500	14	0.796288	0.510613
6	3040001	3045000	10	0.943448	0.755109
6	3040501	3045500	9	0.935798	0.727899
6	3041001	3046000	10	0.965087	0.742532
6	3041501	3046500	12	0.962493	0.674407
6	3042001	3047000	12	0.962493	0.674407
6	3042501	3047500	11	0.980544	0.760453
6	3043001	3048000	12	0.982464	0.780415
6	3043501	3048500	12	0.982464	0.780415
6	3044001	3049000	13	0.984039	0.797306
6	3044501	3049500	12	0.982464	0.780415
6	3045001	3050000	14	0.985354	0.811785
6	3045501	3050500	16	0.953616	0.797095
6	3046001	3051000	15	0.962222	0.870406
6	3046501	3051500	15	0.96908	0.959235
6	3047001	3052000	18	0.974509	0.966029
6	3047501	3052500	19	0.975919	0.967817
6	3048001	3053000	17	0.972925	0.964031
6	3048501	3053500	18	0.950305	0.938419
6	3049001	3054000	20	0.949826	0.877956
6	3049501	3054500	19	0.946865	0.871532
6	3050001	3055000	18	0.943533	0.864395
6	3050501	3055500	15	0.966459	0.878039
6	3051001	3056000	14	0.963851	0.869327
6	3051501	3056500	12	0.957193	0.847548
6	3052001	3057000	10	0.92058	0.689848
6	3052501	3057500	9	0.909222	0.655386
6	3053001	3058000	9	0.909222	0.655386
6	3053501	3058500	8	0.894074	0.61231
6	3054001	3059000	6	0.883928	0.705153
6	3054501	3059500	9	0.927745	0.803435
6	3055001	3060000	8	0.917344	0.778864
6	3055501	3060500	15	0.958829	0.882061
6	3056001	3061000	16	0.961583	0.889432
6	3056501	3061500	17	0.936141	0.832687
6	3057001	3062000	17	0.936141	0.832687
6	3057501	3062500	18	0.940053	0.841982
6	3058001	3063000	18	0.940053	0.841982
6	3058501	3063500	16	0.960425	0.853291
6	3059001	3064000	16	0.942059	0.775729
6	3059501	3064500	17	0.937842	0.710543
6	3060001	3065000	18	0.942061	0.726624
6	3060501	3065500	11	0.889602	0.552657
6	3061001	3066000	10	0.873202	0.507922
6	3061501	3066500	10	0.938926	0.615446
6	3062001	3067000	9	0.961325	0.714063
6	3062501	3067500	9	0.915685	0.579703
6	3063001	3068000	10	0.90694	0.488489
6	3063501	3068500	10	0.90694	0.488489
6	3064001	3069000	9	0.939013	0.569543
6	3064501	3069500	5	0.900653	0.491665
6	3065001	3070000	4	0.856761	0.364581
6	3065501	3070500	4	0.856761	0.364581
6	3066001	3071000	7	0.898608	0.450821
6	3066501	3071500	7	0.797046	0.379824
6	3067001	3072000	7	0.797046	0.379824
6	3067501	3072500	7	0.81581	0.370843
6	3068001	3073000	6	0.828735	0.488056
6	3068501	3073500	7	0.862736	0.561191
6	3069001	3074000	6	0.828735	0.488056
6	3069501	3074500	6	0.828735	0.488056
6	3070001	3075000	6	0.828735	0.488056
6	3070501	3075500	6	0.828735	0.488056
6	3071001	3076000	4	0.680706	0.224634
6	3071501	3076500	4	0.893436	0.348879
6	3072001	3077000	4	0.893436	0.348879
6	3072501	3077500	4	0.807364	0.398096
6	3073001	3078000	4	0.807364	0.398096
6	3073501	3078500	3	0.671978	0.197461
6	3074001	3079000	4	0.807364	0.398096
6	3074501	3079500	7	0.757674	0.312101
6	3075001	3080000	7	0.757674	0.312101
6	3075501	3080500	7	0.757674	0.312101
6	3076001	3081000	9	0.797429	0.316912
6	3076501	3081500	8	0.745332	0.231526
6	3077001	3082000	11	0.598755	0.134343
6	3077501	3082500	11	0.719573	0.232091
6	3078001	3083000	11	0.719573	0.232091
6	3078501	3083500	11	0.719573	0.232091
6	3079001	3084000	11	0.719573	0.232091
6	3079501	3084500	8	0.736143	0.245085
6	3080001	3085000	10	0.824136	0.396068
6	3080501	3085500	11	0.84927	0.450971
6	3081001	3086000	8	0.841933	0.578195
6	3081501	3086500	9	0.817295	0.483717
6	3082001	3087000	7	0.972296	0.818271
6	3082501	3087500	6	0.9669	0.787983
6	3083001	3088000	7	0.895778	0.664665
6	3083501	3088500	8	0.833744	0.572178
6	3084001	3089000	7	0.799714	0.51106
6	3084501	3089500	8	0.833744	0.572178
6	3085001	3090000	9	0.689844	0.373168
6	3085501	3090500	9	0.689844	0.373168
6	3086001	3091000	9	0.689844	0.373168
6	3086501	3091500	8	0.713521	0.453827
6	3087001	3092000	7	0.648807	0.375802
6	3087501	3092500	7	0.648807	0.375802
6	3088001	3093000	7	0.772239	0.529407
6	3088501	3093500	6	0.840403	0.630181
6	3089001	3094000	8	0.888223	0.722636
6	3089501	3094500	7	0.868527	0.683013
6	3090001	3095000	4	1	1
6	3090501	3095500	4	1	1
6	3091001	3096000	4	1	1
6	3091501	3096500	4	1	1
6	3092001	3097000	5	0.907611	0.784953
6	3092501	3097500	6	0.894866	0.598721
6	3093001	3098000	6	0.848455	0.376648
6	3093501	3098500	7	0.882381	0.465698
6	3094001	3099000	7	0.758076	0.312093
6	3094501	3099500	7	0.758076	0.312093
6	3095001	3100000	8	0.808031	0.398081
6	3095501	3100500	8	0.682769	0.264878
6	3096001	3101000	9	0.74343	0.346558
6	3096501	3101500	9	0.74343	0.346558
6	3097001	3102000	8	0.806852	0.399283
6	3097501	3102500	7	0.817619	0.503814
6	3098001	3103000	6	0.828591	0.64319
6	3098501	3103500	8	0.879284	0.732392
6	3099001	3104000	8	0.879284	0.732392
6	3099501	3104500	8	0.879284	0.732392
6	3100001	3105000	9	0.894835	0.762126
6	3100501	3105500	9	0.951732	0.880529
6	3101001	3106000	8	0.945188	0.865595
6	3101501	3106500	9	0.951732	0.880529
6	3102001	3107000	11	0.961035	0.902251
6	3102501	3107500	17	0.959939	0.863751
6	3103001	3108000	18	0.962359	0.87132
6	3103501	3108500	16	0.957186	0.855235
6	3104001	3109000	16	0.980361	0.83916
6	3104501	3109500	17	0.981651	0.848621
6	3105001	3110000	17	0.981651	0.848621
6	3105501	3110500	16	0.980361	0.83916
6	3106001	3111000	16	0.980361	0.83916
6	3106501	3111500	19	0.958814	0.807965
6	3107001	3112000	20	0.946206	0.755517
6	3107501	3112500	15	0.923361	0.674022
6	3108001	3113000	14	0.916248	0.650738
6	3108501	3113500	13	0.907679	0.623872
6	3109001	3114000	11	0.903558	0.676615
6	3109501	3114500	11	0.903558	0.676615
6	3110001	3115000	9	0.874892	0.604752
6	3110501	3115500	11	0.883928	0.555485
6	3111001	3116000	11	0.883928	0.555485
6	3111501	3116500	7	0.886756	0.455081
6	3112001	3117000	4	0.874287	0.356641
6	3112501	3117500	3	0.970399	0.555854
6	3113001	3118000	3	0.970399	0.555854
6	3113501	3118500	3	0.970399	0.555854
6	3114001	3119000	5	0.985033	0.733512
6	3114501	3119500	5	0.985033	0.733512
6	3115001	3120000	5	0.985033	0.733512
6	3115501	3120500	4	1	1
6	3116001	3121000	5	1	1
6	3116501	3121500	5	1	1
6	3117001	3122000	5	1	1
6	3117501	3122500	5	1	1
6	3118001	3123000	5	1	1
6	3118501	3123500	7	1	1
6	3119001	3124000	6	0.924796	0.820794
6	3119501	3124500	5	0.907611	0.784953
6	3120001	3125000	6	0.924796	0.820794
6	3120501	3125500	6	0.924796	0.820794
6	3121001	3126000	5	0.907611	0.784953
6	3121501	3126500	6	0.924796	0.820794
6	3122001	3127000	6	0.924796	0.820794
6	3122501	3127500	6	0.924796	0.820794
6	3123001	3128000	6	0.924796	0.820794
6	3123501	3128500	5	0.907611	0.784953
6	3124001	3129000	4	1	1
6	3124501	3129500	4	1	1
6	3125001	3130000	5	0.93749	0.758153
6	3125501	3130500	6	0.854601	0.619254
6	3126001	3131000	7	0.832376	0.487564
6	3126501	3131500	7	0.699223	0.349454
6	3127001	3132000	8	0.757413	0.430772
6	3127501	3132500	8	0.757413	0.430772
6	3128001	3133000	10	0.82509	0.544618
6	3128501	3133500	10	0.746642	0.437094
6	3129001	3134000	11	0.780222	0.488268
6	3129501	3134500	12	0.805942	0.530912
6	3130001	3135000	10	0.809668	0.558018
6	3130501	3135500	8	0.833597	0.581927
6	3131001	3136000	10	0.881918	0.662556
6	3131501	3136500	12	0.928775	0.695944
6	3132001	3137000	11	0.920491	0.668302
6	3132501	3137500	12	0.928775	0.695944
6	3133001	3138000	10	0.910026	0.635133
6	3133501	3138500	11	0.963442	0.755643
6	3134001	3139000	11	0.963442	0.755643
6	3134501	3139500	10	0.958564	0.731207
6	3135001	3140000	10	0.958564	0.731207
6	3135501	3140500	10	0.958564	0.731207
6	3136001	3141000	7	0.954122	0.806359
6	3136501	3141500	4	0.990452	0.971377
6	3137001	3142000	5	0.992687	0.977102
6	3137501	3142500	7	0.995018	0.983644
6	3138001	3143000	9	0.934475	0.712155
6	3138501	3143500	8	0.936582	0.690486
6	3139001	3144000	7	0.924715	0.64627
6	3139501	3144500	13	0.837371	0.436151
6	3140001	3145000	15	0.869401	0.511331
6	3140501	3145500	15	0.869401	0.511331
6	3141001	3146000	15	0.869401	0.511331
6	3141501	3146500	15	0.869401	0.511331
6	3142001	3147000	14	0.855136	0.476426
6	3142501	3147500	11	0.784522	0.333633
6	3143001	3148000	9	0.841001	0.460675
6	3143501	3148500	13	0.861995	0.588392
6	3144001	3149000	17	0.902514	0.685241
6	3144501	3149500	11	0.962612	0.95482
6	3145001	3150000	9	0.954128	0.94478
6	3145501	3150500	10	0.916008	0.900604
6	3146001	3151000	11	0.923911	0.90964
6	3146501	3151500	12	0.894709	0.821864
6	3147001	3152000	13	0.869906	0.745043
6	3147501	3152500	15	0.85197	0.707355
6	3148001	3153000	16	0.862886	0.725645
6	3148501	3153500	12	0.796195	0.586006
6	3149001	3154000	9	0.696344	0.448008
6	3149501	3154500	10	0.738972	0.503207
6	3150001	3155000	13	0.790601	0.515356
6	3150501	3155500	12	0.818602	0.516384
6	3151001	3156000	11	0.793939	0.472419
6	3151501	3156500	13	0.883275	0.64156
6	3152001	3157000	13	0.919505	0.732084
6	3152501	3157500	11	0.950661	0.78112
6	3153001	3158000	11	0.950661	0.78112
6	3153501	3158500	11	0.974892	0.763223
6	3154001	3159000	15	0.963922	0.650696
6	3154501	3159500	16	0.966852	0.672528
6	3155001	3160000	13	0.966145	0.699452
6	3155501	3160500	14	0.969149	0.72092
6	3156001	3161000	14	0.969149	0.72092
6	3156501	3161500	13	0.966145	0.699452
6	3157001	3162000	13	0.966145	0.699452
6	3157501	3162500	13	0.966145	0.699452
6	3158001	3163000	13	0.966145	0.699452
6	3158501	3163500	16	0.956923	0.768109
6	3159001	3164000	12	0.927736	0.868982
6	3159501	3164500	10	0.912009	0.842778
6	3160001	3165000	11	0.920645	0.857071
6	3160501	3165500	12	0.927736	0.868982
6	3161001	3166000	12	0.927736	0.868982
6	3161501	3166500	10	0.912009	0.842778
6	3162001	3167000	10	0.888184	0.71252
6	3162501	3167500	12	0.909939	0.760434
6	3163001	3168000	11	0.900233	0.738655
6	3163501	3168500	8	0.924461	0.775055
6	3164001	3169000	8	0.983471	0.837178
6	3164501	3169500	8	0.983471	0.837178
6	3165001	3170000	7	0.980757	0.813917
6	3165501	3170500	6	0.976977	0.782904
6	3166001	3171000	6	0.976977	0.782904
6	3166501	3171500	7	0.980757	0.813917
6	3167001	3172000	6	1	1
6	3167501	3172500	4	1	1
6	3168001	3173000	4	1	1
6	3168501	3173500	3	1	1
6	3169001	3174000	2	1	1
6	3169501	3174500	2	1	1
6	3170001	3175000	3	0.970399	0.555854
6	3170501	3175500	2	0.942085	0.333781
6	3171001	3176000	3	0.970399	0.555854
6	3171501	3176500	3	0.888995	0.111708
6	3172001	3177000	5	0.960822	0.467025
6	3172501	3177500	6	0.832502	0.420833
6	3173001	3178000	7	0.868079	0.503571
6	3173501	3178500	7	0.868079	0.503571
6	3174001	3179000	8	0.89119	0.565625
6	3174501	3179500	8	0.89119	0.565625
6	3175001	3180000	9	0.850252	0.622141
6	3175501	3180500	9	0.850252	0.622141
6	3176001	3181000	9	0.850252	0.622141
6	3176501	3181500	11	0.830699	0.586872
6	3177001	3182000	9	0.769506	0.495066
6	3177501	3182500	8	0.842275	0.533215
6	3178001	3183000	7	0.802	0.466532
6	3178501	3183500	7	0.802	0.466532
6	3179001	3184000	7	0.802	0.466532
6	3179501	3184500	8	0.842275	0.533215
6	3180001	3185000	6	0.907386	0.587315
6	3180501	3185500	6	0.907386	0.587315
6	3181001	3186000	7	0.924715	0.64627
6	3181501	3186500	4	1	1
6	3182001	3187000	4	1	1
6	3182501	3187500	4	1	1
6	3183001	3188000	4	1	1
6	3183501	3188500	4	1	1
6	3184001	3189000	3	1	1
6	3184501	3189500	3	1	1
6	3185001	3190000	5	0.907611	0.784953
6	3185501	3190500	7	0.936591	0.846395
6	3186001	3191000	5	0.907611	0.784953
6	3186501	3191500	6	0.894866	0.598721
6	3187001	3192000	7	0.914258	0.656046
6	3187501	3192500	7	0.914258	0.656046
6	3188001	3193000	7	0.914258	0.656046
6	3188501	3193500	8	0.91288	0.684729
6	3189001	3194000	8	0.91288	0.684729
6	3189501	3194500	7	0.894322	0.639691
6	3190001	3195000	5	0.972337	0.710614
6	3190501	3195500	4	0.767299	0.514023
6	3191001	3196000	4	0.767299	0.514023
6	3191501	3196500	4	0.674113	0.561214
6	3192001	3197000	3	0.438869	0.414952
6	3192501	3197500	5	0.770378	0.648971
6	3193001	3198000	6	0.718578	0.624646
6	3193501	3198500	6	0.683001	0.427009
6	3194001	3199000	7	0.746129	0.508865
6	3194501	3199500	7	0.746129	0.508865
6	3195001	3200000	9	0.81844	0.618006
6	3195501	3200500	9	0.879227	0.673226
6	3196001	3201000	10	0.893941	0.705904
6	3196501	3201500	10	0.940652	0.820271
6	3197001	3202000	11	0.946641	0.83661
6	3197501	3202500	10	0.940652	0.820271
6	3198001	3203000	10	0.986318	0.869969
6	3198501	3203500	10	1	1
6	3199001	3204000	10	1	1
6	3199501	3204500	10	1	1
6	3200001	3205000	10	0.95688	0.892476
6	3200501	3205500	9	0.951732	0.880529
6	3201001	3206000	9	0.951732	0.880529
6	3201501	3206500	10	0.95688	0.892476
6	3202001	3207000	9	0.951732	0.880529
6	3202501	3207500	9	0.951732	0.880529
6	3203001	3208000	8	0.945188	0.865595
6	3203501	3208500	7	0.936591	0.846395
6	3204001	3209000	7	0.859424	0.692789
6	3204501	3209500	7	0.859424	0.692789
6	3205001	3210000	5	0.907611	0.784953
6	3205501	3210500	7	0.936591	0.846395
6	3206001	3211000	11	0.961035	0.902251
6	3206501	3211500	10	0.95688	0.892476
6	3207001	3212000	11	0.961035	0.902251
6	3207501	3212500	15	0.971877	0.928318
6	3208001	3213000	16	0.973706	0.932798
6	3208501	3213500	24	0.982705	0.955198
6	3209001	3214000	27	0.997675	0.95065
6	3209501	3214500	29	0.997841	0.954054
6	3210001	3215000	30	0.995689	0.911171
6	3210501	3215500	28	0.995359	0.904826
6	3211001	3216000	23	0.994258	0.884136
6	3211501	3216500	22	0.993973	0.878869
6	3212001	3217000	21	0.993657	0.873101
6	3212501	3217500	16	0.991406	0.833445
6	3213001	3218000	15	0.99075	0.822342
6	3213501	3218500	7	0.976214	0.619303
6	3214001	3219000	4	0.980119	0.666891
6	3214501	3219500	2	0.942085	0.333781
6	3215001	3220000	1	1	1
6	3215501	3220500	1	1	1
6	3216001	3221000	4	0.980119	0.666891
6	3216501	3221500	6	0.988	0.777927
6	3217001	3222000	7	0.989985	0.809652
6	3217501	3222500	7	0.989985	0.809652
6	3218001	3223000	8	0.991406	0.833445
6	3218501	3223500	8	0.991406	0.833445
6	3219001	3224000	9	0.992474	0.851951
6	3219501	3224500	9	0.992474	0.851951
6	3220001	3225000	10	0.993306	0.866756
6	3220501	3225500	12	0.994518	0.888964
6	3221001	3226000	11	0.94491	0.783835
6	3221501	3226500	10	0.90902	0.635008
6	3222001	3227000	9	0.895234	0.594453
6	3222501	3227500	9	0.895234	0.594453
6	3223001	3228000	11	0.88295	0.555371
6	3223501	3228500	11	0.88295	0.555371
6	3224001	3229000	12	0.896288	0.592424
6	3224501	3229500	13	0.889959	0.52128
6	3225001	3230000	15	0.850195	0.420036
6	3225501	3230500	13	0.808382	0.33081
6	3226001	3231000	14	0.889784	0.455412
6	3226501	3231500	14	0.917271	0.546277
6	3227001	3232000	15	0.896506	0.493792
6	3227501	3232500	15	0.896506	0.493792
6	3228001	3233000	16	0.924048	0.595837
6	3228501	3233500	16	0.924048	0.595837
6	3229001	3234000	15	0.844926	0.408381
6	3229501	3234500	14	0.851368	0.461296
6	3230001	3235000	13	0.851699	0.527617
6	3230501	3235500	13	0.851699	0.527617
6	3231001	3236000	12	0.838224	0.485764
6	3231501	3236500	12	0.838224	0.485764
6	3232001	3237000	19	0.936428	0.740535
6	3232501	3237500	19	0.936428	0.740535
6	3233001	3238000	16	0.927611	0.699041
6	3233501	3238500	20	0.937675	0.692611
6	3234001	3239000	19	0.968094	0.803152
6	3234501	3239500	20	0.96119	0.747865
6	3235001	3240000	18	0.984304	0.779586
6	3235501	3240500	19	0.985274	0.791187
6	3236001	3241000	17	0.988257	0.844999
6	3236501	3241500	18	0.988985	0.85361
6	3237001	3242000	11	0.980544	0.760453
6	3237501	3242500	12	0.982464	0.780415
6	3238001	3243000	12	0.982464	0.780415
6	3238501	3243500	9	0.985514	0.855269
6	3239001	3244000	11	0.925353	0.665419
6	3239501	3244500	11	0.94491	0.783835
6	3240001	3245000	11	0.94491	0.783835
6	3240501	3245500	11	0.94491	0.783835
6	3241001	3246000	16	0.963951	0.851387
6	3241501	3246500	16	0.963951	0.851387
6	3242001	3247000	15	0.961274	0.841479
6	3242501	3247500	15	0.961274	0.841479
6	3243001	3248000	15	0.961274	0.841479
6	3243501	3248500	14	0.958167	0.830156
6	3244001	3249000	13	1	1
6	3244501	3249500	16	1	1
6	3245001	3250000	22	0.997123	0.939435
6	3245501	3250500	26	0.997583	0.948752
6	3246001	3251000	21	0.99698	0.936551
6	3246501	3251500	19	0.996645	0.929872
6	3247001	3252000	20	0.996821	0.933378
6	3247501	3252500	19	0.996645	0.929872
6	3248001	3253000	19	0.976803	0.869678
6	3248501	3253500	19	0.976803	0.869678
6	3249001	3254000	19	0.976803	0.869678
6	3249501	3254500	16	0.971951	0.845243
6	3250001	3255000	13	0.95524	0.814171
6	3250501	3255500	11	0.910364	0.670453
6	3251001	3256000	11	0.910364	0.670453
6	3251501	3256500	14	0.897096	0.705572
6	3252001	3257000	14	0.872649	0.614707
6	3252501	3257500	14	0.872649	0.614707
6	3253001	3258000	13	0.902142	0.673044
6	3253501	3258500	13	0.902142	0.673044
6	3254001	3259000	11	0.878558	0.613598
6	3254501	3259500	10	0.861919	0.574957
6	3255001	3260000	8	0.864092	0.62771
6	3255501	3260500	6	0.791035	0.509019
6	3256001	3261000	6	0.791035	0.509019
6	3256501	3261500	4	0.801625	0.387773
6	3257001	3262000	6	0.881981	0.597033
6	3257501	3262500	7	0.903695	0.6546
6	3258001	3263000	7	0.903695	0.6546
6	3258501	3263500	10	0.878273	0.500752
6	3259001	3264000	10	0.878273	0.500752
6	3259501	3264500	10	0.878273	0.500752
6	3260001	3265000	9	0.856761	0.44528
6	3260501	3265500	9	0.920957	0.576036
6	3261001	3266000	9	0.920957	0.576036
6	3261501	3266500	9	0.920957	0.576036
6	3262001	3267000	8	0.953867	0.678165
6	3262501	3267500	11	0.968872	0.765938
6	3263001	3268000	17	0.975636	0.770169
6	3263501	3268500	14	0.995359	0.904826
6	3264001	3269000	16	0.983746	0.837216
6	3264501	3269500	17	0.984817	0.846792
6	3265001	3270000	19	0.986584	0.862919
6	3265501	3270500	19	0.986584	0.862919
6	3266001	3271000	20	0.987322	0.869773
6	3266501	3271500	20	0.983105	0.803151
6	3267001	3272000	22	0.984862	0.821046
6	3267501	3272500	18	0.980885	0.781279
6	3268001	3273000	13	0.971537	0.697155
6	3268501	3273500	13	0.971537	0.697155
6	3269001	3274000	12	0.944502	0.688324
6	3269501	3274500	13	0.938402	0.609804
6	3270001	3275000	12	0.874469	0.487684
6	3270501	3275500	12	0.874469	0.487684
6	3271001	3276000	12	0.834781	0.381676
6	3271501	3276500	12	0.862143	0.492712
6	3272001	3277000	8	0.723471	0.239068
6	3272501	3277500	9	0.654471	0.204145
6	3273001	3278000	10	0.771151	0.416975
6	3273501	3278500	12	0.826249	0.514145
6	3274001	3279000	11	0.868988	0.567726
6	3274501	3279500	9	0.857889	0.619713
6	3275001	3280000	9	0.923535	0.739184
6	3275501	3280500	9	0.923535	0.739184
6	3276001	3281000	9	0.951732	0.880529
6	3276501	3281500	11	0.94491	0.783835
6	3277001	3282000	12	0.938807	0.690812
6	3277501	3282500	13	0.921354	0.622741
6	3278001	3283000	13	0.921354	0.622741
6	3278501	3283500	11	0.900953	0.554149
6	3279001	3284000	12	0.912325	0.591303
6	3279501	3284500	13	0.921354	0.622741
6	3280001	3285000	12	0.912325	0.591303
6	3280501	3285500	11	0.900953	0.554149
6	3281001	3286000	10	0.886193	0.509564
6	3281501	3286500	7	0.860076	0.48546
6	3282001	3287000	8	0.833597	0.581927
6	3282501	3287500	7	0.936591	0.846395
6	3283001	3288000	6	0.924796	0.820794
6	3283501	3288500	6	0.924796	0.820794
6	3284001	3289000	5	0.907611	0.784953
6	3284501	3289500	4	0.880244	0.731191
6	3285001	3290000	5	0.907611	0.784953
6	3285501	3290500	7	0.914258	0.656046
6	3286001	3291000	8	0.927611	0.699041
6	3286501	3291500	8	0.927611	0.699041
6	3287001	3292000	6	0.988	0.777927
6	3287501	3292500	9	0.949998	0.721195
6	3288001	3293000	12	0.904871	0.590257
6	3288501	3293500	12	0.904871	0.590257
6	3289001	3294000	13	0.914652	0.621776
6	3289501	3294500	16	0.905316	0.619143
6	3290001	3295000	16	0.905316	0.619143
6	3290501	3295500	16	0.879945	0.635218
6	3291001	3296000	17	0.856589	0.627441
6	3291501	3296500	18	0.866739	0.648139
6	3292001	3297000	19	0.875548	0.666658
6	3292501	3297500	15	0.867048	0.65622
6	3293001	3298000	12	0.89345	0.770915
6	3293501	3298500	13	0.902757	0.788537
6	3294001	3299000	14	0.910569	0.803641
6	3294501	3299500	11	0.920645	0.857071
6	3295001	3300000	10	0.912009	0.842778
6	3295501	3300500	8	0.948257	0.937877
6	3296001	3301000	7	1	1
6	3296501	3301500	6	1	1
6	3297001	3302000	6	1	1
6	3297501	3302500	7	1	1
6	3298001	3303000	6	1	1
6	3298501	3303500	7	1	1
6	3299001	3304000	7	0.924439	0.884268
6	3299501	3304500	8	0.870689	0.76433
6	3300001	3305000	9	0.886867	0.790515
6	3300501	3305500	9	0.886867	0.790515
6	3301001	3306000	9	0.886867	0.790515
6	3301501	3306500	10	0.899447	0.811464
6	3302001	3307000	11	0.909509	0.828603
6	3302501	3307500	10	0.899447	0.811464
6	3303001	3308000	10	0.899447	0.811464
6	3303501	3308500	9	0.84927	0.64917
6	3304001	3309000	9	0.903163	0.591136
6	3304501	3309500	8	0.962701	0.674432
6	3305001	3310000	7	0.9555	0.627923
6	3305501	3310500	8	0.962701	0.674432
6	3306001	3311000	10	0.971822	0.739546
6	3306501	3311500	9	0.967897	0.710606
6	3307001	3312000	9	0.829044	0.489836
6	3307501	3312500	9	0.829044	0.489836
6	3308001	3313000	9	0.829044	0.489836
6	3308501	3313500	9	0.874994	0.631181
6	3309001	3314000	8	0.882973	0.751634
6	3309501	3314500	8	0.882973	0.751634
6	3310001	3315000	9	0.842777	0.72401
6	3310501	3315500	10	0.86087	0.751609
6	3311001	3316000	7	0.78751	0.645156
6	3311501	3316500	7	0.78751	0.645156
6	3312001	3317000	6	0.904332	0.695097
6	3312501	3317500	6	0.904332	0.695097
6	3313001	3318000	6	0.904332	0.695097
6	3313501	3318500	6	0.904332	0.695097
6	3314001	3319000	7	0.920661	0.738655
6	3314501	3319500	7	0.920661	0.738655
6	3315001	3320000	7	0.989985	0.809652
6	3315501	3320500	8	0.991406	0.833445
6	3316001	3321000	11	0.993973	0.878869
6	3316501	3321500	11	0.993973	0.878869
6	3317001	3322000	11	1	1
6	3317501	3322500	13	0.968448	0.961771
6	3318001	3323000	14	0.970732	0.964501
6	3318501	3323500	13	0.968448	0.961771
6	3319001	3324000	14	0.970732	0.964501
6	3319501	3324500	15	0.955464	0.884135
6	3320001	3325000	14	0.952036	0.875859
6	3320501	3325500	11	0.937632	0.842002
6	3321001	3326000	10	0.930694	0.826202
6	3321501	3326500	11	0.885639	0.751892
6	3322001	3327000	10	0.872108	0.727082
6	3322501	3327500	10	0.921673	0.77678
6	3323001	3328000	10	0.857474	0.695767
6	3323501	3328500	10	0.857474	0.695767
6	3324001	3329000	7	0.776114	0.565381
6	3324501	3329500	6	0.811412	0.699778
6	3325001	3330000	6	0.811412	0.699778
6	3325501	3330500	6	0.811412	0.699778
6	3326001	3331000	4	0.688917	0.549667
6	3326501	3331500	3	0.808955	0.729958
6	3327001	3332000	4	0.861771	0.797468
6	3327501	3332500	2	0.690821	0.594937
6	3328001	3333000	2	1	1
6	3328501	3333500	4	0.962075	0.674355
6	3329001	3334000	5	0.971348	0.739484
6	3329501	3334500	5	0.971348	0.739484
6	3330001	3335000	5	0.971348	0.739484
6	3330501	3335500	6	0.976977	0.782904
6	3331001	3336000	7	0.980757	0.813917
6	3331501	3336500	9	0.985514	0.855269
6	3332001	3337000	8	0.983471	0.837178
6	3332501	3337500	8	0.983471	0.837178
6	3333001	3338000	8	0.976671	0.822866
6	3333501	3338500	6	0.994074	0.980918
6	3334001	3339000	8	0.995703	0.985689
6	3334501	3339500	10	0.99663	0.988551
6	3335001	3340000	12	0.9591	0.900856
6	3335501	3340500	13	0.962611	0.908482
6	3336001	3341000	14	0.952914	0.821978
6	3336501	3341500	13	0.914239	0.717761
6	3337001	3342000	15	0.928535	0.755393
6	3337501	3342500	16	0.934033	0.770681
6	3338001	3343000	22	0.95276	0.777861
6	3338501	3343500	24	0.957308	0.796373
6	3339001	3344000	21	0.950101	0.767283
6	3339501	3344500	21	0.950101	0.767283
6	3340001	3345000	21	0.973773	0.818485
6	3340501	3345500	24	0.977451	0.841174
6	3341001	3346000	26	0.984972	0.903491
6	3341501	3346500	26	0.981301	0.929638
6	3342001	3347000	29	0.983314	0.936917
6	3342501	3347500	29	0.983314	0.936917
6	3343001	3348000	23	0.973836	0.923083
6	3343501	3348500	22	0.972587	0.919587
6	3344001	3349000	26	0.976983	0.931958
6	3344501	3349500	24	0.974976	0.926288
6	3345001	3350000	25	0.976021	0.929237
6	3345501	3350500	22	0.972587	0.919587
6	3346001	3351000	18	0.966117	0.901718
6	3346501	3351500	20	0.991119	0.936395
6	3347001	3352000	18	0.968859	0.86579
6	3347501	3352500	18	0.963027	0.791766
6	3348001	3353000	18	0.975383	0.862438
6	3348501	3353500	21	0.945303	0.770312
6	3349001	3354000	18	0.934255	0.73203
6	3349501	3354500	19	0.923504	0.679181
6	3350001	3355000	17	0.911724	0.641438
6	3350501	3355500	16	0.90436	0.619028
6	3351001	3356000	17	0.911724	0.641438
6	3351501	3356500	16	0.90436	0.619028
6	3352001	3357000	15	0.931156	0.669874
6	3352501	3357500	16	0.945457	0.773785
6	3353001	3358000	15	0.941143	0.758704
6	3353501	3358500	11	0.983232	0.884354
6	3354001	3359000	12	0.984738	0.893991
6	3354501	3359500	12	1	1
6	3355001	3360000	12	0.984738	0.893991
6	3355501	3360500	12	0.984738	0.893991
6	3356001	3361000	11	0.983232	0.884354
6	3356501	3361500	10	0.981396	0.87279
6	3357001	3362000	11	0.974892	0.763223
6	3357501	3362500	11	0.974892	0.763223
6	3358001	3363000	11	0.974892	0.763223
6	3358501	3363500	11	0.974892	0.763223
6	3359001	3364000	11	0.974892	0.763223
6	3359501	3364500	12	0.939621	0.687649
6	3360001	3365000	13	0.964533	0.80953
6	3360501	3365500	15	0.969849	0.834926
6	3361001	3366000	18	0.975383	0.862438
6	3361501	3366500	17	0.973779	0.854346
6	3362001	3367000	14	0.974299	0.918309
6	3362501	3367500	13	0.972209	0.912025
6	3363001	3368000	14	0.974299	0.918309
6	3363501	3368500	14	0.974299	0.918309
6	3364001	3369000	12	0.969749	0.904694
6	3364501	3369500	11	1	1
6	3365001	3370000	10	1	1
6	3365501	3370500	9	1	1
6	3366001	3371000	7	1	1
6	3366501	3371500	7	1	1
6	3367001	3372000	7	1	1
6	3367501	3372500	6	1	1
6	3368001	3373000	6	1	1
6	3368501	3373500	6	1	1
6	3369001	3374000	7	0.989985	0.809652
6	3369501	3374500	8	0.985471	0.819134
6	3370001	3375000	8	0.985471	0.819134
6	3370501	3375500	7	0.98274	0.793296
6	3371001	3376000	7	0.98274	0.793296
6	3371501	3376500	9	0.918717	0.560426
6	3372001	3377000	9	0.918717	0.560426
6	3372501	3377500	11	0.922381	0.519218
6	3373001	3378000	11	0.85598	0.415247
6	3373501	3378500	14	0.904163	0.540551
6	3374001	3379000	14	0.919486	0.635725
6	3374501	3379500	13	0.920447	0.616511
6	3375001	3380000	15	0.934106	0.667643
6	3375501	3380500	16	0.916589	0.610853
6	3376001	3381000	18	0.928656	0.654092
6	3376501	3381500	16	0.954063	0.767681
6	3377001	3382000	18	0.959983	0.793494
6	3377501	3382500	18	0.965976	0.867518
6	3378001	3383000	17	0.986477	0.927
6	3378501	3383500	15	0.984569	0.917267
6	3379001	3384000	16	0.957186	0.855235
6	3379501	3384500	17	0.959939	0.863751
6	3380001	3385000	16	0.957186	0.855235
6	3380501	3385500	14	0.969774	0.923197
6	3381001	3386000	12	0.964461	0.910397
6	3381501	3386500	13	0.967332	0.917289
6	3382001	3387000	12	0.964461	0.910397
6	3382501	3387500	10	0.95688	0.892476
6	3383001	3388000	11	0.961035	0.902251
6	3383501	3388500	13	0.962611	0.908482
6	3384001	3389000	12	0.976075	0.887043
6	3384501	3389500	11	0.973543	0.876774
6	3385001	3390000	11	0.963442	0.755643
6	3385501	3390500	11	0.963442	0.755643
6	3386001	3391000	11	0.963442	0.755643
6	3386501	3391500	10	0.958564	0.731207
6	3387001	3392000	9	0.952184	0.701342
6	3387501	3392500	10	0.958564	0.731207
6	3388001	3393000	10	0.943259	0.597964
6	3388501	3393500	7	0.920358	0.442018
6	3389001	3394000	8	0.980119	0.666891
6	3389501	3394500	7	0.976214	0.619303
6	3390001	3395000	8	0.991406	0.833445
6	3390501	3395500	8	0.991406	0.833445
6	3391001	3396000	8	0.991406	0.833445
6	3391501	3396500	8	0.991406	0.833445
6	3392001	3397000	9	0.992474	0.851951
6	3392501	3397500	8	0.991406	0.833445
6	3393001	3398000	7	1	1
6	3393501	3398500	11	1	1
6	3394001	3399000	9	1	1
6	3394501	3399500	10	0.95688	0.892476
6	3395001	3400000	8	0.945188	0.865595
6	3395501	3400500	9	0.951732	0.880529
6	3396001	3401000	8	0.945188	0.865595
6	3396501	3401500	10	0.95688	0.892476
6	3397001	3402000	10	0.95688	0.892476
6	3397501	3402500	10	0.95688	0.892476
6	3398001	3403000	17	0.948667	0.873501
6	3398501	3403500	17	0.948667	0.873501
6	3399001	3404000	19	0.954451	0.886817
6	3399501	3404500	19	0.977999	0.943409
6	3400001	3405000	18	0.976732	0.940265
6	3400501	3405500	18	0.976732	0.940265
6	3401001	3406000	18	0.976732	0.940265
6	3401501	3406500	19	0.977999	0.943409
6	3402001	3407000	21	0.959063	0.897596
6	3402501	3407500	26	0.965043	0.912886
6	3403001	3408000	19	0.975322	0.937383
6	3403501	3408500	16	0.970268	0.925642
6	3404001	3409000	15	0.968089	0.920685
6	3404501	3409500	14	0.965567	0.915019
6	3405001	3410000	14	0.965567	0.915019
6	3405501	3410500	14	0.965567	0.915019
6	3406001	3411000	15	0.96092	0.831856
6	3406501	3411500	12	0.948827	0.78982
6	3407001	3412000	9	0.987457	0.83923
6	3407501	3412500	7	0.946512	0.632366
6	3408001	3413000	10	0.966029	0.742656
6	3408501	3413500	10	0.966029	0.742656
6	3409001	3414000	9	0.961325	0.714063
6	3409501	3414500	9	0.961325	0.714063
6	3410001	3415000	11	0.969713	0.766051
6	3410501	3415500	11	0.969713	0.766051
6	3411001	3416000	10	0.976161	0.8759
6	3411501	3416500	10	0.976161	0.8759
6	3412001	3417000	11	0.978504	0.887182
6	3412501	3417500	10	0.993306	0.866756
6	3413001	3418000	8	0.991406	0.833445
6	3413501	3418500	7	0.989985	0.809652
6	3414001	3419000	7	0.989985	0.809652
6	3414501	3419500	9	0.955363	0.717592
6	3415001	3420000	8	0.948237	0.682291
6	3415501	3420500	7	0.938402	0.636904
6	3416001	3421000	8	0.948237	0.682291
6	3416501	3421500	8	0.948237	0.682291
6	3417001	3422000	7	0.938402	0.636904
6	3417501	3422500	6	0.949469	0.79846
6	3418001	3423000	5	0.93749	0.758153
6	3418501	3423500	5	0.93749	0.758153
6	3419001	3424000	6	0.90036	0.586443
6	3419501	3424500	4	0.945774	0.681974
6	3420001	3425000	3	0.920358	0.575965
6	3420501	3425500	3	0.920358	0.575965
6	3421001	3426000	3	0.920358	0.575965
6	3421501	3426500	4	0.945774	0.681974
6	3422001	3427000	5	0.927503	0.479092
6	3422501	3427500	6	0.944851	0.56591
6	3423001	3428000	8	0.916117	0.519308
6	3423501	3428500	9	0.929316	0.572718
6	3424001	3429000	9	0.961325	0.714063
6	3424501	3429500	11	0.946235	0.650406
6	3425001	3430000	11	0.946235	0.650406
6	3425501	3430500	11	0.946235	0.650406
6	3426001	3431000	15	0.955287	0.654802
6	3426501	3431500	17	0.940405	0.540412
6	3427001	3432000	17	0.949806	0.618791
6	3427501	3432500	17	0.949806	0.618791
6	3428001	3433000	16	0.966852	0.672528
6	3428501	3433500	19	0.94921	0.58879
6	3429001	3434000	18	0.945159	0.565945
6	3429501	3434500	17	0.9495	0.536863
6	3430001	3435000	17	0.9495	0.536863
6	3430501	3435500	19	0.95701	0.585614
6	3431001	3436000	15	0.92313	0.481208
6	3431501	3436500	13	0.940848	0.604087
6	3432001	3437000	15	0.940972	0.568046
6	3432501	3437500	14	0.934751	0.537192
6	3433001	3438000	16	0.946109	0.595043
6	3433501	3438500	15	0.972296	0.739608
6	3434001	3439000	18	0.945188	0.729298
6	3434501	3439500	21	0.951382	0.769391
6	3435001	3440000	25	0.960304	0.806289
6	3435501	3440500	24	0.958395	0.798217
6	3436001	3441000	23	0.968648	0.843401
6	3436501	3441500	23	0.968648	0.843401
6	3437001	3442000	21	0.970067	0.891936
6	3437501	3442500	20	0.968455	0.886533
6	3438001	3443000	17	0.962379	0.866509
6	3438501	3443500	17	0.962379	0.866509
6	3439001	3444000	15	0.991683	0.913161
6	3439501	3444500	13	1	1
6	3440001	3445000	12	1	1
6	3440501	3445500	13	1	1
6	3441001	3446000	16	0.995976	0.916723
6	3441501	3446500	16	0.995976	0.916723
6	3442001	3447000	17	0.97311	0.772111
6	3442501	3447500	20	0.977771	0.806294
6	3443001	3448000	20	0.977771	0.806294
6	3443501	3448500	17	0.97311	0.772111
6	3444001	3449000	17	0.97311	0.772111
6	3444501	3449500	16	0.97109	0.757868
6	3445001	3450000	17	0.97311	0.772111
6	3445501	3450500	16	0.97109	0.757868
6	3446001	3451000	18	0.967907	0.788123
6	3446501	3451500	17	0.965678	0.77566
6	3447001	3452000	15	0.987977	0.915193
6	3447501	3452500	13	0.95011	0.819435
6	3448001	3453000	14	0.954098	0.832333
6	3448501	3453500	15	0.957495	0.843511
6	3449001	3454000	14	0.954098	0.832333
6	3449501	3454500	15	0.957495	0.843511
6	3450001	3455000	11	0.939617	0.786605
6	3450501	3455500	11	0.939617	0.786605
6	3451001	3456000	6	0.924796	0.820794
6	3451501	3456500	7	0.914258	0.656046
6	3452001	3457000	8	0.927611	0.699041
6	3452501	3457500	8	0.980119	0.666891
6	3453001	3458000	8	0.980119	0.666891
6	3453501	3458500	8	0.980119	0.666891
6	3454001	3459000	8	0.980119	0.666891
6	3454501	3459500	10	0.92214	0.636836
6	3455001	3460000	10	0.92214	0.636836
6	3455501	3460500	9	0.9103	0.596484
6	3456001	3461000	10	0.92214	0.636836
6	3456501	3461500	10	0.937951	0.770079
6	3457001	3462000	11	0.944462	0.790981
6	3457501	3462500	10	0.950579	0.903323
6	3458001	3463000	13	0.934141	0.83511
6	3458501	3463500	13	0.934141	0.83511
6	3459001	3464000	13	0.934141	0.83511
6	3459501	3464500	10	0.967093	0.88232
6	3460001	3465000	11	0.918522	0.81937
6	3460501	3465500	13	0.932243	0.847159
6	3461001	3466000	13	0.932243	0.847159
6	3461501	3466500	12	0.926013	0.834423
6	3462001	3467000	12	0.926013	0.834423
6	3462501	3467500	12	0.926013	0.834423
6	3463001	3468000	9	0.941976	0.909986
6	3463501	3468500	8	0.934359	0.898734
6	3464001	3469000	13	0.960372	0.937683
6	3464501	3469500	13	0.918263	0.875365
6	3465001	3470000	16	0.967984	0.949367
6	3465501	3470500	15	0.965794	0.945992
6	3466001	3471000	16	0.967984	0.949367
6	3466501	3471500	18	0.971619	0.954993
6	3467001	3472000	18	0.966359	0.880969
6	3467501	3472500	19	0.968264	0.887233
6	3468001	3473000	18	0.966359	0.880969
6	3468501	3473500	22	0.972871	0.902611
6	3469001	3474000	20	0.943282	0.844533
6	3469501	3474500	21	0.947513	0.844477
6	3470001	3475000	17	0.933531	0.807884
6	3470501	3475500	16	0.928788	0.795877
6	3471001	3476000	15	0.923317	0.782268
6	3471501	3476500	15	0.907871	0.69543
6	3472001	3477000	16	0.910882	0.716332
6	3472501	3477500	15	0.903547	0.697421
6	3473001	3478000	15	0.903547	0.697421
6	3473501	3478500	12	0.871921	0.621776
6	3474001	3479000	11	0.918853	0.67528
6	3474501	3479500	12	0.976977	0.782904
6	3475001	3480000	16	0.973507	0.755767
6	3475501	3480500	18	0.971212	0.708879
6	3476001	3481000	17	0.96905	0.691755
6	3476501	3481500	15	0.975876	0.737494
6	3477001	3482000	15	0.983158	0.8167
6	3477501	3482500	15	0.983158	0.8167
6	3478001	3483000	17	0.985496	0.838264
6	3478501	3483500	19	0.987264	0.855289
6	3479001	3484000	19	0.987264	0.855289
6	3479501	3484500	16	0.984414	0.828156
6	3480001	3485000	12	0.991104	0.879423
6	3480501	3485500	13	0.99189	0.888698
6	3481001	3486000	13	0.99189	0.888698
6	3481501	3486500	15	0.993108	0.903538
6	3482001	3487000	12	0.994518	0.888964
6	3482501	3487500	12	0.994518	0.888964
6	3483001	3488000	12	0.994518	0.888964
6	3483501	3488500	9	0.992474	0.851951
6	3484001	3489000	8	0.991406	0.833445
6	3484501	3489500	10	0.993306	0.866756
6	3485001	3490000	12	0.994518	0.888964
6	3485501	3490500	13	1	1
6	3486001	3491000	18	1	1
6	3486501	3491500	19	1	1
6	3487001	3492000	19	1	1
6	3487501	3492500	19	1	1
6	3488001	3493000	17	1	1
6	3488501	3493500	17	1	1
6	3489001	3494000	17	0.996227	0.921621
6	3489501	3494500	17	0.996227	0.921621
6	3490001	3495000	17	0.996227	0.921621
6	3490501	3495500	18	0.996448	0.925976
6	3491001	3496000	14	0.995359	0.904826
6	3491501	3496500	15	0.971069	0.884717
6	3492001	3497000	21	0.979789	0.917655
6	3492501	3497500	24	0.976381	0.873674
6	3493001	3498000	26	0.974825	0.832144
6	3493501	3498500	27	0.957965	0.798537
6	3494001	3499000	27	0.962096	0.847886
6	3494501	3499500	25	0.958707	0.835717
6	3495001	3500000	27	0.957965	0.798537
6	3495501	3500500	24	0.951789	0.773354
6	3496001	3501000	24	0.951789	0.773354
6	3496501	3501500	24	0.96413	0.73437
6	3497001	3502000	21	0.925822	0.657845
6	3497501	3502500	22	0.88076	0.651838
6	3498001	3503000	23	0.896063	0.724907
6	3498501	3503500	22	0.915479	0.761277
6	3499001	3504000	23	0.919746	0.771657
6	3499501	3504500	23	0.919746	0.771657
6	3500001	3505000	21	0.918501	0.813359
6	3500501	3505500	22	0.922625	0.821843
6	3501001	3506000	21	0.918501	0.813359
6	3501501	3506500	17	0.906564	0.847822
6	3502001	3507000	16	0.935853	0.888944
6	3502501	3507500	13	1	1
6	3503001	3508000	10	1	1
6	3503501	3508500	12	0.994518	0.888964
6	3504001	3509000	11	0.993973	0.878869
6	3504501	3509500	14	0.954182	0.732849
6	3505001	3510000	15	0.957857	0.750659
6	3505501	3510500	15	0.957857	0.750659
6	3506001	3511000	18	0.966031	0.792216
6	3506501	3511500	20	0.969921	0.812994
6	3507001	3512000	18	0.966031	0.792216
6	3507501	3512500	18	0.966031	0.792216
6	3508001	3513000	23	0.959915	0.784811
6	3508501	3513500	25	0.967821	0.855323
6	3509001	3514000	29	0.963307	0.832486
6	3509501	3514500	30	0.98301	0.918326
6	3510001	3515000	35	0.985554	0.929993
6	3510501	3515500	41	0.987754	0.940238
6	3511001	3516000	39	0.987099	0.937173
6	3511501	3516500	38	0.986745	0.93552
6	3512001	3517000	42	0.988057	0.941661
6	3512501	3517500	41	0.987754	0.940238
6	3513001	3518000	36	0.993781	0.965528
6	3513501	3518500	33	0.993202	0.962394
6	3514001	3519000	28	1	1
6	3514501	3519500	26	1	1
6	3515001	3520000	19	0.990629	0.933047
6	3515501	3520500	12	0.984738	0.893991
6	3516001	3521000	12	0.984738	0.893991
6	3516501	3521500	13	0.985996	0.902146
6	3517001	3522000	11	0.983232	0.884354
6	3517501	3522500	11	0.983232	0.884354
6	3518001	3523000	16	0.956311	0.860071
6	3518501	3523500	18	0.961568	0.875618
6	3519001	3524000	19	0.948947	0.816849
6	3519501	3524500	19	0.948947	0.816849
6	3520001	3525000	20	0.963159	0.889612
6	3520501	3525500	21	0.947559	0.83883
6	3521001	3526000	24	0.954736	0.858976
6	3521501	3526500	22	0.950192	0.846156
6	3522001	3527000	20	0.944633	0.830772
6	3522501	3527500	24	0.949787	0.803458
6	3523001	3528000	20	0.966592	0.812488
6	3523501	3528500	19	0.964565	0.802619
6	3524001	3529000	18	0.977599	0.860598
6	3524501	3529500	19	0.978893	0.867935
6	3525001	3530000	20	0.980047	0.874538
6	3525501	3530500	21	0.99698	0.936551
6	3526001	3531000	20	0.996821	0.933378
6	3526501	3531500	27	0.985566	0.907065
6	3527001	3532000	32	0.987948	0.921586
6	3527501	3532500	31	0.989931	0.962039
6	3528001	3533000	32	0.990253	0.963225
6	3528501	3533500	30	0.989587	0.960773
6	3529001	3534000	33	0.988333	0.923962
6	3529501	3534500	30	0.987096	0.916359
6	3530001	3535000	28	0.970034	0.871983
6	3530501	3535500	26	0.967503	0.862135
6	3531001	3536000	25	0.966071	0.856621
6	3531501	3536500	18	0.971693	0.86624
6	3532001	3537000	14	0.962577	0.828023
6	3532501	3537500	12	0.955395	0.79936
6	3533001	3538000	10	0.944802	0.759232
6	3533501	3538500	12	0.955395	0.79936
6	3534001	3539000	10	0.95688	0.892476
6	3534501	3539500	10	0.95688	0.892476
6	3535001	3540000	9	1	1
6	3535501	3540500	9	1	1
6	3536001	3541000	7	1	1
6	3536501	3541500	10	1	1
6	3537001	3542000	11	1	1
6	3537501	3542500	13	1	1
6	3538001	3543000	13	1	1
6	3538501	3543500	13	0.985996	0.902146
6	3539001	3544000	13	0.979384	0.799651
6	3539501	3544500	15	0.971664	0.739525
6	3540001	3545000	19	0.959718	0.657249
6	3540501	3545500	17	0.953246	0.616925
6	3541001	3546000	17	0.953246	0.616925
6	3541501	3546500	16	0.924634	0.51542
6	3542001	3547000	15	0.916804	0.483115
6	3542501	3547500	15	0.879558	0.456661
6	3543001	3548000	16	0.891043	0.49062
6	3543501	3548500	16	0.914326	0.570126
6	3544001	3549000	17	0.931459	0.673792
6	3544501	3549500	19	0.913945	0.649966
6	3545001	3550000	17	0.929083	0.76203
6	3545501	3550500	17	0.929083	0.76203
6	3546001	3551000	18	0.925131	0.701227
6	3546501	3551500	17	0.939477	0.756652
6	3547001	3552000	17	0.939477	0.756652
6	3547501	3552500	15	0.957857	0.750659
6	3548001	3553000	15	0.926296	0.674414
6	3548501	3553500	14	0.919449	0.651158
6	3549001	3554000	13	0.911201	0.624324
6	3549501	3554500	9	0.945217	0.724876
6	3550001	3555000	9	0.936826	0.718032
6	3550501	3555500	9	0.936826	0.718032
6	3551001	3556000	8	0.944747	0.849341
6	3551501	3556500	8	0.944747	0.849341
6	3552001	3557000	7	0.935951	0.827818
6	3552501	3557500	6	0.923824	0.799121
6	3553001	3558000	6	0.945864	0.782901
6	3553501	3558500	5	0.932849	0.739481
6	3554001	3559000	4	0.911593	0.674351
6	3554501	3559500	5	0.932849	0.739481
6	3555001	3560000	6	0.95774	0.793167
6	3555501	3560500	7	0.964582	0.822715
6	3556001	3561000	11	0.978504	0.887182
6	3556501	3561500	10	0.976161	0.8759
6	3557001	3562000	10	0.976161	0.8759
6	3557501	3562500	11	0.978504	0.887182
6	3558001	3563000	14	1	1
6	3558501	3563500	17	0.996227	0.921621
6	3559001	3564000	17	0.996227	0.921621
6	3559501	3564500	20	0.996821	0.933378
6	3560001	3565000	19	0.983782	0.864556
6	3560501	3565500	19	0.983782	0.864556
6	3561001	3566000	17	0.981651	0.848621
6	3561501	3566500	25	0.987973	0.897063
6	3562001	3567000	29	0.98974	0.911261
6	3562501	3567500	30	0.990103	0.914219
6	3563001	3568000	29	0.98974	0.911261
6	3563501	3568500	28	0.991951	0.955679
6	3564001	3569000	30	0.986271	0.91623
6	3564501	3569500	31	0.986739	0.918932
6	3565001	3570000	31	0.994361	0.958964
6	3565501	3570500	36	0.985204	0.894062
6	3566001	3571000	36	0.985204	0.894062
6	3566501	3571500	30	0.981964	0.872874
6	3567001	3572000	30	0.97692	0.829455
6	3567501	3572500	31	0.962192	0.800271
6	3568001	3573000	30	0.960731	0.793614
6	3568501	3573500	31	0.962192	0.800271
6	3569001	3574000	32	0.970563	0.846266
6	3569501	3574500	28	0.965802	0.824304
6	3570001	3575000	26	0.962793	0.810789
6	3570501	3575500	21	0.97321	0.886771
6	3571001	3576000	20	0.97176	0.881109
6	3571501	3576500	19	0.970143	0.874852
6	3572001	3577000	15	0.971877	0.928318
6	3572501	3577500	13	1	1
6	3573001	3578000	12	1	1
6	3573501	3578500	12	1	1
6	3574001	3579000	11	1	1
6	3574501	3579500	14	0.981077	0.813961
6	3575001	3580000	16	0.983746	0.837216
6	3575501	3580500	15	0.982512	0.826364
6	3576001	3581000	14	0.981077	0.813961
6	3576501	3581500	13	0.979384	0.799651
6	3577001	3582000	13	0.979384	0.799651
6	3577501	3582500	13	0.979384	0.799651
6	3578001	3583000	12	0.977358	0.782955
6	3578501	3583500	12	0.944851	0.56591
6	3579001	3584000	11	0.937356	0.526447
6	3579501	3584500	10	0.971822	0.739546
6	3580001	3585000	12	0.968452	0.671918
6	3580501	3585500	15	0.976194	0.737535
6	3581001	3586000	17	0.979541	0.768413
6	3581501	3586500	17	0.979541	0.768413
6	3582001	3587000	17	0.979541	0.768413
6	3582501	3587500	17	0.979541	0.768413
6	3583001	3588000	19	0.969987	0.725838
6	3583501	3588500	17	0.984817	0.846792
6	3584001	3589000	17	0.984817	0.846792
6	3584501	3589500	17	0.984817	0.846792
6	3585001	3590000	20	0.987322	0.869773
6	3585501	3590500	20	0.987322	0.869773
6	3586001	3591000	18	0.985755	0.855303
6	3586501	3591500	19	0.986584	0.862919
6	3587001	3592000	20	0.987322	0.869773
6	3587501	3592500	19	0.986584	0.862919
6	3588001	3593000	18	0.996448	0.925976
6	3588501	3593500	17	0.996227	0.921621
6	3589001	3594000	17	0.996227	0.921621
6	3589501	3594500	14	0.995359	0.904826
6	3590001	3595000	8	0.991406	0.833445
6	3590501	3595500	5	0.985033	0.733512
6	3591001	3596000	6	0.988	0.777927
6	3591501	3596500	5	0.985033	0.733512
6	3592001	3597000	5	0.985033	0.733512
6	3592501	3597500	5	0.985033	0.733512
6	3593001	3598000	5	0.985033	0.733512
6	3593501	3598500	8	0.991406	0.833445
6	3594001	3599000	8	0.991406	0.833445
6	3594501	3599500	9	0.987457	0.83923
6	3595001	3600000	8	0.995703	0.985689
6	3595501	3600500	8	0.995703	0.985689
6	3596001	3601000	8	0.995703	0.985689
6	3596501	3601500	8	0.995703	0.985689
6	3597001	3602000	9	0.966439	0.84939
6	3597501	3602500	9	0.966439	0.84939
6	3598001	3603000	11	0.973543	0.876774
6	3598501	3603500	11	0.973543	0.876774
6	3599001	3604000	11	0.973543	0.876774
6	3599501	3604500	10	0.976161	0.8759
6	3600001	3605000	10	0.976161	0.8759
6	3600501	3605500	10	0.976161	0.8759
6	3601001	3606000	10	0.976161	0.8759
6	3601501	3606500	10	0.976161	0.8759
6	3602001	3607000	10	1	1
6	3602501	3607500	11	1	1
6	3603001	3608000	8	1	1
6	3603501	3608500	5	1	1
6	3604001	3609000	5	1	1
6	3604501	3609500	7	1	1
6	3605001	3610000	12	0.994518	0.888964
6	3605501	3610500	14	0.981077	0.813961
6	3606001	3611000	14	0.981077	0.813961
6	3606501	3611500	15	0.982512	0.826364
6	3607001	3612000	17	0.979541	0.768413
6	3607501	3612500	21	0.984032	0.812525
6	3608001	3613000	23	0.981756	0.770895
6	3608501	3613500	30	0.986617	0.824353
6	3609001	3614000	29	0.986088	0.818296
6	3609501	3614500	27	0.984892	0.804836
6	3610001	3615000	26	0.987469	0.848578
6	3610501	3615500	24	0.994518	0.888964
6	3611001	3616000	23	0.994258	0.884136
6	3611501	3616500	25	0.994756	0.893405
6	3612001	3617000	25	0.997482	0.946702
6	3612501	3617500	24	0.994518	0.888964
6	3613001	3618000	25	0.994756	0.893405
6	3613501	3618500	19	0.992915	0.859743
6	3614001	3619000	22	0.978304	0.862735
6	3614501	3619500	24	0.980279	0.874173
6	3615001	3620000	20	0.97589	0.849008
6	3615501	3620500	21	0.97259	0.792749
6	3616001	3621000	23	0.96802	0.754137
6	3616501	3621500	21	0.964281	0.730721
6	3617001	3622000	17	0.953379	0.667362
6	3617501	3622500	14	0.950231	0.691256
6	3618001	3623000	15	0.962358	0.800668
6	3618501	3623500	17	0.967372	0.824119
6	3619001	3624000	15	0.986469	0.824332
6	3619501	3624500	13	0.984039	0.797306
6	3620001	3625000	17	0.988257	0.844999
6	3620501	3625500	18	0.993143	0.927635
6	3621001	3626000	18	1	1
6	3621501	3626500	24	1	1
6	3622001	3627000	28	1	1
6	3622501	3627500	29	1	1
6	3623001	3628000	28	1	1
6	3623501	3628500	26	1	1
6	3624001	3629000	27	1	1
6	3624501	3629500	33	1	1
6	3625001	3630000	29	1	1
6	3625501	3630500	32	1	1
6	3626001	3631000	45	0.998565	0.994912
6	3626501	3631500	38	0.99829	0.993974
6	3627001	3632000	34	0.99808	0.993265
6	3627501	3632500	32	0.997954	0.992844
6	3628001	3633000	29	0.997731	0.992104
6	3628501	3633500	28	0.997646	0.991822
6	3629001	3634000	26	0.997454	0.991193
6	3629501	3634500	20	0.99663	0.988551
6	3630001	3635000	20	0.99663	0.988551
6	3630501	3635500	15	0.995386	0.984735
6	3639501	3644500	8	1	1
6	3640001	3645000	16	0.941433	0.857493
6	3640501	3645500	32	0.963527	0.910858
6	3641001	3646000	60	0.975499	0.918801
6	3641501	3646500	76	0.967371	0.889321
6	3642001	3647000	76	0.967371	0.889321
6	3642501	3647500	80	0.967688	0.891908
6	3643001	3648000	80	0.967688	0.891908
6	3643501	3648500	85	0.970225	0.898267
6	3644001	3649000	87	0.971131	0.900605
6	3644501	3649500	83	0.96926	0.895815
6	3645001	3650000	79	0.977591	0.903693
6	3645501	3650500	64	0.975548	0.890066
6	3646001	3651000	39	0.967359	0.871375
6	3646501	3651500	23	0.986331	0.935794
6	3647001	3652000	24	0.98696	0.938469
6	3647501	3652500	21	0.989158	0.940905
6	3648001	3653000	22	0.98967	0.943591
6	3648501	3653500	19	0.987965	0.934684
6	3649001	3654000	20	0.988593	0.93795
6	3649501	3654500	18	0.987264	0.931056
6	3650001	3655000	19	1	1
6	3650501	3655500	18	1	1
6	3651001	3656000	17	1	1
6	3651501	3656500	18	1	1
6	3652001	3657000	22	1	1
6	3652501	3657500	23	1	1
6	3653001	3658000	30	0.97664	0.923851
6	3653501	3658500	30	0.97664	0.923851
6	3654001	3659000	27	0.973901	0.91539
6	3654501	3659500	28	0.951359	0.841891
6	3655001	3660000	26	0.947176	0.829729
6	3655501	3660500	29	0.953211	0.847343
6	3656001	3661000	31	0.956523	0.857192
6	3656501	3661500	34	0.960696	0.869793
6	3657001	3662000	35	0.961914	0.873513
6	3657501	3662500	37	0.964138	0.88035
6	3658001	3663000	36	0.983828	0.940484
6	3658501	3663500	36	0.983828	0.940484
6	3659001	3664000	40	0.973018	0.922267
6	3659501	3664500	40	0.988128	0.975831
6	3660001	3665000	42	0.988701	0.976982
6	3660501	3665500	46	0.989694	0.978983
6	3661001	3666000	44	0.98922	0.978028
6	3661501	3666500	41	0.988422	0.97642
6	3662001	3667000	37	0.987152	0.973871
6	3662501	3667500	34	0.983729	0.932376
6	3663001	3668000	30	0.981448	0.92336
6	3663501	3668500	31	0.982076	0.925832
6	3664001	3669000	28	0.997761	0.952413
6	3664501	3669500	28	0.997761	0.952413
6	3665001	3670000	24	0.997373	0.944482
6	3665501	3670500	19	0.996645	0.929872
6	3666001	3671000	17	0.996227	0.921621
6	3666501	3671500	17	0.996227	0.921621
6	3667001	3672000	20	0.996821	0.933378
6	3667501	3672500	25	0.997482	0.946702
6	3668001	3673000	25	0.997482	0.946702
6	3668501	3673500	22	0.997123	0.939435
6	3669001	3674000	25	0.994756	0.893405
6	3669501	3674500	26	0.987261	0.848661
6	3670001	3675000	27	0.987787	0.854266
6	3670501	3675500	28	0.988271	0.859471
6	3671001	3676000	35	0.98111	0.81405
6	3671501	3676500	37	0.982274	0.824101
6	3672001	3677000	35	0.98111	0.81405
6	3672501	3677500	32	0.959245	0.788067
6	3673001	3678000	30	0.956046	0.773938
6	3673501	3678500	31	0.957706	0.78123
6	3674001	3679000	33	0.964007	0.834866
6	3674501	3679500	32	0.969804	0.869391
6	3675001	3680000	33	0.970801	0.873349
6	3675501	3680500	35	0.963564	0.846037
6	3676001	3681000	29	0.96816	0.902921
6	3676501	3681500	29	0.952258	0.865844
6	3677001	3682000	26	0.946208	0.850364
6	3677501	3682500	24	0.970436	0.904814
6	3678001	3683000	24	0.970436	0.904814
6	3678501	3683500	23	0.969067	0.900675
6	3679001	3684000	17	0.957165	0.865619
6	3679501	3684500	17	0.932198	0.798344
6	3680001	3685000	15	0.921681	0.771457
6	3680501	3685500	10	0.913994	0.778109
6	3681001	3686000	9	0.902787	0.753454
6	3681501	3686500	9	0.958814	0.872925
6	3682001	3687000	9	0.958814	0.872925
6	3682501	3687500	9	0.902787	0.753454
6	3683001	3688000	8	0.888223	0.722636
6	3683501	3688500	8	0.888223	0.722636
6	3684001	3689000	8	0.888223	0.722636
6	3684501	3689500	6	0.924796	0.820794
6	3685001	3690000	18	0.976732	0.940265
6	3685501	3690500	24	0.964461	0.910397
6	3686001	3691000	29	0.970864	0.925846
6	3686501	3691500	28	0.969774	0.923197
6	3687001	3692000	30	0.971877	0.928318
6	3687501	3692500	32	0.979607	0.927618
6	3688001	3693000	36	0.972346	0.903129
6	3688501	3693500	39	0.969261	0.877962
6	3689001	3694000	42	0.952364	0.832218
6	3689501	3694500	43	0.950811	0.805133
6	3690001	3695000	33	0.920199	0.734058
6	3690501	3695500	27	0.91908	0.714784
6	3691001	3696000	22	0.895393	0.649962
6	3691501	3696500	21	0.888888	0.633294
6	3692001	3697000	21	0.881591	0.627842
6	3692501	3697500	19	0.887196	0.653983
6	3693001	3698000	18	0.907476	0.699823
6	3693501	3698500	18	0.924399	0.770495
6	3694001	3699000	15	0.967102	0.877084
6	3694501	3699500	13	0.969257	0.960669
6	3695001	3700000	11	0.996958	0.989592
6	3695501	3700500	12	0.997228	0.990459
6	3696001	3701000	12	0.997228	0.990459
6	3696501	3701500	11	0.996958	0.989592
6	3697001	3702000	10	1	1
6	3697501	3702500	10	0.95688	0.892476
6	3698001	3703000	9	0.951732	0.880529
6	3698501	3703500	7	0.936591	0.846395
6	3699001	3704000	8	0.945188	0.865595
6	3699501	3704500	10	0.95688	0.892476
6	3700001	3705000	13	0.967332	0.917289
6	3700501	3705500	14	0.969774	0.923197
6	3701001	3706000	16	0.973706	0.932798
6	3701501	3706500	16	0.973706	0.932798
6	3702001	3707000	15	0.971877	0.928318
6	3702501	3707500	15	1	1
6	3703001	3708000	14	1	1
6	3703501	3708500	14	1	1
6	3704001	3709000	15	1	1
6	3704501	3709500	13	1	1
6	3705001	3710000	11	1	1
6	3705501	3710500	16	0.967984	0.949367
6	3706001	3711000	18	0.971619	0.954993
6	3706501	3711500	18	0.971619	0.954993
6	3707001	3712000	19	0.973143	0.957362
6	3707501	3712500	19	0.973143	0.957362
6	3708001	3713000	18	0.971619	0.954993
6	3708501	3713500	19	0.973143	0.957362
6	3709001	3714000	19	0.973143	0.957362
6	3709501	3714500	22	0.970194	0.903968
6	3710001	3715000	21	0.968682	0.899395
6	3710501	3715500	22	0.981246	0.885827
6	3711001	3716000	23	0.982126	0.890791
6	3711501	3716500	25	0.973332	0.849888
6	3712001	3717000	25	0.973332	0.849888
6	3712501	3717500	26	0.974468	0.855661
6	3713001	3718000	27	0.965413	0.815044
6	3713501	3718500	26	0.963886	0.80793
6	3714001	3719000	27	0.965413	0.815044
6	3714501	3719500	24	0.967494	0.846199
6	3715001	3720000	27	0.971463	0.863288
6	3715501	3720500	22	0.964172	0.832217
6	3716001	3721000	21	0.962243	0.824227
6	3716501	3721500	25	0.968934	0.852351
6	3717001	3722000	28	0.966815	0.82165
6	3717501	3722500	28	0.966815	0.82165
6	3718001	3723000	29	0.97736	0.870593
6	3718501	3723500	30	0.978184	0.874906
6	3719001	3724000	28	0.976471	0.865971
6	3719501	3724500	30	0.978184	0.874906
6	3720001	3725000	28	0.976471	0.865971
6	3720501	3725500	26	0.986156	0.90217
6	3721001	3726000	23	0.984203	0.88941
6	3721501	3726500	18	0.993143	0.927635
6	3722001	3727000	18	0.976732	0.940265
6	3722501	3727500	18	0.976732	0.940265
6	3723001	3728000	19	0.977999	0.943409
6	3723501	3728500	17	0.975312	0.936751
6	3724001	3729000	17	0.975312	0.936751
6	3724501	3729500	18	0.976732	0.940265
6	3725001	3730000	19	0.968094	0.803152
6	3725501	3730500	20	0.969921	0.812994
6	3726001	3731000	24	0.975526	0.844162
6	3726501	3731500	23	0.97433	0.837386
6	3727001	3732000	20	0.993306	0.866756
6	3727501	3732500	21	0.993657	0.873101
6	3728001	3733000	21	0.981396	0.814006
6	3728501	3733500	22	0.982361	0.82246
6	3729001	3734000	23	0.961742	0.783848
6	3729501	3734500	22	0.959691	0.774023
6	3730001	3735000	19	0.964082	0.878599
6	3730501	3735500	18	0.961914	0.871854
6	3731001	3736000	22	0.969322	0.895154
6	3731501	3736500	29	0.977113	0.920461
6	3732001	3737000	30	0.977915	0.923113
6	3732501	3737500	29	0.974017	0.874515
6	3733001	3738000	30	0.983377	0.920065
6	3733501	3738500	30	0.983377	0.920065
6	3734001	3739000	30	0.985911	0.870863
6	3734501	3739500	30	0.983103	0.826448
6	3735001	3740000	36	0.986236	0.855374
6	3735501	3740500	42	0.985354	0.841584
6	3736001	3741000	34	0.981268	0.804309
6	3736501	3741500	28	0.97631	0.762376
6	3737001	3742000	26	0.974018	0.744097
6	3737501	3742500	24	0.975719	0.77829
6	3738001	3743000	23	0.974416	0.76865
6	3738501	3743500	26	0.97134	0.745245
6	3739001	3744000	27	0.988508	0.848817
6	3739501	3744500	26	0.991072	0.89425
6	3740001	3745000	21	0.988647	0.869071
6	3740501	3745500	15	0.991683	0.913161
6	3741001	3746000	17	0.992717	0.923378
6	3741501	3746500	16	0.992234	0.918589
6	3742001	3747000	20	0.993861	0.934871
6	3742501	3747500	21	0.994167	0.937972
6	3743001	3748000	25	0.989889	0.895794
6	3743501	3748500	27	0.995508	0.951756
6	3744001	3749000	28	0.995674	0.953479
6	3744501	3749500	29	0.991377	0.910167
6	3745001	3750000	29	0.973876	0.888171
6	3745501	3750500	28	0.972868	0.884178
6	3746001	3751000	28	0.965146	0.838745
6	3746501	3751500	34	0.965444	0.829787
6	3747001	3752000	33	0.96426	0.824629
6	3747501	3752500	39	0.970355	0.851609
6	3748001	3753000	33	0.962509	0.825553
6	3748501	3753500	27	0.952823	0.786787
6	3749001	3754000	27	0.942917	0.688087
6	3749501	3754500	27	0.950527	0.736331
6	3750001	3755000	29	0.954611	0.754515
6	3750501	3755500	34	0.962376	0.790616
6	3751001	3756000	33	0.968044	0.822819
6	3751501	3756500	28	0.96956	0.836612
6	3752001	3757000	29	0.947363	0.762963
6	3752501	3757500	22	0.926296	0.687543
6	3753001	3758000	22	0.939032	0.745366
6	3753501	3758500	25	0.947596	0.775922
6	3754001	3759000	22	0.950751	0.866496
6	3754501	3759500	22	0.950751	0.866496
6	3755001	3760000	19	0.969807	0.878989
6	3755501	3760500	17	0.965918	0.864753
6	3756001	3761000	19	0.940365	0.816372
6	3756501	3761500	19	0.940365	0.816372
6	3757001	3762000	19	0.975322	0.937383
6	3757501	3762500	24	0.98077	0.950428
6	3758001	3763000	26	0.962914	0.929708
6	3758501	3763500	26	0.962914	0.929708
6	3759001	3764000	28	0.965725	0.934729
6	3759501	3764500	31	0.969225	0.941045
6	3760001	3765000	34	0.972076	0.946247
6	3760501	3765500	33	0.971186	0.944618
6	3761001	3766000	32	0.971938	0.946465
6	3761501	3766500	35	0.974406	0.951054
6	3762001	3767000	37	0.975823	0.9537
6	3762501	3767500	39	0.964546	0.939718
6	3763001	3768000	44	0.979749	0.961066
6	3763501	3768500	46	0.980647	0.962758
6	3764001	3769000	43	0.979268	0.96016
6	3764501	3769500	40	0.977678	0.957172
6	3765001	3770000	40	0.977678	0.957172
6	3765501	3770500	38	0.976475	0.954918
6	3766001	3771000	36	0.984782	0.945269
6	3766501	3771500	34	0.983853	0.94205
6	3767001	3772000	30	0.974951	0.891919
6	3767501	3772500	24	0.989609	0.891477
6	3768001	3773000	18	0.959192	0.795568
6	3768501	3773500	14	0.945066	0.737159
6	3769001	3774000	14	0.945066	0.737159
6	3769501	3774500	12	0.933567	0.693352
6	3770001	3775000	11	0.925802	0.665475
6	3770501	3775500	13	0.890087	0.642573
6	3771001	3776000	14	0.913046	0.763278
6	3771501	3776500	12	0.895645	0.723824
6	3772001	3777000	12	0.919615	0.829833
6	3772501	3777500	12	0.919615	0.829833
6	3773001	3778000	10	0.950579	0.903323
6	3773501	3778500	10	0.950579	0.903323
6	3774001	3779000	11	0.955293	0.912112
6	3774501	3779500	12	0.959185	0.919436
6	3775001	3780000	13	0.962455	0.925633
6	3775501	3780500	13	1	1
6	3776001	3781000	15	1	1
6	3776501	3781500	17	1	1
6	3777001	3782000	19	0.996645	0.929872
6	3777501	3782500	20	0.996821	0.933378
6	3778001	3783000	24	0.997373	0.944482
6	3778501	3783500	24	0.997373	0.944482
6	3779001	3784000	23	0.997254	0.942068
6	3779501	3784500	23	0.997254	0.942068
6	3780001	3785000	22	0.997123	0.939435
6	3780501	3785500	22	0.997123	0.939435
6	3781001	3786000	20	0.996821	0.933378
6	3781501	3786500	19	0.996645	0.929872
6	3782001	3787000	16	1	1
6	3782501	3787500	15	1	1
6	3783001	3788000	12	1	1
6	3783501	3788500	12	1	1
6	3784001	3789000	13	1	1
6	3784501	3789500	13	1	1
6	3785001	3790000	12	0.964461	0.910397
6	3785501	3790500	12	0.964461	0.910397
6	3786001	3791000	10	0.95688	0.892476
6	3786501	3791500	12	0.964461	0.910397
6	3787001	3792000	13	0.967332	0.917289
6	3787501	3792500	16	0.973706	0.932798
6	3788001	3793000	15	0.971877	0.928318
6	3788501	3793500	16	0.973706	0.932798
6	3789001	3794000	18	0.976732	0.940265
6	3789501	3794500	18	0.976732	0.940265
6	3790001	3795000	21	1	1
6	3790501	3795500	23	1	1
6	3791001	3796000	30	1	1
6	3791501	3796500	29	1	1
6	3792001	3797000	29	0.987922	0.960563
6	3792501	3797500	25	0.985934	0.954253
6	3793001	3798000	25	0.985934	0.954253
6	3793501	3798500	25	0.985934	0.954253
6	3794001	3799000	25	0.962256	0.875441
6	3794501	3799500	30	0.968977	0.8962
6	3795001	3800000	32	0.97104	0.902688
6	3795501	3800500	28	0.966598	0.888786
6	3796001	3801000	25	0.941271	0.849926
6	3796501	3801500	25	0.941271	0.849926
6	3797001	3802000	27	0.960884	0.903401
6	3797501	3802500	29	0.945238	0.87803
6	3798001	3803000	30	0.947191	0.882095
6	3798501	3803500	29	0.945238	0.87803
6	3799001	3804000	27	0.963771	0.941969
6	3799501	3804500	27	0.963771	0.941969
6	3800001	3805000	23	0.957259	0.931877
6	3800501	3805500	26	0.962336	0.939737
6	3801001	3806000	24	0.94359	0.871978
6	3801501	3806500	24	0.933364	0.818974
6	3802001	3807000	20	0.918043	0.782769
6	3802501	3807500	21	0.950027	0.837349
6	3803001	3808000	25	0.958764	0.863373
6	3803501	3808500	27	0.96208	0.873494
6	3804001	3809000	28	0.963545	0.878012
6	3804501	3809500	25	0.958764	0.863373
6	3805001	3810000	25	0.958764	0.863373
6	3805501	3810500	31	0.967332	0.889817
6	3806001	3811000	32	0.994542	0.960247
6	3806501	3811500	37	1	1
6	3807001	3812000	47	1	1
6	3807501	3812500	47	1	1
6	3808001	3813000	43	1	1
6	3808501	3813500	41	1	1
6	3809001	3814000	40	1	1
6	3809501	3814500	41	0.989987	0.973775
6	3810001	3815000	41	0.985466	0.942748
6	3810501	3815500	37	0.976114	0.866165
6	3811001	3816000	36	0.966465	0.790099
6	3811501	3816500	29	0.956629	0.739434
6	3812001	3817000	20	0.930375	0.622179
6	3812501	3817500	18	0.919553	0.580199
6	3813001	3818000	18	0.919553	0.580199
6	3813501	3818500	19	0.925354	0.602293
6	3814001	3819000	27	0.952663	0.720132
6	3814501	3819500	25	0.969214	0.740752
6	3815001	3820000	25	0.978419	0.791637
6	3815501	3820500	22	0.984862	0.821046
6	3816001	3821000	21	0.99698	0.936551
6	3816501	3821500	22	0.997123	0.939435
6	3817001	3822000	21	0.99698	0.936551
6	3817501	3822500	21	0.99698	0.936551
6	3818001	3823000	23	0.9783	0.895318
6	3818501	3823500	22	0.973011	0.829995
6	3819001	3824000	13	0.949805	0.712299
6	3819501	3824500	12	0.944502	0.688324
6	3820001	3825000	10	0.929637	0.625989
6	3820501	3825500	8	0.927611	0.699041
6	3821001	3826000	7	0.914258	0.656046
6	3821501	3826500	8	0.850082	0.564636
6	3822001	3827000	8	0.850082	0.564636
6	3822501	3827500	7	0.818833	0.502441
6	3823001	3828000	6	0.731212	0.164528
6	3823501	3828500	5	0.750122	0.263921
6	3824001	3829000	6	0.68618	0.179768
6	3824501	3829500	5	0.505012	0.0157219
6	3825001	3830000	6	0.68618	0.179768
6	3825501	3830500	7	0.770264	0.296944
6	3826001	3831000	7	0.770264	0.296944
6	3826501	3831500	5	0.807688	0.230769
6	3827001	3832000	5	0.807688	0.230769
6	3827501	3832500	6	0.734696	0.152142
6	3828001	3833000	6	0.814031	0.379501
6	3828501	3833500	6	0.814031	0.379501
6	3829001	3834000	6	0.899484	0.586334
6	3829501	3834500	7	0.8646	0.4637
6	3830001	3835000	7	0.8646	0.4637
6	3830501	3835500	8	0.822801	0.375613
6	3831001	3836000	9	0.784047	0.307101
6	3831501	3836500	12	0.866696	0.480326
6	3832001	3837000	18	0.924493	0.65355
6	3832501	3837500	23	0.957982	0.782822
6	3833001	3838000	23	0.962985	0.780144
6	3833501	3838500	26	0.967904	0.805512
6	3834001	3839000	25	0.966416	0.797733
6	3834501	3839500	24	0.974131	0.842309
6	3835001	3840000	25	0.975284	0.848617
6	3835501	3840500	25	0.985561	0.898257
6	3836001	3841000	27	0.995508	0.951756
6	3836501	3841500	25	0.995135	0.947897
6	3837001	3842000	20	0.993861	0.934871
6	3837501	3842500	14	0.991048	0.906959
6	3838001	3843000	15	1	1
6	3838501	3843500	18	0.987264	0.931056
6	3839001	3844000	32	0.992983	0.961219
6	3839501	3844500	47	0.991422	0.94653
6	3840001	3845000	47	0.98065	0.932008
6	3840501	3845500	50	0.97902	0.910036
6	3841001	3846000	49	0.967898	0.894271
6	3841501	3846500	50	0.968584	0.896385
6	3842001	3847000	50	0.968584	0.896385
6	3842501	3847500	52	0.969871	0.900371
6	3843001	3848000	55	0.94978	0.844142
6	3843501	3848500	52	0.945644	0.835761
6	3844001	3849000	41	0.928935	0.791696
6	3844501	3849500	28	0.899659	0.740416
6	3845001	3850000	27	0.917595	0.756081
6	3845501	3850500	24	0.914956	0.779865
6	3846001	3851000	26	0.944224	0.82305
6	3846501	3851500	25	0.941705	0.815972
6	3847001	3852000	26	0.944224	0.82305
6	3847501	3852500	24	0.938948	0.808304
6	3848001	3853000	18	0.984686	0.93282
6	3848501	3853500	17	1	1
6	3849001	3854000	18	0.996448	0.925976
6	3849501	3854500	28	0.997761	0.952413
6	3850001	3855000	32	0.98472	0.92476
6	3850501	3855500	35	0.986091	0.931209
6	3851001	3856000	35	0.986091	0.931209
6	3851501	3856500	35	0.986091	0.931209
6	3852001	3857000	40	0.987901	0.939808
6	3852501	3857500	43	0.988778	0.944008
6	3853001	3858000	44	0.989042	0.94528
6	3853501	3858500	42	0.9885	0.942674
6	3854001	3859000	39	0.976941	0.947641
6	3854501	3859500	27	0.966241	0.92437
6	3855001	3860000	24	0.98004	0.959718
6	3855501	3860500	20	0.975943	0.951662
6	3856001	3861000	16	0.969729	0.939577
6	3856501	3861500	15	0.967639	0.935549
6	3857001	3862000	14	0.886768	0.709146
6	3857501	3862500	13	0.876041	0.686772
6	3858001	3863000	16	0.883492	0.665996
6	3858501	3863500	18	0.899354	0.703107
6	3859001	3864000	19	0.93769	0.769616
6	3859501	3864500	20	0.941311	0.781135
6	3860001	3865000	18	0.933592	0.756817
6	3860501	3865500	18	0.933592	0.756817
6	3861001	3866000	22	0.935786	0.790297
6	3861501	3866500	22	0.935786	0.790297
6	3862001	3867000	17	0.975799	0.911278
6	3862501	3867500	16	0.974192	0.905733
6	3863001	3868000	13	0.983077	0.981834
6	3863501	3868500	12	0.981658	0.98032
6	3864001	3869000	12	0.974544	0.869283
6	3864501	3869500	14	0.944638	0.811154
6	3865001	3870000	19	0.938402	0.800657
6	3865501	3870500	19	0.938402	0.800657
6	3866001	3871000	18	0.948688	0.802703
6	3866501	3871500	21	0.951188	0.767439
6	3867001	3872000	23	0.956127	0.787661
6	3867501	3872500	25	0.960158	0.804649
6	3868001	3873000	26	0.961908	0.812162
6	3868501	3873500	29	0.966343	0.831594
6	3869001	3874000	29	0.969812	0.87754
6	3869501	3874500	26	0.983473	0.904765
6	3870001	3875000	23	0.991591	0.885434
6	3870501	3875500	25	0.992318	0.894599
6	3871001	3876000	30	0.993683	0.912166
6	3871501	3876500	33	0.996348	0.960528
6	3872001	3877000	36	0.988899	0.930227
6	3872501	3877500	35	0.981958	0.921486
6	3873001	3878000	36	0.982485	0.923667
6	3873501	3878500	34	0.981398	0.919177
6	3874001	3879000	39	0.970161	0.908767
6	3874501	3879500	47	0.970056	0.897891
6	3875001	3880000	49	0.974409	0.928642
6	3875501	3880500	58	0.975527	0.893769
6	3876001	3881000	54	0.97357	0.8859
6	3876501	3881500	50	0.971273	0.876772
6	3877001	3882000	47	0.975837	0.894635
6	3877501	3882500	46	0.9772	0.869161
6	3878001	3883000	48	0.978237	0.874613
6	3878501	3883500	52	0.980051	0.884258
6	3879001	3884000	47	0.989459	0.889182
6	3879501	3884500	39	0.993414	0.89827
6	3880001	3885000	36	0.992819	0.889793
6	3880501	3885500	25	0.995135	0.947897
6	3881001	3886000	22	0.994443	0.940792
6	3881501	3886500	21	0.994167	0.937972
6	3882001	3887000	19	0.993522	0.931443
6	3882501	3887500	20	1	1
6	3883001	3888000	16	1	1
6	3883501	3888500	11	0.983232	0.884354
6	3884001	3889000	10	0.981396	0.87279
6	3884501	3889500	11	0.983232	0.884354
6	3885001	3890000	13	0.979384	0.799651
6	3885501	3890500	19	0.982063	0.792791
6	3886001	3891000	22	0.984862	0.821046
6	3886501	3891500	23	0.973724	0.774871
6	3887001	3892000	29	0.979931	0.821449
6	3887501	3892500	31	0.965864	0.798283
6	3888001	3893000	32	0.961616	0.763881
6	3888501	3893500	32	0.968942	0.803635
6	3889001	3894000	33	0.970023	0.809585
6	3889501	3894500	32	0.968942	0.803635
6	3890001	3895000	29	0.968826	0.829267
6	3890501	3895500	24	0.965797	0.849216
6	3891001	3896000	22	0.962314	0.835509
6	3891501	3896500	23	0.975706	0.896617
6	3892001	3897000	19	0.96475	0.804724
6	3892501	3897500	16	0.981922	0.752034
6	3893001	3898000	15	0.985033	0.733512
6	3893501	3898500	14	0.983689	0.714478
6	3894001	3899000	12	0.980119	0.666891
6	3894501	3899500	12	0.980119	0.666891
6	3895001	3900000	14	0.976214	0.619303
6	3895501	3900500	14	0.976214	0.619303
6	3896001	3901000	13	0.924456	0.507309
6	3896501	3901500	10	0.883679	0.359501
6	3897001	3902000	8	0.745332	0.231526
6	3897501	3902500	8	0.808031	0.398081
6	3898001	3903000	8	0.753852	0.430231
6	3898501	3903500	9	0.793724	0.493539
6	3899001	3904000	11	0.844199	0.585623
6	3899501	3904500	12	0.837693	0.509118
6	3900001	3905000	11	0.844199	0.585623
6	3900501	3905500	9	0.793724	0.493539
6	3901001	3906000	11	0.901205	0.683372
6	3901501	3906500	13	0.919505	0.732084
6	3902001	3907000	14	0.962577	0.828023
6	3902501	3907500	15	0.965366	0.839488
6	3903001	3908000	17	0.996227	0.921621
6	3903501	3908500	22	0.997123	0.939435
6	3904001	3909000	21	0.99698	0.936551
6	3904501	3909500	21	1	1
6	3905001	3910000	22	1	1
6	3905501	3910500	31	1	1
6	3906001	3911000	54	1	1
6	3906501	3911500	61	1	1
6	3907001	3912000	90	0.998094	0.985866
6	3907501	3912500	97	0.998232	0.986886
6	3908001	3913000	102	0.99832	0.987528
6	3908501	3913500	98	0.998251	0.987019
6	3909001	3914000	100	0.998286	0.987279
6	3909501	3914500	107	0.998399	0.988111
6	3910001	3915000	109	0.998429	0.988329
6	3910501	3915500	114	0.998498	0.988841
6	3911001	3916000	111	0.998457	0.98854
6	3911501	3916500	106	0.998384	0.987999
6	3912001	3917000	84	1	1
6	3912501	3917500	78	0.994175	0.987132
6	3913001	3918000	70	0.993504	0.985661
6	3913501	3918500	71	0.984848	0.952753
6	3914001	3919000	68	0.984159	0.950668
6	3914501	3919500	60	0.981973	0.944091
6	3915001	3920000	61	0.971828	0.906526
6	3915501	3920500	47	0.962755	0.878683
6	3916001	3921000	28	0.928581	0.748774
6	3916501	3921500	26	0.89681	0.696731
6	3917001	3922000	21	0.864772	0.624524
6	3917501	3922500	19	0.882183	0.637828
6	3918001	3923000	23	0.880622	0.673081
6	3918501	3923500	26	0.929987	0.801219
6	3919001	3924000	28	0.924316	0.771096
6	3919501	3924500	29	0.927338	0.778989
6	3920001	3925000	27	0.930998	0.809733
6	3920501	3925500	29	0.927338	0.778989
6	3921001	3926000	26	0.923509	0.804735
6	3921501	3926500	29	0.943977	0.810403
6	3922001	3927000	29	0.943977	0.810403
6	3922501	3927500	33	0.951559	0.833384
6	3923001	3928000	30	0.964097	0.837985
6	3923501	3928500	29	0.962707	0.832399
6	3924001	3929000	34	0.976483	0.893546
6	3924501	3929500	34	0.96606	0.858934
6	3925001	3930000	32	0.978171	0.883718
6	3925501	3930500	30	0.983284	0.91837
6	3926001	3931000	35	0.983502	0.891962
6	3926501	3931500	32	0.987948	0.921586
6	3927001	3932000	29	0.986624	0.913474
6	3927501	3932500	29	0.986624	0.913474
6	3928001	3933000	28	0.986115	0.910384
6	3928501	3933500	24	0.983625	0.895448
6	3929001	3934000	19	0.976083	0.861909
6	3929501	3934500	23	0.992519	0.879158
6	3930001	3935000	22	0.992133	0.873665
6	3930501	3935500	22	0.992133	0.873665
6	3931001	3936000	17	0.966239	0.851637
6	3931501	3936500	15	0.96092	0.831856
6	3932001	3937000	14	0.957579	0.819845
6	3932501	3937500	10	0.935525	0.747783
6	3933001	3938000	10	0.935525	0.747783
6	3933501	3938500	11	0.928081	0.649582
6	3934001	3939000	9	0.918757	0.584432
6	3934501	3939500	7	0.833974	0.585049
6	3935001	3940000	7	0.833974	0.585049
6	3935501	3940500	9	0.824452	0.542901
6	3936001	3941000	10	0.859158	0.578454
6	3936501	3941500	14	0.908856	0.698896
6	3937001	3942000	14	0.908856	0.698896
6	3937501	3942500	16	0.922525	0.736534
6	3938001	3943000	16	0.922525	0.736534
6	3938501	3943500	17	0.936388	0.830411
6	3939001	3944000	20	0.929965	0.724098
6	3939501	3944500	19	0.952211	0.735734
6	3940001	3945000	26	0.967005	0.806882
6	3940501	3945500	28	0.981003	0.863864
6	3941001	3946000	28	0.986242	0.86046
6	3941501	3946500	24	0.983654	0.837203
6	3942001	3947000	24	0.983654	0.837203
6	3942501	3947500	21	0.98097	0.813947
6	3943001	3948000	27	0.985675	0.855292
6	3943501	3948500	30	0.987251	0.869763
6	3944001	3949000	28	0.97623	0.931787
6	3944501	3949500	31	0.978617	0.938388
6	3945001	3950000	27	0.969715	0.881016
6	3945501	3950500	25	0.967077	0.871498
6	3946001	3951000	25	0.975406	0.922382
6	3946501	3951500	30	0.979672	0.935318
6	3947001	3952000	36	0.966645	0.878937
6	3947501	3952500	36	0.966645	0.878937
6	3948001	3953000	34	0.964511	0.871816
6	3948501	3953500	29	0.957754	0.849715
6	3949001	3954000	32	0.975458	0.842099
6	3949501	3954500	28	0.971463	0.819542
6	3950001	3955000	25	0.974023	0.84999
6	3950501	3955500	23	0.971486	0.836946
6	3951001	3956000	21	0.9684	0.821417
6	3951501	3956500	16	0.95668	0.76561
6	3952001	3957000	10	0.993306	0.866756
6	3952501	3957500	12	0.948647	0.682348
6	3953001	3958000	8	0.910569	0.523523
6	3953501	3958500	8	0.80384	0.406335
6	3954001	3959000	5	0.684756	0.316624
6	3954501	3959500	5	0.684756	0.316624
6	3955001	3960000	8	0.846119	0.57289
6	3955501	3960500	11	0.840546	0.631386
6	3956001	3961000	12	0.810799	0.564037
6	3956501	3961500	13	0.829998	0.597572
6	3957001	3962000	14	0.845659	0.626317
6	3957501	3962500	21	0.923637	0.808368
6	3958001	3963000	30	0.94163	0.817626
6	3958501	3963500	34	0.966	0.866656
6	3959001	3964000	37	0.96905	0.877467
6	3959501	3964500	39	0.970796	0.883751
6	3960001	3965000	41	0.969973	0.856923
6	3960501	3965500	39	0.981961	0.865942
6	3961001	3966000	41	0.987989	0.869413
6	3961501	3966500	44	0.988899	0.878317
6	3962001	3967000	48	0.980361	0.866057
6	3962501	3967500	41	0.981704	0.874215
6	3963001	3968000	38	0.98361	0.902362
6	3963501	3968500	37	0.983135	0.899723
6	3964001	3969000	35	0.982098	0.893993
6	3964501	3969500	34	0.98153	0.890875
6	3965001	3970000	31	0.975825	0.882261
6	3965501	3970500	31	0.975825	0.882261
6	3966001	3971000	32	0.966589	0.848111
6	3966501	3971500	30	0.964097	0.837985
6	3967001	3972000	27	0.977147	0.859807
6	3967501	3972500	26	0.976173	0.854415
6	3968001	3973000	23	0.972676	0.835426
6	3968501	3973500	20	0.967977	0.81074
6	3969001	3974000	18	0.96383	0.789711
6	3969501	3974500	20	0.956053	0.747135
6	3970001	3975000	20	0.967977	0.81074
6	3970501	3975500	21	0.964598	0.756303
6	3971001	3976000	19	0.986584	0.862919
6	3971501	3976500	17	0.984817	0.846792
6	3972001	3977000	19	0.986584	0.862919
6	3972501	3977500	20	0.974116	0.807723
6	3973001	3978000	18	0.970745	0.786359
6	3973501	3978500	20	0.974116	0.807723
6	3974001	3979000	25	0.979905	0.846178
6	3974501	3979500	27	0.988926	0.904688
6	3975001	3980000	31	0.990442	0.916986
6	3975501	3980500	36	0.993781	0.965528
6	3976001	3981000	41	0.994555	0.969732
6	3976501	3981500	43	0.994813	0.97114
6	3977001	3982000	41	0.994555	0.969732
6	3977501	3982500	44	0.993899	0.972517
6	3978001	3983000	44	0.987573	0.945035
6	3978501	3983500	43	0.985478	0.912769
6	3979001	3984000	39	0.983885	0.903823
6	3979501	3984500	39	0.983885	0.903823
6	3980001	3985000	50	0.978825	0.903477
6	3980501	3985500	52	0.971924	0.898583
6	3981001	3986000	52	0.971924	0.898583
6	3981501	3986500	56	0.974055	0.905827
6	3982001	3987000	60	0.975885	0.912105
6	3982501	3987500	60	0.980801	0.932259
6	3983001	3988000	62	0.979157	0.913435
6	3983501	3988500	66	0.977306	0.920548
6	3984001	3989000	72	0.977281	0.909077
6	3984501	3989500	73	0.977611	0.910323
6	3985001	3990000	64	0.976532	0.895618
6	3985501	3990500	66	0.983417	0.905563
6	3986001	3991000	61	0.981958	0.897822
6	3986501	3991500	56	0.97561	0.866538
6	3987001	3992000	51	0.96368	0.832371
6	3987501	3992500	50	0.960651	0.802369
6	3988001	3993000	47	0.968471	0.843197
6	3988501	3993500	43	0.97264	0.856733
6	3989001	3994000	37	0.971987	0.868705
6	3989501	3994500	30	0.964675	0.83807
6	3990001	3995000	22	0.965119	0.834151
6	3990501	3995500	13	0.935496	0.719333
6	3991001	3996000	15	0.911004	0.585193
6	3991501	3996500	16	0.941143	0.688681
6	3992001	3997000	17	0.97618	0.770243
6	3992501	3997500	13	0.975111	0.802043
6	3993001	3998000	13	0.975111	0.802043
6	3993501	3998500	11	0.969713	0.766051
6	3994001	3999000	11	0.969713	0.766051
6	3994501	3999500	15	0.978876	0.828438
6	3995001	4000000	18	0.964833	0.789852
6	3995501	4000500	17	0.962398	0.77749
6	3996001	4001000	14	0.959817	0.892828
6	3996501	4001500	13	0.956503	0.884584
6	3997001	4002000	14	0.959817	0.892828
6	3997501	4002500	15	0.962662	0.899973
6	3998001	4003000	20	0.972424	0.924979
6	3998501	4003500	20	0.972424	0.924979
6	3999001	4004000	23	0.953068	0.82688
6	3999501	4004500	22	0.941928	0.759803
6	4000001	4005000	21	0.955609	0.805948
6	4000501	4005500	23	0.959972	0.822822
6	4001001	4006000	25	0.975457	0.848643
6	4001501	4006500	28	0.978351	0.86486
6	4002001	4007000	26	0.976504	0.854465
6	4002501	4007500	25	0.975457	0.848643
6	4003001	4008000	20	0.968421	0.810804
6	4003501	4008500	29	0.97917	0.86952
6	4004001	4009000	27	0.995508	0.951756
6	4004501	4009500	32	1	1
6	4005001	4010000	34	1	1
6	4005501	4010500	32	0.996231	0.959294
6	4006001	4011000	29	0.995828	0.955084
6	4006501	4011500	27	0.995508	0.951756
6	4007001	4012000	31	0.987005	0.918974
6	4007501	4012500	33	0.987835	0.923884
6	4008001	4013000	34	0.988212	0.926123
6	4008501	4013500	28	0.985523	0.910292
6	4009001	4014000	30	0.979929	0.873869
6	4009501	4014500	26	0.976504	0.854465
6	4010001	4015000	28	0.966925	0.771841
6	4010501	4015500	31	0.960294	0.801254
6	4011001	4016000	39	0.969394	0.842023
6	4011501	4016500	49	0.976209	0.874263
6	4012001	4017000	47	0.981581	0.894641
6	4012501	4017500	53	0.983805	0.906568
6	4013001	4018000	54	0.984125	0.908298
6	4013501	4018500	51	0.983126	0.902904
6	4014001	4019000	48	0.986066	0.923338
6	4014501	4019500	48	0.986066	0.923338
6	4015001	4020000	45	0.990889	0.976106
6	4015501	4020500	48	1	1
6	4016001	4021000	43	0.995967	0.970416
6	4016501	4021500	35	0.995022	0.963654
6	4017001	4022000	36	0.995164	0.964664
6	4017501	4022500	30	0.994167	0.957597
6	4018001	4023000	29	0.99396	0.956134
6	4018501	4023500	32	0.994542	0.960247
6	4019001	4024000	36	0.987378	0.931074
6	4019501	4024500	32	0.985714	0.922458
6	4020001	4025000	31	0.976168	0.910564
6	4020501	4025500	25	0.970019	0.889099
6	4021001	4026000	28	0.980558	0.946414
6	4021501	4026500	27	0.979814	0.944429
6	4022001	4027000	27	0.979814	0.944429
6	4022501	4027500	30	0.981893	0.949986
6	4023001	4028000	30	0.981893	0.949986
6	4023501	4028500	28	0.980558	0.946414
6	4024001	4029000	24	0.98897	0.987868
6	4024501	4029500	27	0.987506	0.939866
6	4025001	4030000	26	0.997583	0.948752
6	4025501	4030500	28	0.997761	0.952413
6	4026001	4031000	23	0.997254	0.942068
6	4026501	4031500	20	0.996821	0.933378
6	4027001	4032000	23	0.997254	0.942068
6	4027501	4032500	18	0.996448	0.925976
6	4028001	4033000	18	0.985755	0.855303
6	4028501	4033500	20	0.976873	0.806168
6	4029001	4034000	19	0.975455	0.795966
6	4029501	4034500	17	0.97774	0.850341
6	4030001	4035000	17	0.960923	0.777534
6	4030501	4035500	16	0.958018	0.76363
6	4031001	4036000	15	0.954645	0.747872
6	4031501	4036500	16	0.958018	0.76363
6	4032001	4037000	9	0.912447	0.579787
6	4032501	4037500	9	0.912447	0.579787
6	4033001	4038000	8	0.937502	0.686273
6	4033501	4038500	7	0.96364	0.823185
6	4034001	4039000	9	0.972528	0.862477
6	4034501	4039500	10	0.97552	0.876229
6	4035001	4040000	10	1	1
6	4035501	4040500	8	1	1
6	4036001	4041000	9	0.970392	0.967647
6	4036501	4041500	8	0.966647	0.963603
6	4037001	4042000	9	0.970392	0.967647
6	4037501	4042500	10	0.941488	0.850404
6	4038001	4043000	11	0.947264	0.864004
6	4038501	4043500	10	0.941488	0.850404
6	4039001	4044000	11	0.947264	0.864004
6	4039501	4044500	13	0.955959	0.884926
6	4040001	4045000	13	0.933706	0.862528
6	4040501	4045500	15	0.917065	0.802404
6	4041001	4046000	17	0.924517	0.771647
6	4041501	4046500	21	0.931075	0.753115
6	4042001	4047000	24	0.941065	0.783976
6	4042501	4047500	27	0.961213	0.8526
6	4043001	4048000	30	0.958131	0.778511
6	4043501	4048500	30	0.958131	0.778511
6	4044001	4049000	27	0.952564	0.753901
6	4044501	4049500	24	0.94529	0.723139
6	4045001	4050000	24	0.958966	0.735271
6	4045501	4050500	25	0.967277	0.742048
6	4046001	4051000	25	0.980849	0.790418
6	4046501	4051500	22	0.984862	0.821046
6	4047001	4052000	20	0.966265	0.742689
6	4047501	4052500	19	0.957535	0.659018
6	4048001	4053000	19	0.969864	0.799275
6	4048501	4053500	19	0.969864	0.799275
6	4049001	4054000	21	0.97314	0.818391
6	4049501	4054500	24	0.976906	0.841093
6	4050001	4055000	26	0.97888	0.853316
6	4050501	4055500	31	0.986408	0.875029
6	4051001	4056000	31	0.986408	0.875029
6	4051501	4056500	33	0.98483	0.842226
6	4052001	4057000	33	0.993973	0.878869
6	4052501	4057500	33	0.985971	0.883585
6	4053001	4058000	30	0.984432	0.871944
6	4053501	4058500	30	0.984432	0.871944
6	4054001	4059000	29	0.967734	0.830451
6	4054501	4059500	26	0.963474	0.810888
6	4055001	4060000	23	0.957919	0.786221
6	4055501	4060500	18	0.950924	0.800862
6	4056001	4061000	18	0.943631	0.726838
6	4056501	4061500	17	0.947581	0.789148
6	4057001	4062000	19	0.953866	0.811343
6	4057501	4062500	23	0.9783	0.895318
6	4058001	4063000	23	0.95907	0.873711
6	4058501	4063500	22	0.957048	0.86797
6	4059001	4064000	21	0.976593	0.912885
6	4059501	4064500	22	0.977715	0.916845
6	4060001	4065000	26	0.981301	0.929638
6	4060501	4065500	25	0.980517	0.926823
6	4061001	4066000	25	0.983707	0.980121
6	4061501	4066500	27	0.984922	0.981593
6	4062001	4067000	28	0.985464	0.982251
6	4062501	4067500	23	0.982278	0.978392
6	4063001	4068000	22	1	1
6	4063501	4068500	22	1	1
6	4064001	4069000	23	1	1
6	4064501	4069500	21	1	1
6	4065001	4070000	20	0.976248	0.968106
6	4065501	4070500	18	0.973569	0.964563
6	4066001	4071000	16	0.970209	0.960133
6	4066501	4071500	14	0.965872	0.954438
6	4067001	4072000	12	0.960055	0.946844
6	4067501	4072500	12	0.960055	0.946844
6	4068001	4073000	15	0.925538	0.796423
6	4068501	4073500	16	0.921211	0.725869
6	4069001	4074000	17	0.926755	0.741995
6	4069501	4074500	17	0.926755	0.741995
6	4070001	4075000	15	0.954138	0.750119
6	4070501	4075500	15	0.954138	0.750119
6	4071001	4076000	14	0.950142	0.73227
6	4071501	4076500	12	0.939621	0.687649
6	4072001	4077000	9	0.911658	0.583532
6	4072501	4077500	9	0.911658	0.583532
6	4073001	4078000	7	0.938402	0.636904
6	4073501	4078500	6	0.949469	0.79846
6	4074001	4079000	6	0.949469	0.79846
6	4074501	4079500	6	0.949469	0.79846
6	4075001	4080000	6	0.852123	0.692148
6	4075501	4080500	9	0.907905	0.794765
6	4076001	4081000	13	0.918609	0.76006
6	4076501	4081500	13	0.918609	0.76006
6	4077001	4082000	13	0.918609	0.76006
6	4077501	4082500	11	0.900694	0.716435
6	4078001	4083000	10	0.927984	0.809002
6	4078501	4083500	11	0.935281	0.826366
6	4079001	4084000	13	0.946187	0.853079
6	4079501	4084500	13	0.946187	0.853079
6	4080001	4085000	15	0.987977	0.915193
6	4080501	4085500	12	0.984738	0.893991
6	4081001	4086000	8	1	1
6	4081501	4086500	14	1	1
6	4082001	4087000	15	1	1
6	4082501	4087500	15	1	1
6	4083001	4088000	15	1	1
6	4083501	4088500	14	1	1
6	4084001	4089000	11	0.993973	0.878869
6	4084501	4089500	14	0.995359	0.904826
6	4085001	4090000	13	0.994973	0.897505
6	4085501	4090500	15	0.965366	0.839488
6	4086001	4091000	16	0.967767	0.84952
6	4086501	4091500	14	0.90897	0.655323
6	4087001	4092000	16	0.923131	0.698408
6	4087501	4092500	19	0.929619	0.675899
6	4088001	4093000	20	0.934045	0.692104
6	4088501	4093500	21	0.937947	0.706766
6	4089001	4094000	22	0.94759	0.78066
6	4089501	4094500	21	0.944655	0.770215
6	4090001	4095000	23	0.950229	0.790197
6	4090501	4095500	24	0.972813	0.84374
6	4091001	4096000	26	0.971387	0.804512
6	4091501	4096500	24	0.994518	0.888964
6	4092001	4097000	24	0.994518	0.888964
6	4092501	4097500	21	0.99698	0.936551
6	4093001	4098000	21	0.98547	0.877455
6	4093501	4098500	22	0.986188	0.883026
6	4094001	4099000	24	0.987431	0.892774
6	4094501	4099500	25	0.975803	0.848693
6	4095001	4100000	23	0.973436	0.835536
6	4095501	4100500	21	0.970554	0.819873
6	4096001	4101000	20	0.970925	0.871764
6	4096501	4101500	19	0.942782	0.808423
6	4097001	4102000	21	0.933987	0.767573
6	4097501	4102500	27	0.951045	0.819224
6	4098001	4103000	26	0.960163	0.860001
6	4098501	4103500	24	0.956377	0.848335
6	4099001	4104000	20	0.946139	0.818002
6	4099501	4104500	18	0.958655	0.86496
6	4100001	4105000	17	0.955866	0.857016
6	4100501	4105500	16	0.952674	0.84808
6	4101001	4106000	14	0.950364	0.834555
6	4101501	4106500	15	0.963642	0.743631
6	4102001	4107000	12	0.977358	0.782955
6	4102501	4107500	8	0.924634	0.515419
6	4103001	4108000	9	0.936573	0.569262
6	4103501	4108500	10	0.945246	0.612335
6	4104001	4109000	13	0.961175	0.701796
6	4104501	4109500	17	0.972025	0.771962
6	4105001	4110000	22	0.974892	0.763223
6	4105501	4110500	26	0.979384	0.799651
6	4106001	4111000	27	0.980266	0.807071
6	4106501	4111500	26	0.990468	0.899825
6	4107001	4112000	26	0.990468	0.899825
6	4107501	4112500	25	0.986063	0.898333
6	4108001	4113000	28	0.984797	0.861639
6	4108501	4113500	27	0.984172	0.856514
6	4109001	4114000	24	0.981943	0.838579
6	4109501	4114500	20	0.977771	0.806294
6	4110001	4115000	14	0.973562	0.818452
6	4110501	4115500	11	0.965	0.768939
6	4111001	4116000	11	0.965	0.768939
6	4111501	4116500	10	0.960765	0.745832
6	4112001	4117000	9	0.955363	0.717592
6	4112501	4117500	10	0.993306	0.866756
6	4113001	4118000	8	1	1
6	4113501	4118500	9	1	1
6	4114001	4119000	10	0.952254	0.899627
6	4114501	4119500	10	0.952254	0.899627
6	4115001	4120000	10	0.952254	0.899627
6	4115501	4120500	10	0.933443	0.769369
6	4116001	4121000	10	0.933443	0.769369
6	4116501	4121500	11	0.94042	0.790335
6	4117001	4122000	12	0.928807	0.699259
6	4117501	4122500	13	0.935505	0.722393
6	4118001	4123000	11	0.920557	0.671919
6	4118501	4123500	10	0.910144	0.639111
6	4119001	4124000	10	0.971348	0.739484
6	4119501	4124500	9	0.967357	0.710538
6	4120001	4125000	9	0.967357	0.710538
6	4120501	4125500	9	0.985514	0.855269
6	4121001	4126000	10	0.971348	0.739484
6	4121501	4126500	11	0.964145	0.642037
6	4122001	4127000	9	0.975091	0.70722
6	4122501	4127500	7	0.943006	0.433221
6	4123001	4128000	7	0.943006	0.433221
6	4123501	4128500	7	0.943006	0.433221
6	4124001	4129000	6	0.925089	0.338758
6	4124501	4129500	6	0.925089	0.338758
6	4125001	4130000	7	0.907377	0.242873
6	4125501	4130500	10	0.874493	0.362487
6	4126001	4131000	10	0.910026	0.492745
6	4126501	4131500	9	0.918757	0.584432
6	4127001	4132000	9	0.918757	0.584432
6	4127501	4132500	8	0.927611	0.699041
6	4128001	4133000	9	0.937365	0.732481
6	4128501	4133500	9	0.937365	0.732481
6	4129001	4134000	9	0.937365	0.732481
6	4129501	4134500	12	0.955395	0.79936
6	4130001	4135000	13	0.967332	0.917289
6	4130501	4135500	9	1	1
6	4131001	4136000	8	1	1
6	4131501	4136500	8	1	1
6	4132001	4137000	9	1	1
6	4132501	4137500	10	1	1
6	4133001	4138000	11	1	1
6	4133501	4138500	11	1	1
6	4134001	4139000	11	1	1
6	4134501	4139500	9	0.951732	0.880529
6	4135001	4140000	7	0.936591	0.846395
6	4135501	4140500	9	0.896389	0.594592
6	4136001	4141000	9	0.831254	0.463836
6	4136501	4141500	8	0.796509	0.396816
6	4137001	4142000	7	0.743745	0.310646
6	4137501	4142500	6	0.654039	0.195754
6	4138001	4143000	4	-0.153687	-0.206369
6	4138501	4143500	4	-0.153687	-0.206369
6	4139001	4144000	7	0.327147	-0.0255832
6	4139501	4144500	6	0.402856	-0.0173075
6	4140001	4145000	7	0.386508	-0.0623262
6	4140501	4145500	5	0.465139	0.0274304
6	4141001	4146000	4	0.571459	0.0784888
6	4141501	4146500	5	0.738645	0.262791
6	4142001	4147000	6	0.811992	0.385659
6	4142501	4147500	7	0.772821	0.291693
6	4143001	4148000	7	0.772821	0.291693
6	4143501	4148500	9	0.676799	0.176846
6	4144001	4149000	6	0.72297	0.157537
6	4144501	4149500	6	0.72297	0.157537
6	4145001	4150000	5	0.741942	0.255532
6	4145501	4150500	6	0.81509	0.37961
6	4146001	4151000	7	0.855928	0.468237
6	4146501	4151500	6	0.81509	0.37961
6	4147001	4152000	6	0.81509	0.37961
6	4147501	4152500	5	0.857874	0.509953
6	4148001	4153000	5	0.857874	0.509953
6	4148501	4153500	3	1	1
6	4149001	4154000	3	1	1
6	4149501	4154500	3	1	1
6	4150001	4155000	4	0.945774	0.681974
6	4150501	4155500	4	0.850101	0.363948
6	4151001	4156000	3	0.731805	0.151931
6	4151501	4156500	3	0.731805	0.151931
6	4152001	4157000	3	0.731805	0.151931
6	4152501	4157500	4	0.663234	0.0383034
6	4153001	4158000	4	0.663234	0.0383034
6	4153501	4158500	4	0.663234	0.0383034
6	4154001	4159000	4	0.663234	0.0383034
6	4154501	4159500	6	0.700586	0.252557
6	4155001	4160000	5	0.744504	0.357489
6	4155501	4160500	4	0.792576	0.514887
6	4156001	4161000	4	0.792576	0.514887
6	4156501	4161500	4	0.792576	0.514887
6	4157001	4162000	7	0.73167	0.38193
6	4157501	4162500	8	0.749776	0.479051
6	4158001	4163000	11	0.837979	0.621128
6	4158501	4163500	15	0.889782	0.722161
6	4159001	4164000	18	0.90111	0.694443
6	4159501	4164500	16	0.92429	0.696115
6	4160001	4165000	19	0.921522	0.603841
6	4160501	4165500	21	0.931386	0.64157
6	4161001	4166000	22	0.935443	0.657862
6	4161501	4166500	24	0.94227	0.686374
6	4162001	4167000	20	0.968151	0.742951
6	4162501	4167500	19	0.984047	0.719487
6	4163001	4168000	16	0.980119	0.666891
6	4163501	4168500	14	0.976214	0.619303
6	4164001	4169000	11	0.977675	0.636608
6	4164501	4169500	13	0.98208	0.692514
6	4165001	4170000	11	0.993973	0.878869
6	4165501	4170500	14	0.977147	0.816183
6	4166001	4171000	15	0.963642	0.743631
6	4166501	4171500	13	0.956619	0.704189
6	4167001	4172000	14	0.96044	0.725319
6	4167501	4172500	13	0.965634	0.806685
6	4168001	4173000	13	0.965634	0.806685
6	4168501	4173500	11	0.958252	0.771536
6	4169001	4174000	12	0.962301	0.790575
6	4169501	4174500	13	0.946512	0.70883
6	4170001	4175000	15	0.918533	0.67597
6	4170501	4175500	10	0.90264	0.638055
6	4171001	4176000	8	0.911789	0.706582
6	4171501	4176500	10	0.932521	0.765266
6	4172001	4177000	10	0.932521	0.765266
6	4172501	4177500	11	0.896007	0.682635
6	4173001	4178000	11	0.896007	0.682635
6	4173501	4178500	13	0.91525	0.73146
6	4174001	4179000	12	0.906609	0.709082
6	4174501	4179500	10	0.913994	0.778109
6	4175001	4180000	9	0.945217	0.724876
6	4175501	4180500	10	0.951782	0.752389
6	4176001	4181000	10	0.951782	0.752389
6	4176501	4181500	10	0.895517	0.644865
6	4177001	4182000	9	0.87997	0.605406
6	4177501	4182500	8	0.927611	0.699041
6	4178001	4183000	9	0.937365	0.732481
6	4178501	4183500	9	0.903163	0.591136
6	4179001	4184000	9	0.903163	0.591136
6	4179501	4184500	8	0.885731	0.540028
6	4180001	4185000	6	0.872667	0.608776
6	4180501	4185500	6	0.872667	0.608776
6	4181001	4186000	7	0.839734	0.482936
6	4181501	4186500	5	0.895982	0.491158
6	4182001	4187000	5	0.895982	0.491158
6	4182501	4187500	7	0.935479	0.636542
6	4183001	4188000	8	0.897382	0.526849
6	4183501	4188500	6	0.909818	0.58115
6	4184001	4189000	6	0.909818	0.58115
6	4184501	4189500	6	0.909818	0.58115
6	4185001	4190000	6	0.909818	0.58115
6	4185501	4190500	7	0.926802	0.640986
6	4186001	4191000	7	0.946512	0.632366
6	4186501	4191500	8	0.955109	0.678321
6	4187001	4192000	8	0.955109	0.678321
6	4187501	4192500	6	0.933843	0.571094
6	4188001	4193000	4	0.980119	0.666891
6	4188501	4193500	6	0.894866	0.598721
6	4189001	4194000	8	0.822422	0.550325
6	4189501	4194500	8	0.822422	0.550325
6	4190001	4195000	8	0.822422	0.550325
6	4190501	4195500	8	0.822422	0.550325
6	4191001	4196000	7	0.832866	0.676434
6	4191501	4196500	8	0.764175	0.591413
6	4192001	4197000	9	0.800599	0.636811
6	4192501	4197500	9	0.800599	0.636811
6	4193001	4198000	10	0.752526	0.565606
6	4193501	4198500	10	0.78548	0.542872
6	4194001	4199000	10	0.87712	0.661845
6	4194501	4199500	11	0.890902	0.692586
6	4195001	4200000	14	0.900972	0.665419
6	4195501	4200500	13	0.891075	0.639682
6	4196001	4201000	15	0.909221	0.687725
6	4196501	4201500	13	0.939496	0.716893
6	4197001	4202000	14	0.944732	0.737115
6	4197501	4202500	15	0.949134	0.75464
6	4198001	4203000	19	0.986358	0.862887
6	4198501	4203500	17	0.992717	0.923378
6	4199001	4204000	16	0.992234	0.918589
6	4199501	4204500	15	0.991683	0.913161
6	4200001	4205000	15	1	1
6	4200501	4205500	24	0.970436	0.904814
6	4201001	4206000	23	0.957308	0.846719
6	4201501	4206500	26	0.956085	0.814306
6	4202001	4207000	26	0.940839	0.769044
6	4202501	4207500	27	0.943398	0.777598
6	4203001	4208000	23	0.931556	0.738919
6	4203501	4208500	26	0.940839	0.769044
6	4204001	4209000	26	0.940839	0.769044
6	4204501	4209500	27	0.943398	0.777598
6	4205001	4210000	28	0.945745	0.785541
6	4205501	4210500	22	0.96719	0.830892
6	4206001	4211000	25	0.973464	0.850027
6	4206501	4211500	22	0.976491	0.888785
6	4207001	4212000	23	0.992103	0.944785
6	4207501	4212500	22	0.982994	0.884453
6	4208001	4213000	21	0.982111	0.878951
6	4208501	4213500	19	0.975048	0.796083
6	4209001	4214000	18	0.973419	0.784755
6	4209501	4214500	17	0.971562	0.772093
6	4210001	4215000	14	0.964024	0.723256
6	4210501	4215500	10	0.944361	0.612558
6	4211001	4216000	8	0.962404	0.67444
6	4211501	4216500	9	0.96764	0.710613
6	4212001	4217000	7	0.879026	0.459816
6	4212501	4217500	6	0.914737	0.581803
6	4213001	4218000	7	0.879026	0.459816
6	4213501	4218500	6	0.89195	0.591849
6	4214001	4219000	6	0.89195	0.591849
6	4214501	4219500	7	0.911987	0.650156
6	4215001	4220000	7	0.911987	0.650156
6	4215501	4220500	8	0.901588	0.527332
6	4216001	4221000	9	0.865714	0.441962
6	4216501	4221500	8	0.836612	0.372207
6	4217001	4222000	8	0.836612	0.372207
6	4217501	4222500	8	0.836612	0.372207
6	4218001	4223000	9	0.845767	0.28721
6	4218501	4223500	10	0.873449	0.358489
6	4219001	4224000	12	0.906877	0.465407
6	4219501	4224500	14	0.876013	0.464975
6	4220001	4225000	14	0.876013	0.464975
6	4220501	4225500	15	0.870308	0.508857
6	4221001	4226000	15	0.900058	0.59159
6	4221501	4226500	16	0.908426	0.617115
6	4222001	4227000	16	0.937795	0.690666
6	4222501	4227500	18	0.946267	0.725036
6	4223001	4228000	17	0.957165	0.865619
6	4223501	4228500	17	0.957165	0.865619
6	4224001	4229000	15	0.950863	0.847702
6	4224501	4229500	12	0.976496	0.89923
6	4225001	4230000	12	0.976496	0.89923
6	4225501	4230500	10	1	1
6	4226001	4231000	7	1	1
6	4226501	4231500	7	0.936591	0.846395
6	4227001	4232000	7	0.936591	0.846395
6	4227501	4232500	7	0.895778	0.664665
6	4228001	4233000	7	0.822767	0.491917
6	4228501	4233500	7	0.822767	0.491917
6	4229001	4234000	8	0.853711	0.555428
6	4229501	4234500	8	0.853711	0.555428
6	4230001	4235000	9	0.875455	0.604825
6	4230501	4235500	9	0.875455	0.604825
6	4231001	4236000	9	0.875455	0.604825
6	4231501	4236500	9	0.941021	0.724295
6	4232001	4237000	10	0.948083	0.751866
6	4232501	4237500	8	0.96347	0.848845
6	4233001	4238000	9	1	1
6	4233501	4238500	12	1	1
6	4234001	4239000	11	1	1
6	4234501	4239500	14	1	1
6	4235001	4240000	14	0.97702	0.915943
6	4235501	4240500	21	0.978196	0.881934
6	4236001	4241000	23	0.966668	0.839625
6	4236501	4241500	24	0.968213	0.846308
6	4237001	4242000	23	0.956576	0.784316
6	4237501	4242500	27	0.925885	0.736622
6	4238001	4243000	28	0.929045	0.746029
6	4238501	4243500	27	0.925885	0.736622
6	4239001	4244000	30	0.929602	0.718545
6	4239501	4244500	31	0.932363	0.727625
6	4240001	4245000	29	0.94142	0.74942
6	4240501	4245500	25	0.932493	0.708132
6	4241001	4246000	23	0.942054	0.735328
6	4241501	4246500	23	0.942054	0.735328
6	4242001	4247000	25	0.943338	0.759016
6	4242501	4247500	23	0.981054	0.83156
6	4243001	4248000	21	0.978985	0.815518
6	4243501	4248500	23	0.981054	0.83156
6	4244001	4249000	26	0.986638	0.902243
6	4244501	4249500	24	0.985437	0.894097
6	4245001	4250000	25	0.977937	0.847449
6	4245501	4250500	24	0.980601	0.896611
6	4246001	4251000	26	0.968731	0.859302
6	4246501	4251500	24	0.965837	0.847577
6	4247001	4252000	22	0.976726	0.888686
6	4247501	4252500	22	0.962353	0.833721
6	4248001	4253000	21	0.96033	0.825803
6	4248501	4253500	17	0.949469	0.784815
6	4249001	4254000	12	0.92318	0.695155
6	4249501	4254500	13	0.906795	0.62075
6	4250001	4255000	15	0.941455	0.756124
6	4250501	4255500	15	0.941455	0.756124
6	4251001	4256000	15	0.967525	0.834577
6	4251501	4256500	16	0.969788	0.844916
6	4252001	4257000	23	0.979693	0.892116
6	4252501	4257500	31	0.994361	0.958964
6	4253001	4258000	37	0.995297	0.965619
6	4253501	4258500	38	0.989296	0.933866
6	4254001	4259000	37	0.988993	0.932078
6	4254501	4259500	35	0.989902	0.927326
6	4255001	4260000	33	0.989256	0.922922
6	4255501	4260500	33	0.989256	0.922922
6	4256001	4261000	32	0.988901	0.920513
6	4256501	4261500	33	0.984958	0.883483
6	4257001	4262000	28	0.978807	0.815089
6	4257501	4262500	21	0.970284	0.753453
6	4258001	4263000	20	0.93892	0.690938
6	4258501	4263500	26	0.966945	0.809991
6	4259001	4264000	34	0.961605	0.823074
6	4259501	4264500	35	0.955905	0.83267
6	4260001	4265000	36	0.95068	0.801981
6	4260501	4265500	37	0.952203	0.807333
6	4261001	4266000	38	0.953634	0.812403
6	4261501	4266500	38	0.958379	0.846653
6	4262001	4267000	42	0.961292	0.861968
6	4262501	4267500	44	0.963211	0.868243
6	4263001	4268000	39	0.971219	0.877087
6	4263501	4268500	34	0.966561	0.859012
6	4264001	4269000	26	0.973264	0.856986
6	4264501	4269500	26	0.988148	0.900974
6	4265001	4270000	26	0.995329	0.949901
6	4265501	4270500	39	0.993414	0.89827
6	4266001	4271000	48	0.989697	0.891491
6	4266501	4271500	50	0.990141	0.895831
6	4267001	4272000	44	0.987382	0.882319
6	4267501	4272500	53	0.985996	0.8783
6	4268001	4273000	77	0.98578	0.90138
6	4268501	4273500	79	0.986165	0.903877
6	4269001	4274000	87	0.98702	0.911399
6	4269501	4274500	86	0.986858	0.910369
6	4270001	4275000	88	0.980575	0.884954
6	4270501	4275500	72	0.978278	0.896401
6	4271001	4276000	62	0.97231	0.881261
6	4271501	4276500	58	0.970204	0.873072
6	4272001	4277000	57	0.973368	0.893163
6	4272501	4277500	43	0.968792	0.887962
6	4273001	4278000	19	0.944717	0.806635
6	4273501	4278500	14	0.919598	0.737576
6	4274001	4279000	9	0.794048	0.485034
6	4274501	4279500	9	0.735438	0.340304
6	4275001	4280000	5	0.687764	0.295702
6	4275501	4280500	5	0.687764	0.295702
6	4276001	4281000	4	0.788528	0.405546
6	4276501	4281500	4	0.788528	0.405546
6	4277001	4282000	4	0.788528	0.405546
6	4277501	4282500	4	0.788528	0.405546
6	4278001	4283000	4	0.788528	0.405546
6	4278501	4283500	5	0.849542	0.524437
6	4279001	4284000	2	0.892485	0.348711
6	4279501	4284500	1	1	1
6	4280001	4285000	2	1	1
6	4280501	4285500	3	1	1
6	4281001	4286000	6	1	1
6	4281501	4286500	8	1	1
6	4282001	4287000	10	1	1
6	4282501	4287500	12	0.954331	0.795924
6	4283001	4288000	13	0.95834	0.811622
6	4283501	4288500	13	0.95834	0.811622
6	4284001	4289000	15	0.964562	0.836739
6	4284501	4289500	16	0.967024	0.846943
6	4285001	4290000	16	0.967024	0.846943
6	4285501	4290500	15	0.964562	0.836739
6	4286001	4291000	14	0.961702	0.825078
6	4286501	4291500	13	0.95834	0.811622
6	4287001	4292000	11	0.949469	0.777372
6	4287501	4292500	9	1	1
6	4288001	4293000	8	1	1
6	4288501	4293500	7	1	1
6	4289001	4294000	8	0.991406	0.833445
6	4289501	4294500	9	0.961448	0.559172
6	4290001	4295000	10	0.910478	0.488887
6	4290501	4295500	10	0.910478	0.488887
6	4291001	4296000	10	0.910478	0.488887
6	4291501	4296500	9	0.894141	0.432097
6	4292001	4297000	10	0.910478	0.488887
6	4292501	4297500	12	0.931592	0.574073
6	4293001	4298000	16	0.924628	0.607004
6	4293501	4298500	17	0.930545	0.630122
6	4294001	4299000	18	0.943905	0.724695
6	4294501	4299500	24	0.96019	0.851605
6	4295001	4300000	23	0.97558	0.894878
6	4295501	4300500	23	0.97558	0.894878
6	4296001	4301000	24	0.967854	0.846254
6	4296501	4301500	24	0.967854	0.846254
6	4297001	4302000	24	0.967854	0.846254
6	4297501	4302500	24	0.967854	0.846254
6	4298001	4303000	20	0.978773	0.874345
6	4298501	4303500	20	0.978773	0.874345
6	4299001	4304000	17	0.946005	0.788921
6	4299501	4304500	9	0.923535	0.739184
6	4300001	4305000	11	0.939617	0.786605
6	4300501	4305500	12	0.945362	0.804388
6	4301001	4306000	14	0.962577	0.828023
6	4301501	4306500	14	0.962577	0.828023
6	4302001	4307000	13	0.959301	0.814794
6	4302501	4307500	14	0.962577	0.828023
6	4303001	4308000	17	0.969857	0.858372
6	4303501	4308500	27	0.981715	0.910827
6	4304001	4309000	30	0.997915	0.955585
6	4304501	4309500	35	0.986091	0.931209
6	4305001	4310000	33	0.985206	0.92704
6	4305501	4310500	37	0.986877	0.934928
6	4306001	4311000	36	0.988571	0.970132
6	4306501	4311500	37	0.988886	0.97094
6	4307001	4312000	38	0.989183	0.971704
6	4307501	4312500	35	0.988239	0.969279
6	4308001	4313000	32	0.987114	0.966399
6	4308501	4313500	21	0.980158	0.948798
6	4309001	4314000	23	0.981932	0.953251
6	4309501	4314500	20	1	1
6	4310001	4315000	19	1	1
6	4310501	4315500	19	0.990629	0.933047
6	4311001	4316000	20	0.991119	0.936395
6	4311501	4316500	21	0.99156	0.939424
6	4312001	4317000	23	0.992323	0.944691
6	4312501	4317500	25	0.992959	0.949116
6	4313001	4318000	25	0.992959	0.949116
6	4313501	4318500	27	0.993498	0.952885
6	4314001	4319000	25	0.990057	0.895818
6	4314501	4319500	28	0.991196	0.906981
6	4315001	4320000	31	0.992102	0.915983
6	4315501	4320500	28	0.993199	0.905892
6	4316001	4321000	26	0.975245	0.857298
6	4316501	4321500	28	0.977185	0.867491
6	4317001	4322000	30	0.958711	0.797248
6	4317501	4322500	28	0.955266	0.782765
6	4318001	4323000	29	0.957058	0.790256
6	4318501	4323500	28	0.955266	0.782765
6	4319001	4324000	25	0.953855	0.809995
6	4319501	4324500	20	0.940222	0.762493
6	4320001	4325000	18	0.932211	0.736104
6	4320501	4325500	16	0.935341	0.784528
6	4321001	4326000	13	0.957217	0.817514
6	4321501	4326500	9	0.934273	0.736409
6	4322001	4327000	4	1	1
6	4322501	4327500	5	0.907611	0.784953
6	4323001	4328000	5	0.907611	0.784953
6	4323501	4328500	4	0.880244	0.731191
6	4324001	4329000	3	0.829842	0.641588
6	4324501	4329500	4	0.880244	0.731191
6	4325001	4330000	3	0.829842	0.641588
6	4325501	4330500	6	0.872667	0.608776
6	4326001	4331000	6	0.872667	0.608776
6	4326501	4331500	6	0.872667	0.608776
6	4327001	4332000	6	0.872667	0.608776
6	4327501	4332500	5	0.958892	0.745579
6	4328001	4333000	7	0.972296	0.818271
6	4328501	4333500	7	0.972296	0.818271
6	4329001	4334000	15	0.987977	0.915193
6	4329501	4334500	18	0.990083	0.929328
6	4330001	4335000	21	0.99156	0.939424
6	4330501	4335500	18	1	1
6	4331001	4336000	18	1	1
6	4331501	4336500	21	1	1
6	4332001	4337000	24	1	1
6	4332501	4337500	25	1	1
6	4333001	4338000	24	1	1
6	4333501	4338500	28	1	1
6	4334001	4339000	23	1	1
6	4334501	4339500	23	1	1
6	4335001	4340000	21	0.99698	0.936551
6	4335501	4340500	21	0.99698	0.936551
6	4336001	4341000	22	0.997123	0.939435
6	4336501	4341500	25	0.990057	0.895818
6	4337001	4342000	22	0.988579	0.881612
6	4337501	4342500	24	0.9878	0.886707
6	4338001	4343000	26	0.98884	0.895422
6	4338501	4343500	25	0.985009	0.837941
6	4339001	4344000	25	0.985009	0.837941
6	4339501	4344500	26	0.979643	0.794075
6	4340001	4345000	28	0.984561	0.856371
6	4340501	4345500	31	0.986243	0.870271
6	4341001	4346000	32	0.986725	0.874325
6	4341501	4346500	28	0.991775	0.901803
6	4342001	4347000	32	0.992894	0.914078
6	4342501	4347500	31	0.9939	0.914999
6	4343001	4348000	30	0.991233	0.867752
6	4343501	4348500	30	0.993683	0.912166
6	4344001	4349000	29	0.99345	0.909137
6	4344501	4349500	27	0.997675	0.95065
6	4345001	4350000	28	0.997761	0.952413
6	4345501	4350500	27	0.995174	0.901301
6	4346001	4351000	29	0.99305	0.862162
6	4346501	4351500	27	0.992474	0.851951
6	4347001	4352000	26	0.992149	0.846257
6	4347501	4352500	25	0.991794	0.840107
6	4348001	4353000	25	0.991794	0.840107
6	4348501	4353500	27	0.992474	0.851951
6	4349001	4354000	28	0.976096	0.818837
6	4349501	4354500	26	0.973973	0.804902
6	4350001	4355000	24	0.971435	0.788644
6	4350501	4355500	24	0.975526	0.844162
6	4351001	4356000	25	0.980153	0.903693
6	4351501	4356500	35	0.982098	0.893993
6	4352001	4357000	35	0.982098	0.893993
6	4352501	4357500	40	0.984484	0.907244
6	4353001	4358000	43	0.987424	0.944702
6	4353501	4358500	44	0.98772	0.945959
6	4354001	4359000	47	0.993544	0.945266
6	4354501	4359500	51	0.994068	0.949559
6	4355001	4360000	71	0.995782	0.963767
6	4355501	4360500	75	0.996012	0.9657
6	4356001	4361000	91	0.996727	0.971731
6	4356501	4361500	89	0.998017	0.985731
6	4357001	4362000	91	0.998061	0.986045
6	4357501	4362500	94	0.997447	0.972315
6	4358001	4363000	102	0.997651	0.974487
6	4358501	4363500	105	0.997719	0.975216
6	4359001	4364000	118	0.999483	0.988708
6	4359501	4364500	127	0.99952	0.989508
6	4360001	4365000	116	0.999474	0.988513
6	4360501	4365500	120	0.999491	0.988896
6	4361001	4366000	111	0.99945	0.987996
6	4361501	4366500	108	0.999434	0.987663
6	4362001	4367000	113	0.99946	0.988209
6	4362501	4367500	107	1	1
6	4363001	4368000	99	0.996523	0.988448
6	4363501	4368500	92	0.996256	0.987569
6	4364001	4369000	81	0.995743	0.985881
6	4364501	4369500	73	0.995272	0.984333
6	4365001	4370000	68	0.993086	0.964026
6	4365501	4370500	60	0.992139	0.959229
6	4366001	4371000	51	0.990707	0.952034
6	4366501	4371500	47	0.989888	0.947952
6	4367001	4372000	47	0.985874	0.920886
6	4367501	4372500	51	0.983238	0.902148
6	4368001	4373000	49	0.9886	0.894302
6	4368501	4373500	56	0.990123	0.907514
6	4369001	4374000	54	0.989731	0.904088
6	4369501	4374500	49	0.9886	0.894302
6	4370001	4375000	43	0.990068	0.909845
6	4370501	4375500	49	0.991355	0.920885
6	4371001	4376000	63	0.993361	0.938466
6	4371501	4376500	63	0.993361	0.938466
6	4372001	4377000	57	0.984115	0.913671
6	4372501	4377500	51	0.985934	0.928457
6	4373001	4378000	48	0.986616	0.951745
6	4373501	4378500	43	0.974899	0.921129
6	4374001	4379000	38	0.971406	0.910751
6	4374501	4379500	40	0.972914	0.915213
6	4375001	4380000	42	0.97427	0.919251
6	4375501	4380500	34	0.967823	0.900251
6	4376001	4381000	19	0.931895	0.751373
6	4376501	4381500	19	0.920001	0.682816
6	4377001	4382000	15	0.95348	0.75265
6	4377501	4382500	16	0.936885	0.690547
6	4378001	4383000	15	0.931485	0.669917
6	4378501	4383500	12	0.945312	0.565962
6	4379001	4384000	12	0.888618	0.476359
6	4379501	4384500	10	0.797119	0.241373
6	4380001	4385000	9	0.744051	0.157082
6	4380501	4385500	9	0.744051	0.157082
6	4381001	4386000	7	0.669516	0.106596
6	4381501	4386500	7	0.78285	0.292678
6	4382001	4387000	10	0.801263	0.397351
6	4382501	4387500	9	0.832469	0.468279
6	4383001	4388000	11	0.841844	0.446539
6	4383501	4388500	12	0.84962	0.497689
6	4384001	4389000	15	0.930827	0.669833
6	4384501	4389500	16	0.928759	0.694318
6	4385001	4390000	17	0.933931	0.712299
6	4385501	4390500	23	0.953976	0.787351
6	4386001	4391000	26	0.950703	0.762961
6	4386501	4391500	26	0.950703	0.762961
6	4387001	4392000	25	0.946292	0.756339
6	4387501	4392500	26	0.948735	0.765711
6	4388001	4393000	29	0.944039	0.797787
6	4388501	4393500	30	0.954151	0.846931
6	4389001	4394000	31	0.95578	0.851869
6	4389501	4394500	32	0.965774	0.895279
6	4390001	4395000	35	0.968889	0.904255
6	4390501	4395500	33	0.966879	0.898452
6	4391001	4396000	35	0.974709	0.940601
6	4391501	4396500	38	0.97677	0.94529
6	4392001	4397000	39	0.989465	0.97243
6	4392501	4397500	37	0.988886	0.97094
6	4393001	4398000	32	1	1
6	4393501	4398500	30	1	1
6	4394001	4399000	29	0.997841	0.954054
6	4394501	4399500	27	0.997675	0.95065
6	4395001	4400000	23	0.997254	0.942068
6	4395501	4400500	21	0.99698	0.936551
6	4396001	4401000	17	0.996227	0.921621
6	4396501	4401500	16	0.995976	0.916723
6	4397001	4402000	14	0.995359	0.904826
6	4397501	4402500	16	0.995976	0.916723
6	4398001	4403000	18	0.996448	0.925976
6	4398501	4403500	22	0.997123	0.939435
6	4399001	4404000	21	1	1
6	4399501	4404500	24	1	1
6	4400001	4405000	28	1	1
6	4400501	4405500	28	1	1
6	4401001	4406000	30	1	1
6	4401501	4406500	35	1	1
6	4402001	4407000	37	0.99272	0.967318
6	4402501	4407500	36	0.992513	0.96641
6	4403001	4408000	50	0.991867	0.922518
6	4403501	4408500	66	0.984574	0.905149
6	4404001	4409000	82	0.987747	0.923657
6	4404501	4409500	86	0.983275	0.914705
6	4405001	4410000	87	0.983479	0.915685
6	4405501	4410500	86	0.983275	0.914705
6	4406001	4411000	89	0.980558	0.903993
6	4406501	4411500	85	0.979578	0.899475
6	4407001	4412000	92	0.983552	0.905784
6	4407501	4412500	99	0.984787	0.912446
6	4408001	4413000	87	0.984397	0.931001
6	4408501	4413500	71	0.989386	0.949058
6	4409001	4414000	53	0.985614	0.931756
6	4409501	4414500	45	0.992506	0.943518
6	4410001	4415000	41	0.991742	0.938008
6	4410501	4415500	41	0.991742	0.938008
6	4411001	4416000	36	0.998272	0.962988
6	4411501	4416500	37	0.983402	0.898697
6	4412001	4417000	29	0.981346	0.916697
6	4412501	4417500	21	0.973667	0.884963
6	4413001	4418000	18	0.963027	0.791766
6	4413501	4418500	14	0.930058	0.641406
6	4414001	4419000	14	0.930058	0.641406
6	4414501	4419500	15	0.936081	0.665312
6	4415001	4420000	16	0.94115	0.68623
6	4415501	4420500	22	0.960122	0.771804
6	4416001	4421000	28	0.938402	0.687949
6	4416501	4421500	26	0.960757	0.75686
6	4417001	4422000	27	0.962486	0.765865
6	4417501	4422500	30	0.966865	0.789278
6	4418001	4423000	32	0.972394	0.844087
6	4418501	4423500	34	0.980296	0.890673
6	4419001	4424000	35	0.980902	0.893797
6	4419501	4424500	38	0.982515	0.902181
6	4420001	4425000	37	0.979693	0.863526
6	4420501	4425500	32	0.97312	0.800563
6	4421001	4426000	25	0.994756	0.893405
6	4421501	4426500	24	0.994518	0.888964
6	4422001	4427000	24	0.994518	0.888964
6	4422501	4427500	22	0.993973	0.878869
6	4423001	4428000	19	0.992915	0.859743
6	4423501	4428500	22	0.993973	0.878869
6	4424001	4429000	21	0.993657	0.873101
6	4424501	4429500	20	0.9894	0.800134
6	4425001	4430000	21	0.976796	0.817063
6	4425501	4430500	20	0.980047	0.874538
6	4426001	4431000	21	0.98108	0.880512
6	4426501	4431500	20	0.980047	0.874538
6	4427001	4432000	23	0.982856	0.890903
6	4427501	4432500	26	0.984972	0.903491
6	4428001	4433000	28	0.986115	0.910384
6	4428501	4433500	23	0.971486	0.836946
6	4429001	4434000	22	0.970022	0.829535
6	4429501	4434500	20	0.971607	0.87911
6	4430001	4435000	25	0.990952	0.95036
6	4430501	4435500	28	0.991951	0.955679
6	4431001	4436000	28	0.991951	0.955679
6	4431501	4436500	27	0.991643	0.954037
6	4432001	4437000	23	0.981761	0.890735
6	4432501	4437500	19	0.977546	0.867732
6	4433001	4438000	19	0.977546	0.867732
6	4433501	4438500	19	0.990629	0.933047
6	4434001	4439000	21	0.99156	0.939424
6	4434501	4439500	22	0.99196	0.942177
6	4435001	4440000	15	0.987977	0.915193
6	4435501	4440500	12	0.984738	0.893991
6	4436001	4441000	11	0.983232	0.884354
6	4436501	4441500	12	0.984738	0.893991
6	4437001	4442000	12	1	1
6	4437501	4442500	12	1	1
6	4438001	4443000	14	0.970239	0.892267
6	4438501	4443500	15	0.972356	0.899449
6	4439001	4444000	17	0.963234	0.836449
6	4439501	4444500	20	0.969297	0.860981
6	4440001	4445000	27	0.977828	0.897023
6	4440501	4445500	26	0.976911	0.893063
6	4441001	4446000	29	0.979458	0.904125
6	4441501	4446500	28	0.978674	0.900701
6	4442001	4447000	28	0.978674	0.900701
6	4442501	4447500	32	0.981499	0.913113
6	4443001	4448000	41	0.991063	0.955011
6	4443501	4448500	45	0.991946	0.95901
6	4444001	4449000	43	0.996031	0.986687
6	4444501	4449500	42	0.985318	0.974537
6	4445001	4450000	48	0.981007	0.952528
6	4445501	4450500	54	0.971884	0.913769
6	4446001	4451000	55	0.965703	0.89394
6	4446501	4451500	66	0.968753	0.892343
6	4447001	4452000	67	0.96928	0.893949
6	4447501	4452500	68	0.968282	0.875914
6	4448001	4453000	57	0.966793	0.862011
6	4448501	4453500	53	0.964022	0.851597
6	4449001	4454000	53	0.964022	0.851597
6	4449501	4454500	49	0.970076	0.849625
6	4450001	4455000	37	0.954742	0.804476
6	4450501	4455500	33	0.968489	0.852831
6	4451001	4456000	32	0.978523	0.885007
6	4451501	4456500	26	0.980966	0.907397
6	4452001	4457000	24	0.979268	0.89968
6	4452501	4457500	22	0.981086	0.951126
6	4453001	4458000	20	0.979134	0.946238
6	4453501	4458500	23	0.966812	0.841362
6	4454001	4459000	26	0.971031	0.859666
6	4454501	4459500	27	0.972209	0.864864
6	4455001	4460000	31	0.985996	0.874967
6	4455501	4460500	30	0.985483	0.8708
6	4456001	4461000	34	0.972409	0.813077
6	4456501	4461500	31	0.969304	0.794987
6	4457001	4462000	30	0.968108	0.788154
6	4457501	4462500	30	0.968108	0.788154
6	4458001	4463000	31	0.969304	0.794987
6	4458501	4463500	27	0.977942	0.859927
6	4459001	4464000	22	0.972269	0.828093
6	4459501	4464500	21	0.970765	0.819907
6	4460001	4465000	17	0.972514	0.854154
6	4460501	4465500	19	0.967208	0.80095
6	4461001	4466000	14	0.976512	0.816094
6	4461501	4466500	16	0.979814	0.839082
6	4462001	4467000	20	0.984245	0.871266
6	4462501	4467500	22	0.985803	0.882969
6	4463001	4468000	24	0.987081	0.892722
6	4463501	4468500	25	0.987637	0.897013
6	4464001	4469000	32	0.988122	0.877902
6	4464501	4469500	40	0.990672	0.902322
6	4465001	4470000	46	0.991965	0.915063
6	4465501	4470500	50	0.995216	0.947909
6	4466001	4471000	49	0.99874	0.972807
6	4466501	4471500	50	0.997482	0.946702
6	4467001	4472000	48	0.997373	0.944482
6	4467501	4472500	48	0.997373	0.944482
6	4468001	4473000	47	0.997314	0.943301
6	4468501	4473500	47	0.997314	0.943301
6	4469001	4474000	40	0.998449	0.966689
6	4469501	4474500	40	0.998449	0.966689
6	4470001	4475000	34	0.998168	0.960811
6	4470501	4475500	30	0.997915	0.955585
6	4471001	4476000	30	0.997915	0.955585
6	4471501	4476500	27	1	1
6	4472001	4477000	32	0.990253	0.963225
6	4472501	4477500	29	0.989218	0.959421
6	4473001	4478000	28	0.988822	0.957971
6	4473501	4478500	27	0.986842	0.952174
6	4474001	4479000	28	0.987338	0.953882
6	4474501	4479500	21	0.982801	0.93851
6	4475001	4480000	20	0.981872	0.935435
6	4475501	4480500	18	0.979679	0.928261
6	4476001	4481000	18	0.979679	0.928261
6	4476501	4481500	18	0.979679	0.928261
6	4477001	4482000	12	0.997228	0.990459
6	4477501	4482500	14	0.997646	0.991822
6	4478001	4483000	14	0.997646	0.991822
6	4478501	4483500	13	1	1
6	4479001	4484000	13	1	1
6	4479501	4484500	14	0.995359	0.904826
6	4480001	4485000	16	0.987426	0.835312
6	4480501	4485500	15	0.986469	0.824332
6	4481001	4486000	16	0.987426	0.835312
6	4481501	4486500	17	0.988257	0.844999
6	4482001	4487000	18	0.988985	0.85361
6	4482501	4487500	17	0.983197	0.76662
6	4483001	4488000	16	0.981922	0.752034
6	4483501	4488500	20	0.986131	0.801627
6	4484001	4489000	24	0.98875	0.834689
6	4484501	4489500	24	0.991971	0.890208
6	4485001	4490000	24	0.997373	0.944482
6	4485501	4490500	27	0.997675	0.95065
6	4486001	4491000	29	0.997841	0.954054
6	4486501	4491500	27	0.997675	0.95065
6	4487001	4492000	30	0.997915	0.955585
6	4487501	4492500	30	1	1
6	4488001	4493000	31	1	1
6	4488501	4493500	31	0.994361	0.958964
6	4489001	4494000	29	0.99396	0.956134
6	4489501	4494500	30	0.994167	0.957597
6	4490001	4495000	30	0.994167	0.957597
6	4490501	4495500	31	0.988388	0.917929
6	4491001	4496000	33	0.989131	0.922903
6	4491501	4496500	36	0.990083	0.929328
6	4492001	4497000	34	0.973466	0.892281
6	4492501	4497500	34	0.973466	0.892281
6	4493001	4498000	40	0.97777	0.908439
6	4493501	4498500	37	0.981285	0.935397
6	4494001	4499000	35	0.980145	0.931705
6	4494501	4499500	33	0.978858	0.927566
6	4495001	4500000	36	0.978333	0.89659
6	4495501	4500500	33	0.982353	0.925738
6	4496001	4501000	28	0.978928	0.912476
6	4496501	4501500	30	0.980446	0.918311
6	4497001	4502000	29	0.997841	0.954054
6	4497501	4502500	30	0.997915	0.955585
6	4498001	4503000	24	0.997373	0.944482
6	4498501	4503500	23	0.997254	0.942068
6	4499001	4504000	24	0.997373	0.944482
6	4499501	4504500	24	0.997373	0.944482
6	4500001	4505000	18	1	1
6	4500501	4505500	18	1	1
6	4501001	4506000	19	1	1
6	4501501	4506500	14	1	1
6	4502001	4507000	13	0.994973	0.897505
6	4502501	4507500	10	0.993306	0.866756
6	4503001	4508000	9	0.992474	0.851951
6	4503501	4508500	10	0.993306	0.866756
6	4504001	4509000	9	0.992474	0.851951
6	4504501	4509500	11	0.960746	0.771887
6	4505001	4510000	11	0.960746	0.771887
6	4505501	4510500	11	0.960746	0.771887
6	4506001	4511000	10	0.942069	0.615832
6	4506501	4511500	10	0.876583	0.508308
6	4507001	4512000	9	0.884807	0.601725
6	4507501	4512500	8	0.864528	0.55194
6	4508001	4513000	8	0.864528	0.55194
6	4508501	4513500	7	0.835583	0.487932
6	4509001	4514000	9	0.884807	0.601725
6	4509501	4514500	9	0.868134	0.446543
6	4510001	4515000	10	0.887984	0.501889
6	4510501	4515500	10	0.887984	0.501889
6	4511001	4516000	9	0.896389	0.594592
6	4511501	4516500	8	0.955109	0.678321
6	4512001	4517000	8	0.955109	0.678321
6	4512501	4517500	8	0.955109	0.678321
6	4513001	4518000	8	0.955109	0.678321
6	4513501	4518500	12	0.972676	0.785547
6	4514001	4519000	10	0.966029	0.742656
6	4514501	4519500	7	1	1
6	4515001	4520000	7	1	1
6	4515501	4520500	7	1	1
6	4516001	4521000	9	0.992474	0.851951
6	4516501	4521500	11	0.950661	0.78112
6	4517001	4522000	14	0.954182	0.732849
6	4517501	4522500	16	0.960986	0.766243
6	4518001	4523000	16	0.960986	0.766243
6	4518501	4523500	12	0.944502	0.688324
6	4519001	4524000	15	0.949103	0.66183
6	4519501	4524500	19	0.905645	0.618258
6	4520001	4525000	22	0.894793	0.62144
6	4520501	4525500	22	0.894793	0.62144
6	4521001	4526000	20	0.891614	0.650206
6	4521501	4526500	20	0.92079	0.703967
6	4522001	4527000	17	0.913608	0.730105
6	4522501	4527500	17	0.913608	0.730105
6	4523001	4528000	20	0.928738	0.770589
6	4523501	4528500	22	0.936189	0.791445
6	4524001	4529000	24	0.927101	0.819541
6	4524501	4529500	30	0.971877	0.928318
6	4525001	4530000	29	0.985752	0.962923
6	4525501	4530500	37	0.983829	0.936558
6	4526001	4531000	38	0.984272	0.938228
6	4526501	4531500	36	0.983361	0.934796
6	4527001	4532000	39	0.984691	0.939812
6	4527501	4532500	53	0.981141	0.908366
6	4528001	4533000	53	0.981141	0.908366
6	4528501	4533500	54	0.981512	0.910063
6	4529001	4534000	51	0.988952	0.925856
6	4529501	4534500	44	0.987085	0.91406
6	4530001	4535000	41	0.986077	0.907772
6	4530501	4535500	33	0.988333	0.923962
6	4531001	4536000	34	0.988694	0.926199
6	4531501	4536500	34	0.988694	0.926199
6	4532001	4537000	36	0.989353	0.930299
6	4532501	4537500	25	1	1
6	4533001	4538000	23	1	1
6	4533501	4538500	23	0.988133	0.947424
6	4534001	4539000	21	0.986959	0.942417
6	4534501	4539500	23	0.988133	0.947424
6	4535001	4540000	29	0.990656	0.958302
6	4535501	4540500	29	0.990656	0.958302
6	4536001	4541000	28	0.990313	0.956813
6	4536501	4541500	39	0.993101	0.968994
6	4537001	4542000	38	0.992915	0.968178
6	4537501	4542500	36	0.992513	0.96641
6	4538001	4543000	52	0.994852	0.976745
6	4538501	4543500	50	1	1
6	4539001	4544000	53	1	1
6	4539501	4544500	51	1	1
6	4540001	4545000	45	1	1
6	4540501	4545500	53	0.998837	0.97486
6	4541001	4546000	55	0.997719	0.951548
6	4541501	4546500	46	0.997254	0.942068
6	4542001	4547000	44	0.997123	0.939435
6	4542501	4547500	44	0.997123	0.939435
6	4543001	4548000	30	0.995689	0.911171
6	4543501	4548500	31	0.989689	0.873001
6	4544001	4549000	27	0.987987	0.854186
6	4544501	4549500	24	0.986289	0.835959
6	4545001	4550000	24	0.986289	0.835959
6	4545501	4550500	21	0.987983	0.875974
6	4546001	4551000	21	0.987983	0.875974
6	4546501	4551500	21	0.98097	0.813947
6	4547001	4552000	19	0.978631	0.794362
6	4547501	4552500	26	0.985059	0.849726
6	4548001	4553000	26	0.985059	0.849726
6	4548501	4553500	25	0.992318	0.894599
6	4549001	4554000	25	0.992318	0.894599
6	4549501	4554500	29	0.99345	0.909137
6	4550001	4555000	35	0.979637	0.855923
6	4550501	4555500	33	0.97826	0.847191
6	4551001	4556000	34	0.965026	0.820061
6	4551501	4556500	34	0.969857	0.858372
6	4552001	4557000	38	0.973318	0.87328
6	4552501	4557500	29	0.950825	0.793374
6	4553001	4558000	26	0.94415	0.769533
6	4553501	4558500	27	0.946568	0.778068
6	4554001	4559000	34	0.958993	0.82376
6	4554501	4559500	36	0.961548	0.833551
6	4555001	4560000	36	0.977152	0.900431
6	4555501	4560500	37	0.977811	0.903122
6	4556001	4561000	37	0.991597	0.968195
6	4556501	4561500	36	0.991359	0.967311
6	4557001	4562000	37	0.991597	0.968195
6	4557501	4562500	42	1	1
6	4558001	4563000	45	1	1
6	4558501	4563500	45	1	1
6	4559001	4564000	39	1	1
6	4559501	4564500	35	1	1
6	4560001	4565000	32	0.985654	0.968633
6	4560501	4565500	29	0.984141	0.965388
6	4561001	4566000	27	0.982942	0.962825
6	4561501	4566500	27	0.979929	0.913475
6	4562001	4567000	24	0.977252	0.902659
6	4562501	4567500	19	0.97075	0.877044
6	4563001	4568000	18	0.968977	0.870213
6	4563501	4568500	18	0.968977	0.870213
6	4564001	4569000	20	0.972332	0.883191
6	4564501	4569500	21	0.973751	0.888754
6	4565001	4570000	21	0.99698	0.936551
6	4565501	4570500	20	0.996821	0.933378
6	4566001	4571000	19	0.996645	0.929872
6	4566501	4571500	20	0.996821	0.933378
6	4567001	4572000	20	0.996821	0.933378
6	4567501	4572500	24	0.997373	0.944482
6	4568001	4573000	33	0.998111	0.959623
6	4568501	4573500	33	0.998111	0.959623
6	4569001	4574000	31	0.997985	0.957018
6	4569501	4574500	32	0.99805	0.958361
6	4570001	4575000	30	0.997915	0.955585
6	4570501	4575500	34	0.998168	0.960811
6	4571001	4576000	34	0.998168	0.960811
6	4571501	4576500	41	1	1
6	4572001	4577000	46	1	1
6	4572501	4577500	61	1	1
6	4573001	4578000	65	1	1
6	4573501	4578500	71	1	1
6	4574001	4579000	81	0.999244	0.98355
6	4574501	4579500	81	0.999244	0.98355
6	4575001	4580000	86	0.997888	0.96936
6	4575501	4580500	88	0.997937	0.970057
6	4576001	4581000	96	0.998112	0.972552
6	4576501	4581500	92	0.998028	0.971359
6	4577001	4582000	85	0.997862	0.969
6	4577501	4582500	68	0.996344	0.941655
6	4578001	4583000	67	0.996287	0.940784
6	4578501	4583500	68	0.987998	0.89738
6	4579001	4584000	59	0.98735	0.90431
6	4579501	4584500	62	0.980892	0.891597
6	4580001	4585000	65	0.97967	0.87657
6	4580501	4585500	63	0.97897	0.872652
6	4581001	4586000	59	0.977413	0.864018
6	4581501	4586500	66	0.973105	0.862149
6	4582001	4587000	68	0.973967	0.866203
6	4582501	4587500	69	0.975698	0.887453
6	4583001	4588000	58	0.970689	0.866108
6	4583501	4588500	54	0.977997	0.887269
6	4584001	4589000	54	0.977997	0.887269
6	4584501	4589500	47	0.984053	0.893357
6	4585001	4590000	41	0.988208	0.941276
6	4585501	4590500	37	0.986877	0.934928
6	4586001	4591000	37	0.986877	0.934928
6	4586501	4591500	26	0.997583	0.948752
6	4587001	4592000	25	0.997482	0.946702
6	4587501	4592500	26	0.997583	0.948752
6	4588001	4593000	25	0.997482	0.946702
6	4588501	4593500	26	1	1
6	4589001	4594000	29	1	1
6	4589501	4594500	41	1	1
6	4590001	4595000	40	1	1
6	4590501	4595500	39	1	1
6	4591001	4596000	34	1	1
6	4591501	4596500	38	1	1
6	4592001	4597000	44	1	1
6	4592501	4597500	44	1	1
6	4593001	4598000	44	0.994934	0.971796
6	4593501	4598500	38	0.994116	0.967342
6	4594001	4599000	35	0.993599	0.964543
6	4594501	4599500	28	0.991951	0.955679
6	4595001	4600000	33	0.993202	0.962394
6	4595501	4600500	35	0.993599	0.964543
6	4596001	4601000	39	0.992496	0.934014
6	4596501	4601500	35	0.991593	0.926473
6	4597001	4602000	31	0.990442	0.916986
6	4597501	4602500	26	0.988469	0.901022
6	4598001	4603000	26	0.984972	0.903491
6	4598501	4603500	26	0.984972	0.903491
6	4599001	4604000	24	0.983625	0.895448
6	4599501	4604500	25	0.984328	0.89963
6	4600001	4605000	22	0.982012	0.885944
6	4600501	4605500	32	0.987948	0.921586
6	4601001	4606000	31	0.989931	0.962039
6	4601501	4606500	34	0.990839	0.965388
6	4602001	4607000	33	0.990555	0.964339
6	4602501	4607500	36	0.991359	0.967311
6	4603001	4608000	35	1	1
6	4603501	4608500	37	0.995297	0.965619
6	4604001	4609000	40	0.995658	0.968197
6	4604501	4609500	36	0.995164	0.964664
6	4605001	4610000	35	0.988332	0.928197
6	4605501	4610500	27	0.984643	0.906922
6	4606001	4611000	25	0.983326	0.899476
6	4606501	4611500	21	0.979872	0.880329
6	4607001	4612000	21	0.979872	0.880329
6	4607501	4612500	21	0.979872	0.880329
6	4608001	4613000	22	0.980863	0.885768
6	4608501	4613500	21	0.989158	0.940905
6	4609001	4614000	20	0.988593	0.93795
6	4609501	4614500	26	0.986638	0.947598
6	4610001	4615000	28	0.99342	0.948076
6	4610501	4615500	26	0.990095	0.892834
6	4611001	4616000	27	0.97148	0.873178
6	4611501	4616500	29	0.973609	0.881924
6	4612001	4617000	27	0.97148	0.873178
6	4612501	4617500	24	0.967554	0.857325
6	4613001	4618000	22	0.964275	0.844355
6	4613501	4618500	22	0.964275	0.844355
6	4614001	4619000	21	0.962373	0.836943
6	4614501	4619500	15	0.932628	0.697084
6	4615001	4620000	13	0.931726	0.752976
6	4615501	4620500	13	0.942281	0.855471
6	4616001	4621000	14	0.977147	0.816183
6	4616501	4621500	16	0.980361	0.83916
6	4617001	4622000	20	0.984672	0.871328
6	4617501	4622500	26	0.988469	0.901022
6	4618001	4623000	30	0.984783	0.82539
6	4618501	4623500	30	0.984783	0.82539
6	4619001	4624000	30	0.977587	0.782986
6	4619501	4624500	33	0.983471	0.800849
6	4620001	4625000	31	0.982217	0.788
6	4620501	4625500	33	0.983471	0.800849
6	4621001	4626000	31	0.985055	0.830982
6	4621501	4626500	31	0.980102	0.788963
6	4622001	4627000	32	0.980828	0.795558
6	4622501	4627500	32	0.980828	0.795558
6	4623001	4628000	31	0.985721	0.874927
6	4623501	4628500	37	0.988218	0.895209
6	4624001	4629000	42	0.994167	0.937972
6	4624501	4629500	40	0.997002	0.967436
6	4625001	4630000	44	0.989172	0.944403
6	4625501	4630500	43	0.98448	0.913527
6	4626001	4631000	43	0.98448	0.913527
6	4626501	4631500	41	0.985127	0.90858
6	4627001	4632000	44	0.986203	0.914813
6	4627501	4632500	50	0.987947	0.925036
6	4628001	4633000	53	0.988663	0.929279
6	4628501	4633500	51	0.982474	0.902795
6	4629001	4634000	53	0.983179	0.906463
6	4629501	4634500	56	0.984137	0.911474
6	4630001	4635000	53	0.990195	0.928042
6	4630501	4635500	58	0.994237	0.956178
6	4631001	4636000	69	0.991828	0.945179
6	4631501	4636500	80	0.993846	0.969372
6	4632001	4637000	77	0.993601	0.968179
6	4632501	4637500	80	0.993846	0.969372
6	4633001	4638000	87	0.992283	0.957214
6	4633501	4638500	95	0.990501	0.947754
6	4634001	4639000	94	0.990396	0.947199
6	4634501	4639500	97	0.990704	0.948832
6	4635001	4640000	100	0.990992	0.950367
6	4635501	4640500	98	0.990802	0.949354
6	4636001	4641000	92	0.992714	0.95954
6	4636501	4641500	83	0.987217	0.94976
6	4637001	4642000	81	0.985947	0.93207
6	4637501	4642500	74	0.984549	0.925644
6	4638001	4643000	68	0.985937	0.937791
6	4638501	4643500	62	0.991722	0.9498
6	4639001	4644000	62	0.991722	0.9498
6	4639501	4644500	56	0.990801	0.944421
6	4640001	4645000	54	0.990447	0.942362
6	4640501	4645500	67	0.992359	0.953546
6	4641001	4646000	64	0.991989	0.951368
6	4641501	4646500	61	0.997951	0.956314
6	4642001	4647000	58	0.998939	0.977027
6	4642501	4647500	53	0.998837	0.97486
6	4643001	4648000	49	0.99874	0.972807
6	4643501	4648500	47	1	1
6	4644001	4649000	45	1	1
6	4644501	4649500	47	1	1
6	4645001	4650000	50	1	1
6	4645501	4650500	37	1	1
6	4646001	4651000	41	1	1
6	4646501	4651500	54	1	1
6	4647001	4652000	63	1	1
6	4647501	4652500	66	1	1
6	4648001	4653000	67	0.996694	0.981478
6	4648501	4653500	68	0.996744	0.98175
6	4649001	4654000	74	0.997011	0.98323
6	4649501	4654500	75	0.997051	0.983453
6	4650001	4655000	74	0.996133	0.965224
6	4650501	4655500	77	0.996287	0.966579
6	4651001	4656000	78	0.995485	0.949925
6	4651501	4656500	67	0.994712	0.941703
6	4652001	4657000	58	0.993851	0.932657
6	4652501	4657500	53	0.993239	0.926304
6	4653001	4658000	49	0.997429	0.945615
6	4653501	4658500	44	0.997123	0.939435
6	4654001	4659000	35	0.994348	0.885791
6	4654501	4659500	29	0.99305	0.862162
6	4655001	4660000	26	0.994973	0.897505
6	4655501	4660500	19	0.992915	0.859743
6	4656001	4661000	11	0.993973	0.878869
6	4656501	4661500	9	0.992474	0.851951
6	4657001	4662000	9	0.992474	0.851951
6	4657501	4662500	9	0.992474	0.851951
6	4658001	4663000	10	0.984803	0.733518
6	4658501	4663500	11	0.986474	0.757744
6	4659001	4664000	10	0.993099	0.866762
6	4659501	4664500	11	0.986474	0.757744
6	4660001	4665000	9	0.98266	0.703909
6	4660501	4665500	7	0.975849	0.619312
6	4661001	4666000	8	0.979814	0.666898
6	4661501	4666500	9	0.952954	0.562564
6	4662001	4667000	10	0.959465	0.606308
6	4662501	4667500	11	0.943945	0.523682
6	4663001	4668000	10	0.952173	0.609288
6	4663501	4668500	8	0.934018	0.51161
6	4664001	4669000	9	0.866793	0.446405
6	4664501	4669500	14	0.940394	0.739291
6	4665001	4670000	15	0.945125	0.756672
6	4665501	4670500	16	0.94916	0.77188
6	4666001	4671000	17	0.952642	0.785299
6	4666501	4671500	20	0.951405	0.823926
6	4667001	4672000	27	0.947628	0.775452
6	4667501	4672500	28	0.956336	0.829992
6	4668001	4673000	28	0.956336	0.829992
6	4668501	4673500	29	0.958018	0.835855
6	4669001	4674000	28	0.973212	0.868394
6	4669501	4674500	25	0.969651	0.852601
6	4670001	4675000	27	0.957644	0.848391
6	4670501	4675500	34	0.957634	0.844039
6	4671001	4676000	39	0.961923	0.861098
6	4671501	4676500	36	0.966893	0.844279
6	4672001	4677000	29	0.973284	0.894323
6	4672501	4677500	26	0.969858	0.882129
6	4673001	4678000	27	0.971093	0.886495
6	4673501	4678500	26	0.969858	0.882129
6	4674001	4679000	28	0.968669	0.842962
6	4674501	4679500	26	0.965877	0.830882
6	4675001	4680000	25	0.980724	0.840456
6	4675501	4680500	20	0.991226	0.861032
6	4676001	4681000	14	0.983689	0.714478
6	4676501	4681500	16	0.991406	0.833445
6	4677001	4682000	17	0.991976	0.843243
6	4677501	4682500	17	0.991976	0.843243
6	4678001	4683000	16	0.991406	0.833445
6	4678501	4683500	17	0.979541	0.768413
6	4679001	4684000	14	0.981077	0.813961
6	4679501	4684500	13	0.979384	0.799651
6	4680001	4685000	12	0.977358	0.782955
6	4680501	4685500	9	0.967897	0.710606
6	4681001	4686000	10	0.981396	0.87279
6	4681501	4686500	7	0.972296	0.818271
6	4682001	4687000	6	0.944851	0.56591
6	4682501	4687500	6	0.944851	0.56591
6	4683001	4688000	9	0.92319	0.417827
6	4683501	4688500	8	0.954007	0.504068
6	4684001	4689000	8	0.954007	0.504068
6	4684501	4689500	9	0.961448	0.559172
6	4685001	4690000	9	0.961448	0.559172
6	4685501	4690500	9	0.961448	0.559172
6	4686001	4691000	8	0.954007	0.504068
6	4686501	4691500	8	0.954007	0.504068
6	4687001	4692000	8	0.971031	0.670623
6	4687501	4692500	8	0.971031	0.670623
6	4688001	4693000	6	1	1
6	4688501	4693500	8	1	1
6	4689001	4694000	8	1	1
6	4689501	4694500	9	0.992474	0.851951
6	4690001	4695000	8	0.991406	0.833445
6	4690501	4695500	10	0.993306	0.866756
6	4691001	4696000	9	0.992474	0.851951
6	4691501	4696500	9	0.992474	0.851951
6	4692001	4697000	12	0.961105	0.793657
6	4692501	4697500	12	0.961105	0.793657
6	4693001	4698000	13	0.964533	0.80953
6	4693501	4698500	12	0.961105	0.793657
6	4694001	4699000	15	0.962639	0.746097
6	4694501	4699500	13	0.964533	0.80953
6	4695001	4700000	13	0.964533	0.80953
6	4695501	4700500	11	0.956942	0.774899
6	4696001	4701000	12	0.961105	0.793657
6	4696501	4701500	13	0.933319	0.719007
6	4697001	4702000	10	0.956019	0.749076
6	4697501	4702500	16	0.974467	0.843172
6	4698001	4703000	16	0.974467	0.843172
6	4698501	4703500	19	0.978893	0.867935
6	4699001	4704000	19	0.983313	0.938063
6	4699501	4704500	20	0.984179	0.94116
6	4700001	4705000	23	0.986312	0.948835
6	4700501	4705500	25	0.98744	0.952928
6	4701001	4706000	27	0.983357	0.908171
6	4701501	4706500	27	0.995508	0.951756
6	4702001	4707000	35	0.996562	0.962783
6	4702501	4707500	35	0.984387	0.890981
6	4703001	4708000	41	0.960529	0.871515
6	4703501	4708500	37	0.955852	0.857625
6	4704001	4709000	36	0.954504	0.85367
6	4704501	4709500	36	0.954504	0.85367
6	4705001	4710000	34	0.935751	0.826302
6	4705501	4710500	33	0.933572	0.821038
6	4706001	4711000	30	0.932782	0.846561
6	4706501	4711500	30	0.924183	0.804158
6	4707001	4712000	21	0.885268	0.720225
6	4707501	4712500	22	0.919747	0.847174
6	4708001	4713000	20	0.966151	0.904501
6	4708501	4713500	20	0.966151	0.904501
6	4709001	4714000	23	0.970795	0.916957
6	4709501	4714500	26	0.974318	0.926539
6	4710001	4715000	26	0.993239	0.951073
6	4710501	4715500	28	0.993738	0.954568
6	4711001	4716000	29	0.99396	0.956134
6	4711501	4716500	30	0.994167	0.957597
6	4712001	4717000	33	0.994712	0.961451
6	4712501	4717500	38	0.995424	0.966524
6	4713001	4718000	38	0.995424	0.966524
6	4713501	4718500	41	0.995766	0.968973
6	4714001	4719000	48	0.991478	0.947712
6	4714501	4719500	52	0.987605	0.927869
6	4715001	4720000	53	0.982355	0.906414
6	4715501	4720500	54	0.982703	0.908147
6	4716001	4721000	55	0.979407	0.886688
6	4716501	4721500	54	0.980034	0.884025
6	4717001	4722000	53	0.979625	0.881837
6	4717501	4722500	42	0.960336	0.833602
6	4718001	4723000	36	0.952776	0.805869
6	4718501	4723500	33	0.947801	0.788221
6	4719001	4724000	23	0.934611	0.749956
6	4719501	4724500	18	0.931018	0.749444
6	4720001	4725000	20	0.956467	0.834961
6	4720501	4725500	17	0.947703	0.805837
6	4721001	4726000	23	0.972006	0.911797
6	4721501	4726500	24	0.979213	0.969746
6	4722001	4727000	32	0.984463	0.97731
6	4722501	4727500	36	1	1
6	4723001	4728000	38	1	1
6	4723501	4728500	44	1	1
6	4724001	4729000	42	1	1
6	4724501	4729500	40	1	1
6	4725001	4730000	38	1	1
6	4725501	4730500	38	1	1
6	4726001	4731000	31	1	1
6	4726501	4731500	31	1	1
6	4727001	4732000	21	1	1
6	4727501	4732500	20	1	1
6	4728001	4733000	24	1	1
6	4728501	4733500	22	1	1
6	4729001	4734000	26	0.997583	0.948752
6	4729501	4734500	32	0.991834	0.876017
6	4730001	4735000	36	0.992819	0.889793
6	4730501	4735500	36	0.992819	0.889793
6	4731001	4736000	36	0.992819	0.889793
6	4731501	4736500	36	0.992819	0.889793
6	4732001	4737000	36	0.992819	0.889793
6	4732501	4737500	32	0.991834	0.876017
6	4733001	4738000	28	0.990537	0.858305
6	4733501	4738500	24	0.98875	0.834689
6	4734001	4739000	20	0.9902	0.868249
6	4734501	4739500	14	0.987062	0.909135
6	4735001	4740000	9	0.979109	0.858655
6	4735501	4740500	9	0.979109	0.858655
6	4736001	4741000	8	0.97618	0.840987
6	4736501	4741500	5	0.958892	0.745579
6	4737001	4742000	5	0.958892	0.745579
6	4737501	4742500	5	0.958892	0.745579
6	4738001	4743000	4	0.945774	0.681974
6	4738501	4743500	5	0.958892	0.745579
6	4739001	4744000	5	0.958892	0.745579
6	4739501	4744500	5	0.93749	0.758153
6	4740001	4745000	4	0.918065	0.697691
6	4740501	4745500	3	0.881124	0.596921
6	4741001	4746000	3	0.881124	0.596921
6	4741501	4746500	4	0.918065	0.697691
6	4742001	4747000	4	0.918065	0.697691
6	4742501	4747500	5	0.93749	0.758153
6	4743001	4748000	5	0.93749	0.758153
6	4743501	4748500	4	0.918065	0.697691
6	4744001	4749000	5	0.93749	0.758153
6	4744501	4749500	4	1	1
6	4745001	4750000	4	1	1
6	4745501	4750500	6	1	1
6	4746001	4751000	11	0.974195	0.890069
6	4746501	4751500	11	0.965	0.768939
6	4747001	4752000	11	0.965	0.768939
6	4747501	4752500	11	0.965	0.768939
6	4748001	4753000	10	0.960765	0.745832
6	4748501	4753500	10	0.960765	0.745832
6	4749001	4754000	9	0.955363	0.717592
6	4749501	4754500	10	0.933198	0.618622
6	4750001	4755000	10	0.933198	0.618622
6	4750501	4755500	8	0.908443	0.523278
6	4751001	4756000	3	0.804525	0.131819
6	4751501	4756500	2	0.850101	0.363948
6	4752001	4757000	2	0.850101	0.363948
6	4752501	4757500	1	-0.272104	-0.272104
6	4753001	4758000	1	-0.272104	-0.272104
6	4753501	4758500	1	-0.272104	-0.272104
6	4754001	4759000	2	0.850101	0.363948
6	4754501	4759500	4	1	1
6	4755001	4760000	4	1	1
6	4755501	4760500	4	1	1
6	4756001	4761000	5	1	1
6	4756501	4761500	6	0.988	0.777927
6	4757001	4762000	10	0.956019	0.749076
6	4757501	4762500	15	0.972548	0.832717
6	4758001	4763000	18	0.977599	0.860598
6	4758501	4763500	24	0.983625	0.895448
6	4759001	4764000	25	0.970309	0.852558
6	4759501	4764500	22	0.965756	0.832453
6	4760001	4765000	22	0.965756	0.832453
6	4760501	4765500	23	0.967421	0.839737
6	4761001	4766000	25	0.963491	0.800499
6	4761501	4766500	26	0.965103	0.808172
6	4762001	4767000	27	0.976688	0.809512
6	4762501	4767500	24	0.952025	0.7409
6	4763001	4768000	24	0.937144	0.631108
6	4763501	4768500	20	0.919125	0.557329
6	4764001	4769000	24	0.955933	0.680141
6	4764501	4769500	28	0.948596	0.683807
6	4765001	4770000	35	0.961024	0.747045
6	4765501	4770500	38	0.959873	0.732737
6	4766001	4771000	44	0.967955	0.768478
6	4766501	4771500	47	0.965429	0.785878
6	4767001	4772000	47	0.962788	0.787161
6	4767501	4772500	49	0.974494	0.817792
6	4768001	4773000	50	0.979976	0.874137
6	4768501	4773500	56	0.980773	0.863829
6	4769001	4774000	51	0.978674	0.850478
6	4769501	4774500	55	0.986704	0.882749
6	4770001	4775000	55	0.986704	0.882749
6	4770501	4775500	53	0.988781	0.902902
6	4771001	4776000	47	0.984745	0.89179
6	4771501	4776500	43	0.985542	0.880262
6	4772001	4777000	38	0.988662	0.897983
6	4772501	4777500	34	0.987213	0.885981
6	4773001	4778000	31	0.985858	0.874947
6	4773501	4778500	23	0.98402	0.889382
6	4774001	4779000	23	0.98402	0.889382
6	4774501	4779500	15	0.974385	0.830386
6	4775001	4780000	11	0.951833	0.647578
6	4775501	4780500	9	0.936573	0.569262
6	4776001	4781000	6	0.944851	0.56591
6	4776501	4781500	6	0.923955	0.576387
6	4777001	4782000	10	0.947357	0.612589
6	4777501	4782500	20	0.977771	0.806294
6	4778001	4783000	20	0.977771	0.806294
6	4778501	4783500	21	0.965484	0.756423
6	4779001	4784000	20	0.96339	0.744244
6	4779501	4784500	25	0.958113	0.747026
6	4780001	4785000	25	0.962755	0.800324
6	4780501	4785500	29	0.968562	0.827865
6	4781001	4786000	31	0.970835	0.838971
6	4781501	4786500	32	0.981557	0.881791
6	4782001	4787000	35	0.983262	0.891924
6	4782501	4787500	32	0.978748	0.840155
6	4783001	4788000	35	0.973122	0.818399
6	4783501	4788500	35	0.980773	0.853856
6	4784001	4789000	39	0.977605	0.836227
6	4784501	4789500	39	0.985547	0.867233
6	4785001	4790000	36	0.984209	0.856169
6	4785501	4790500	35	0.981207	0.81399
6	4786001	4791000	34	0.980569	0.808519
6	4786501	4791500	34	0.980569	0.808519
6	4787001	4792000	30	0.980621	0.827403
6	4787501	4792500	24	0.978965	0.839769
6	4788001	4793000	20	0.987322	0.869773
6	4788501	4793500	22	0.988579	0.881612
6	4789001	4794000	19	0.996645	0.929872
6	4789501	4794500	16	0.991406	0.833445
6	4790001	4795000	17	0.991976	0.843243
6	4790501	4795500	17	0.996227	0.921621
6	4791001	4796000	18	0.996448	0.925976
6	4791501	4796500	18	0.996448	0.925976
6	4792001	4797000	16	0.995976	0.916723
6	4792501	4797500	17	0.991976	0.843243
6	4793001	4798000	18	0.992474	0.851951
6	4793501	4798500	18	0.992474	0.851951
6	4794001	4799000	19	0.988743	0.789615
6	4794501	4799500	18	0.992474	0.851951
6	4795001	4800000	19	0.985274	0.791187
6	4795501	4800500	16	0.981922	0.752034
6	4796001	4801000	14	0.978688	0.71661
6	4796501	4801500	14	0.978688	0.71661
6	4797001	4802000	16	0.939398	0.601554
6	4797501	4802500	15	0.944399	0.663821
6	4798001	4803000	18	0.955857	0.71985
6	4798501	4803500	18	0.955857	0.71985
6	4799001	4804000	17	0.959891	0.78175
6	4799501	4804500	20	0.952014	0.752437
6	4800001	4805000	21	0.942705	0.771793
6	4800501	4805500	25	0.948146	0.755009
6	4801001	4806000	29	0.956462	0.788801
6	4801501	4806500	36	0.963002	0.792855
6	4802001	4807000	36	0.979069	0.859735
6	4802501	4807500	40	0.972468	0.844341
6	4803001	4808000	40	0.972468	0.844341
6	4803501	4808500	39	0.971678	0.84035
6	4804001	4809000	40	0.965404	0.813399
6	4804501	4809500	37	0.969773	0.831809
6	4805001	4810000	34	0.978693	0.850606
6	4805501	4810500	37	0.980599	0.862719
6	4806001	4811000	37	0.980599	0.862719
6	4806501	4811500	29	0.977724	0.870795
6	4807001	4812000	28	0.97685	0.86618
6	4807501	4812500	27	0.98869	0.904809
6	4808001	4813000	23	0.986559	0.888255
6	4808501	4813500	24	0.970867	0.845258
6	4809001	4814000	25	0.982765	0.900956
6	4809501	4814500	26	0.983473	0.904765
6	4810001	4815000	33	0.978208	0.888323
6	4810501	4815500	28	0.973945	0.86838
6	4811001	4816000	25	0.96147	0.801702
6	4811501	4816500	26	0.963168	0.809329
6	4812001	4817000	26	0.963168	0.809329
6	4812501	4817500	24	0.959609	0.793439
6	4813001	4818000	25	0.96147	0.801702
6	4813501	4818500	23	0.97147	0.776251
6	4814001	4819000	24	0.972866	0.785574
6	4814501	4819500	22	0.969923	0.766081
6	4815001	4820000	17	0.979541	0.768413
6	4815501	4820500	15	0.982512	0.826364
6	4816001	4821000	16	0.995976	0.916723
6	4816501	4821500	16	0.995976	0.916723
6	4817001	4822000	16	0.995976	0.916723
6	4817501	4822500	18	0.996448	0.925976
6	4818001	4823000	21	0.99698	0.936551
6	4818501	4823500	20	1	1
6	4819001	4824000	17	1	1
6	4819501	4824500	19	1	1
6	4820001	4825000	20	0.996821	0.933378
6	4820501	4825500	20	0.996821	0.933378
6	4821001	4826000	21	0.985161	0.877612
6	4821501	4826500	22	0.985894	0.883175
6	4822001	4827000	24	0.987164	0.892911
6	4822501	4827500	24	0.987164	0.892911
6	4823001	4828000	26	0.988223	0.901148
6	4823501	4828500	28	0.989121	0.908209
6	4824001	4829000	28	0.989121	0.908209
6	4824501	4829500	28	0.973065	0.869808
6	4825001	4830000	30	0.949827	0.799972
6	4825501	4830500	30	0.949827	0.799972
6	4826001	4831000	30	0.955883	0.796815
6	4826501	4831500	29	0.940396	0.699975
6	4827001	4832000	26	0.93153	0.665357
6	4827501	4832500	25	0.927958	0.651971
6	4828001	4833000	21	0.877253	0.534479
6	4828501	4833500	24	0.898243	0.592669
6	4829001	4834000	26	0.908657	0.624002
6	4829501	4834500	27	0.934765	0.677751
6	4830001	4835000	26	0.969063	0.807199
6	4830501	4835500	27	0.970374	0.81434
6	4831001	4836000	25	0.971685	0.852784
6	4831501	4836500	26	0.964218	0.930718
6	4832001	4837000	26	0.964218	0.930718
6	4832501	4837500	23	0.95935	0.921681
6	4833001	4838000	24	0.979213	0.969746
6	4833501	4838500	20	0.974988	0.963695
6	4834001	4839000	19	0.973649	0.961785
6	4834501	4839500	16	0.968606	0.954619
6	4835001	4840000	14	0.941388	0.861762
6	4835501	4840500	15	0.945606	0.870978
6	4836001	4841000	16	0.94144	0.795764
6	4836501	4841500	17	0.978759	0.85049
6	4837001	4842000	18	0.980065	0.858796
6	4837501	4842500	28	0.987655	0.909226
6	4838001	4843000	27	0.976173	0.809377
6	4838501	4843500	27	0.976173	0.809377
6	4839001	4844000	26	0.975111	0.802045
6	4839501	4844500	28	0.971284	0.769664
6	4840001	4845000	26	0.981532	0.798455
6	4840501	4845500	25	0.980666	0.790393
6	4841001	4846000	23	0.982656	0.830099
6	4841501	4846500	20	0.979643	0.804613
6	4842001	4847000	18	0.976977	0.782904
6	4842501	4847500	9	0.895282	0.427919
6	4843001	4848000	8	0.946389	0.682053
6	4843501	4848500	7	0.936209	0.636632
6	4844001	4849000	7	0.936209	0.636632
6	4844501	4849500	6	0.95774	0.793167
6	4845001	4850000	7	0.964582	0.822715
6	4845501	4850500	6	0.95774	0.793167
6	4846001	4851000	9	0.973246	0.862111
6	4846501	4851500	11	0.978504	0.887182
6	4847001	4852000	18	0.987264	0.931056
6	4847501	4852500	19	1	1
6	4848001	4853000	19	0.996645	0.929872
6	4848501	4853500	21	0.993657	0.873101
6	4849001	4854000	21	0.993657	0.873101
6	4849501	4854500	21	0.993657	0.873101
6	4850001	4855000	20	0.993306	0.866756
6	4850501	4855500	23	0.994258	0.884136
6	4851001	4856000	23	0.994258	0.884136
6	4851501	4856500	22	0.993973	0.878869
6	4852001	4857000	16	0.974385	0.755883
6	4852501	4857500	16	0.974385	0.755883
6	4853001	4858000	18	0.982783	0.857031
6	4853501	4858500	19	0.987965	0.934684
6	4854001	4859000	19	0.987965	0.934684
6	4854501	4859500	18	0.987264	0.931056
6	4855001	4860000	19	0.983782	0.864556
6	4855501	4860500	17	0.981651	0.848621
6	4856001	4861000	15	0.978876	0.828438
6	4856501	4861500	13	0.975111	0.802043
6	4857001	4862000	13	0.994973	0.897505
6	4857501	4862500	11	0.993973	0.878869
6	4858001	4863000	8	0.991406	0.833445
6	4858501	4863500	6	0.988	0.777927
6	4859001	4864000	9	0.967897	0.710606
6	4859501	4864500	9	0.967897	0.710606
6	4860001	4865000	8	0.97618	0.840987
6	4860501	4865500	8	0.968599	0.826676
6	4861001	4866000	9	0.959436	0.697885
6	4861501	4866500	9	0.959436	0.697885
6	4862001	4867000	11	0.925775	0.516039
6	4862501	4867500	11	0.925775	0.516039
6	4863001	4868000	14	0.885454	0.442646
6	4863501	4868500	13	0.869043	0.399773
6	4864001	4869000	10	0.752035	0.225991
6	4864501	4869500	10	0.752035	0.225991
6	4865001	4870000	11	0.719447	0.18071
6	4865501	4870500	10	0.707899	0.11023
6	4866001	4871000	9	0.720084	0.159415
6	4866501	4871500	10	0.65372	0.170864
6	4867001	4872000	8	0.6922	0.289148
6	4867501	4872500	8	0.6922	0.289148
6	4868001	4873000	8	0.594794	0.175199
6	4868501	4873500	10	0.653476	0.212949
6	4869001	4874000	11	0.784723	0.39443
6	4869501	4874500	11	0.784723	0.39443
6	4870001	4875000	10	0.806177	0.461083
6	4870501	4875500	11	0.831746	0.510076
6	4871001	4876000	12	0.761694	0.341799
6	4871501	4876500	12	0.792065	0.296298
6	4872001	4877000	12	0.792065	0.296298
6	4872501	4877500	14	0.841928	0.396827
6	4873001	4878000	13	0.847975	0.425444
6	4873501	4878500	11	0.847624	0.436625
6	4874001	4879000	9	0.785052	0.311431
6	4874501	4879500	9	0.785052	0.311431
6	4875001	4880000	9	0.785052	0.311431
6	4875501	4880500	9	0.785052	0.311431
6	4876001	4881000	7	0.850714	0.47316
6	4876501	4881500	6	0.884551	0.59737
6	4877001	4882000	6	0.884551	0.59737
6	4877501	4882500	4	0.789627	0.396055
6	4878001	4883000	4	1	1
6	4878501	4883500	4	1	1
6	4879001	4884000	5	1	1
6	4879501	4884500	5	1	1
6	4880001	4885000	5	1	1
6	4880501	4885500	4	1	1
6	4881001	4886000	5	0.985033	0.733512
6	4881501	4886500	6	0.988	0.777927
6	4882001	4887000	5	0.985033	0.733512
6	4882501	4887500	5	0.985033	0.733512
6	4883001	4888000	3	0.970399	0.555854
6	4883501	4888500	4	0.980119	0.666891
6	4884001	4889000	4	0.828374	0.380972
6	4884501	4889500	5	0.6868	0.324132
6	4885001	4890000	6	0.657098	0.219681
6	4885501	4890500	8	0.68694	0.26766
6	4886001	4891000	8	0.647265	0.287114
6	4886501	4891500	7	0.545587	0.185274
6	4887001	4892000	7	0.545587	0.185274
6	4887501	4892500	7	0.545587	0.185274
6	4888001	4893000	7	0.545587	0.185274
6	4888501	4893500	6	0.361551	0.0494859
6	4889001	4894000	7	0.703947	0.348656
6	4889501	4894500	6	0.798613	0.390636
6	4890001	4895000	5	0.826775	0.529279
6	4890501	4895500	3	0.865118	0.607732
6	4891001	4896000	4	1	1
6	4891501	4896500	5	0.93749	0.758153
6	4892001	4897000	7	0.902992	0.654504
6	4892501	4897500	7	0.902992	0.654504
6	4893001	4898000	7	0.902992	0.654504
6	4893501	4898500	7	0.902992	0.654504
6	4894001	4899000	5	0.846528	0.516305
6	4894501	4899500	5	0.846528	0.516305
6	4895001	4900000	5	0.846528	0.516305
6	4895501	4900500	6	0.774823	0.400787
6	4896001	4901000	5	0.42725	0.039097
6	4896501	4901500	5	0.691269	0.280944
6	4897001	4902000	3	0.615183	0.204653
6	4897501	4902500	3	0.615183	0.204653
6	4898001	4903000	3	0.615183	0.204653
6	4898501	4903500	4	0.770541	0.40349
6	4899001	4904000	4	0.770541	0.40349
6	4899501	4904500	6	0.79552	0.390309
6	4900001	4905000	6	0.79552	0.390309
6	4900501	4905500	5	0.870632	0.503732
6	4901001	4906000	6	0.844338	0.369776
6	4901501	4906500	5	0.780487	0.243731
6	4902001	4907000	5	0.780487	0.243731
6	4902501	4907500	5	0.780487	0.243731
6	4903001	4908000	6	0.844338	0.369776
6	4903501	4908500	6	0.725811	0.157758
6	4904001	4909000	7	0.802582	0.278079
6	4904501	4909500	6	0.725811	0.157758
6	4905001	4910000	9	0.797737	0.304146
6	4905501	4910500	11	0.857318	0.430665
6	4906001	4911000	9	0.90694	0.58295
6	4906501	4911500	9	0.90694	0.58295
6	4907001	4912000	9	0.90694	0.58295
6	4907501	4912500	9	0.90694	0.58295
6	4908001	4913000	9	0.90694	0.58295
6	4908501	4913500	10	0.913902	0.485378
6	4909001	4914000	9	0.898082	0.428198
6	4909501	4914500	8	0.927525	0.515736
6	4910001	4915000	7	0.828986	0.26946
6	4910501	4915500	5	0.598412	-0.0227567
6	4911001	4916000	7	0.828986	0.26946
6	4911501	4916500	7	0.828986	0.26946
6	4912001	4917000	8	0.86713	0.360777
6	4912501	4917500	8	0.86713	0.360777
6	4913001	4918000	7	0.828986	0.26946
6	4913501	4918500	5	0.8601	0.510218
6	4914001	4919000	5	0.8601	0.510218
6	4914501	4919500	6	0.844338	0.369776
6	4915001	4920000	6	0.970399	0.555854
6	4915501	4920500	6	0.970399	0.555854
6	4916001	4921000	4	0.942085	0.333781
6	4916501	4921500	4	0.942085	0.333781
6	4917001	4922000	4	0.942085	0.333781
6	4917501	4922500	4	0.942085	0.333781
6	4918001	4923000	4	0.942085	0.333781
6	4918501	4923500	6	0.909747	0.343837
6	4919001	4924000	8	0.86713	0.360777
6	4919501	4924500	7	0.879413	0.459808
6	4920001	4925000	5	0.8601	0.510218
6	4920501	4925500	5	0.8601	0.510218
6	4921001	4926000	5	0.8601	0.510218
6	4921501	4926500	5	0.8601	0.510218
6	4922001	4927000	6	0.657	0.253737
6	4922501	4927500	6	0.657	0.253737
6	4923001	4928000	8	0.789938	0.440303
6	4923501	4928500	6	0.773001	0.465754
6	4924001	4929000	4	0.779836	0.492832
6	4924501	4929500	4	0.779836	0.492832
6	4925001	4930000	5	0.838269	0.594266
6	4925501	4930500	6	0.87219	0.661888
6	4926001	4931000	7	0.894349	0.71019
6	4926501	4931500	7	0.894349	0.71019
6	4927001	4932000	5	1	1
6	4927501	4932500	5	1	1
6	4928001	4933000	6	0.941686	0.933865
6	4928501	4933500	6	0.941686	0.933865
6	4929001	4934000	6	0.941686	0.933865
6	4929501	4934500	6	0.941686	0.933865
6	4930001	4935000	5	0.929691	0.920638
6	4930501	4935500	5	0.929691	0.920638
6	4931001	4936000	5	0.897014	0.65415
6	4931501	4936500	6	0.918003	0.711792
6	4932001	4937000	6	0.918003	0.711792
6	4932501	4937500	6	0.918003	0.711792
6	4933001	4938000	4	0.980119	0.666891
6	4933501	4938500	4	0.980119	0.666891
6	4934001	4939000	4	0.980119	0.666891
6	4934501	4939500	5	0.985033	0.733512
6	4935001	4940000	6	0.988	0.777927
6	4935501	4940500	6	0.944851	0.56591
6	4936001	4941000	5	0.958892	0.745579
6	4936501	4941500	5	0.871908	0.666217
6	4937001	4942000	6	0.897552	0.721847
6	4937501	4942500	6	0.897552	0.721847
6	4938001	4943000	6	0.897552	0.721847
6	4938501	4943500	7	0.914641	0.761583
6	4939001	4944000	7	0.914641	0.761583
6	4939501	4944500	6	0.897552	0.721847
6	4940001	4945000	7	0.801074	0.398216
6	4940501	4945500	8	0.889396	0.632452
6	4941001	4946000	8	0.889396	0.632452
6	4941501	4946500	7	0.936209	0.636632
6	4942001	4947000	6	0.921257	0.576071
6	4942501	4947500	6	0.921257	0.576071
6	4943001	4948000	6	0.864989	0.358974
6	4943501	4948500	6	0.864989	0.358974
6	4944001	4949000	7	0.782515	0.287168
6	4944501	4949500	8	0.829235	0.376272
6	4945001	4950000	8	0.928158	0.694218
6	4945501	4950500	8	0.928158	0.694218
6	4946001	4951000	8	0.928158	0.694218
6	4946501	4951500	10	0.945286	0.755375
6	4947001	4952000	11	0.951114	0.777613
6	4947501	4952500	11	0.951114	0.777613
6	4948001	4953000	11	0.966812	0.89603
6	4948501	4953500	10	0.963243	0.885633
6	4949001	4954000	10	1	1
6	4949501	4954500	12	0.941686	0.933865
6	4950001	4955000	10	0.929691	0.920638
6	4950501	4955500	8	0.911483	0.900797
6	4951001	4956000	9	0.921631	0.91182
6	4951501	4956500	7	0.898316	0.886625
6	4952001	4957000	6	0.880547	0.86773
6	4952501	4957500	9	0.891359	0.770475
6	4953001	4958000	8	0.875514	0.741784
6	4953501	4958500	9	0.86756	0.622426
6	4954001	4959000	10	0.859711	0.52694
6	4954501	4959500	7	0.931112	0.437574
6	4955001	4960000	7	0.931112	0.437574
6	4955501	4960500	10	0.913902	0.485378
6	4956001	4961000	9	0.898082	0.428198
6	4956501	4961500	10	0.913902	0.485378
6	4957001	4962000	13	0.941256	0.604137
6	4957501	4962500	12	0.958667	0.677157
6	4958001	4963000	17	0.958736	0.697281
6	4958501	4963500	19	0.969864	0.799275
6	4959001	4964000	21	0.977594	0.881841
6	4959501	4964500	24	0.980601	0.896611
6	4960001	4965000	28	0.983546	0.911381
6	4960501	4965500	30	0.994167	0.957597
6	4961001	4966000	33	0.994712	0.961451
6	4961501	4966500	35	0.995022	0.963654
6	4962001	4967000	33	0.994712	0.961451
6	4962501	4967500	32	0.994542	0.960247
6	4963001	4968000	28	1	1
6	4963501	4968500	25	1	1
6	4964001	4969000	23	1	1
6	4964501	4969500	23	1	1
6	4965001	4970000	19	1	1
6	4965501	4970500	15	1	1
6	4966001	4971000	12	1	1
6	4966501	4971500	11	1	1
6	4967001	4972000	14	1	1
6	4967501	4972500	13	1	1
6	4968001	4973000	15	1	1
6	4968501	4973500	16	1	1
6	4969001	4974000	15	1	1
6	4969501	4974500	14	1	1
6	4970001	4975000	14	1	1
6	4970501	4975500	15	1	1
6	4971001	4976000	17	1	1
6	4971501	4976500	16	1	1
6	4972001	4977000	13	1	1
6	4972501	4977500	14	0.991048	0.906959
6	4973001	4978000	11	0.988386	0.881584
6	4973501	4978500	12	0.989433	0.891452
6	4974001	4979000	12	0.989433	0.891452
6	4974501	4979500	12	0.985676	0.881911
6	4975001	4980000	14	0.987993	0.898781
6	4975501	4980500	46	0.978869	0.906032
6	4976001	4981000	71	0.977527	0.902567
6	4976501	4981500	70	0.977062	0.901175
6	4977001	4982000	69	0.976577	0.899743
6	4977501	4982500	68	0.979014	0.917424
6	4978001	4983000	68	0.979014	0.917424
6	4978501	4983500	66	0.978086	0.914922
6	4979001	4984000	65	0.97759	0.913613
6	4979501	4984500	63	0.977654	0.912688
6	4980001	4985000	61	0.976563	0.909825
6	4980501	4985500	27	0.977544	0.903881
6	4984001	4989000	37	0.976597	0.922298
6	4984501	4989500	72	0.962934	0.882984
6	4985001	4990000	74	0.963265	0.884599
6	4985501	4990500	76	0.964731	0.887636
6	4986001	4991000	77	0.965421	0.889095
6	4986501	4991500	78	0.966085	0.890517
6	4987001	4992000	79	0.966723	0.891903
6	4987501	4992500	80	0.961916	0.878139
6	4988001	4993000	81	0.962616	0.879643
6	4988501	4993500	83	0.955857	0.852281
6	4989001	4994000	46	0.937094	0.795962
6	4989501	4994500	11	0.91335	0.651314
6	4990001	4995000	12	0.886439	0.472867
6	4990501	4995500	10	0.846628	0.367441
6	4991001	4996000	12	0.853984	0.364319
6	4991501	4996500	12	0.853984	0.364319
6	4992001	4997000	12	0.853984	0.364319
6	4992501	4997500	12	0.859732	0.361672
6	4993001	4998000	11	0.835352	0.303642
6	4993501	4998500	11	0.895398	0.413573
6	4994001	4999000	11	0.895398	0.413573
6	4994501	4999500	11	0.895398	0.413573
6	4995001	5000000	8	0.915402	0.519231
6	4995501	5000500	8	0.915402	0.519231
6	4996001	5001000	6	0.921257	0.576071
6	4996501	5001500	5	0.897148	0.491285
6	4997001	5002000	4	0.851764	0.364106
6	4997501	5002500	4	0.962075	0.674355
6	4998001	5003000	4	0.962075	0.674355
6	4998501	5003500	2	1	1
6	4999001	5004000	3	0.920358	0.575965
6	4999501	5004500	3	0.920358	0.575965
6	5000001	5005000	4	0.829139	0.582771
6	5000501	5005500	7	0.896928	0.745228
6	5001001	5006000	8	0.913373	0.777074
6	5001501	5006500	8	0.913373	0.777074
6	5002001	5007000	10	0.903682	0.694449
6	5002501	5007500	12	0.908435	0.634338
6	5003001	5008000	15	0.863674	0.451358
6	5003501	5008500	15	0.863674	0.451358
6	5004001	5009000	14	0.881186	0.503034
6	5004501	5009500	16	0.903471	0.565155
6	5005001	5010000	15	0.92986	0.562619
6	5005501	5010500	12	0.912835	0.462815
6	5006001	5011000	11	0.854095	0.298334
6	5006501	5011500	11	0.854095	0.298334
6	5007001	5012000	10	0.881304	0.355378
6	5007501	5012500	7	0.828986	0.26946
6	5008001	5013000	4	0.945774	0.681974
6	5008501	5013500	4	0.945774	0.681974
6	5009001	5014000	6	0.9669	0.787983
6	5009501	5014500	4	0.945774	0.681974
6	5010001	5015000	6	0.909818	0.58115
6	5010501	5015500	8	0.938402	0.685862
6	5011001	5016000	9	0.973246	0.862111
6	5011501	5016500	11	0.978504	0.887182
6	5012001	5017000	13	0.946882	0.708879
6	5012501	5017500	13	0.946882	0.708879
6	5013001	5018000	13	0.946882	0.708879
6	5013501	5018500	13	0.946882	0.708879
6	5014001	5019000	11	0.934298	0.655948
6	5014501	5019500	12	0.910261	0.581203
6	5015001	5020000	10	0.92547	0.621543
6	5015501	5020500	8	0.898082	0.526928
6	5016001	5021000	6	0.838871	0.369238
6	5016501	5021500	4	0.615469	0.0538569
6	5017001	5022000	2	0.814031	0.379501
6	5017501	5022500	4	0.93113	0.689751
6	5018001	5023000	5	0.947621	0.751801
6	5018501	5023500	6	0.95774	0.793167
6	5019001	5024000	7	0.964582	0.822715
6	5019501	5024500	7	1	1
6	5020001	5025000	7	1	1
6	5020501	5025500	7	1	1
6	5021001	5026000	7	1	1
6	5021501	5026500	10	1	1
6	5022001	5027000	9	1	1
6	5022501	5027500	7	1	1
6	5023001	5028000	7	1	1
6	5023501	5028500	7	1	1
6	5024001	5029000	6	1	1
6	5024501	5029500	5	1	1
6	5025001	5030000	6	1	1
6	5025501	5030500	8	0.991406	0.833445
6	5026001	5031000	8	0.991406	0.833445
6	5026501	5031500	8	0.991406	0.833445
6	5027001	5032000	13	0.994973	0.897505
6	5027501	5032500	20	0.996821	0.933378
6	5028001	5033000	19	0.996645	0.929872
6	5028501	5033500	19	0.996645	0.929872
6	5029001	5034000	20	0.996821	0.933378
6	5029501	5034500	21	0.99698	0.936551
6	5030001	5035000	22	0.982012	0.885944
6	5030501	5035500	21	0.98496	0.943962
6	5031001	5036000	22	0.985668	0.946509
6	5031501	5036500	20	0.981872	0.935435
6	5032001	5037000	16	0.976883	0.919294
6	5032501	5037500	10	0.934008	0.74366
6	5033001	5038000	12	0.947663	0.786384
6	5033501	5038500	14	0.942071	0.723859
6	5034001	5039000	20	0.956737	0.740079
6	5034501	5039500	20	0.956737	0.740079
6	5035001	5040000	19	0.97562	0.788336
6	5035501	5040500	18	0.973944	0.776577
6	5036001	5041000	17	0.97202	0.763435
6	5036501	5041500	18	0.977231	0.782938
6	5037001	5042000	18	0.977231	0.782938
6	5037501	5042500	19	0.985274	0.791187
6	5038001	5043000	18	0.984304	0.779586
6	5038501	5043500	18	0.992474	0.851951
6	5039001	5044000	14	0.995359	0.904826
6	5039501	5044500	15	0.995689	0.911171
6	5040001	5045000	15	0.995689	0.911171
6	5040501	5045500	18	0.996448	0.925976
6	5041001	5046000	23	0.989118	0.886759
6	5041501	5046500	23	0.989118	0.886759
6	5042001	5047000	24	0.983654	0.837203
6	5042501	5047500	25	0.987637	0.897013
6	5043001	5048000	25	0.987637	0.897013
6	5043501	5048500	22	0.985803	0.882969
6	5044001	5049000	23	0.986472	0.888057
6	5044501	5049500	26	0.988148	0.900974
6	5045001	5050000	26	0.988148	0.900974
6	5045501	5050500	31	0.990175	0.916946
6	5046001	5051000	28	0.995674	0.953479
6	5046501	5051500	33	0.987944	0.91935
6	5047001	5052000	32	0.991757	0.957535
6	5047501	5052500	32	0.990504	0.953958
6	5048001	5053000	35	0.991374	0.957904
6	5048501	5053500	37	0.981956	0.949455
6	5049001	5054000	36	0.981418	0.948051
6	5049501	5054500	36	0.977096	0.911931
6	5050001	5055000	37	0.975278	0.8783
6	5050501	5055500	30	0.968551	0.849903
6	5051001	5056000	29	0.961108	0.799811
6	5051501	5056500	22	0.963234	0.797881
6	5052001	5057000	21	0.961117	0.788256
6	5052501	5057500	18	0.957331	0.759326
6	5053001	5058000	16	0.950813	0.729241
6	5053501	5058500	15	0.975294	0.737645
6	5054001	5059000	15	0.975294	0.737645
6	5054501	5059500	13	0.976595	0.694811
6	5055001	5060000	15	0.986469	0.824332
6	5055501	5060500	14	0.985354	0.811785
6	5056001	5061000	13	0.994973	0.897505
6	5056501	5061500	21	0.99698	0.936551
6	5057001	5062000	22	0.991173	0.880227
6	5057501	5062500	26	0.992636	0.898653
6	5058001	5063000	25	0.992318	0.894599
6	5058501	5063500	27	0.992929	0.902407
6	5059001	5064000	29	0.99345	0.909137
6	5059501	5064500	27	0.981922	0.909398
6	5060001	5065000	23	0.978541	0.893641
6	5060501	5065500	24	0.973175	0.843799
6	5061001	5066000	25	0.970419	0.796749
6	5061501	5066500	17	0.95292	0.701102
6	5062001	5067000	18	0.92156	0.659665
6	5062501	5067500	14	0.890007	0.562426
6	5063001	5068000	14	0.890007	0.562426
6	5063501	5068500	11	0.842486	0.443088
6	5064001	5069000	6	0.437327	-0.0210053
6	5064501	5069500	5	0.542883	0.0035285
6	5065001	5070000	6	0.519353	-0.0524659
6	5065501	5070500	5	0.565556	-0.00244347
6	5066001	5071000	4	0.591797	0.0800551
6	5066501	5071500	5	0.751562	0.264044
6	5067001	5072000	3	0.970399	0.555854
6	5067501	5072500	3	0.970399	0.555854
6	5068001	5073000	2	0.942085	0.333781
6	5068501	5073500	3	0.970399	0.555854
6	5069001	5074000	4	0.942085	0.333781
6	5069501	5074500	4	0.942085	0.333781
6	5070001	5075000	4	0.808031	0.398081
6	5070501	5075500	4	0.808031	0.398081
6	5071001	5076000	6	0.894866	0.598721
6	5071501	5076500	5	0.864138	0.518465
6	5072001	5077000	7	0.870987	0.469964
6	5072501	5077500	8	0.894395	0.536218
6	5073001	5078000	10	0.901999	0.495731
6	5073501	5078500	10	0.831895	0.381363
6	5074001	5079000	9	0.841001	0.460675
6	5074501	5079500	9	0.841001	0.460675
6	5075001	5080000	9	0.919256	0.580146
6	5075501	5080500	10	0.930117	0.622131
6	5076001	5081000	9	0.894141	0.432097
6	5076501	5081500	10	0.910478	0.488887
6	5077001	5082000	8	0.914116	0.523931
6	5077501	5082500	7	0.894552	0.455921
6	5078001	5083000	6	0.907386	0.587315
6	5078501	5083500	6	0.988	0.777927
6	5079001	5084000	6	0.988	0.777927
6	5079501	5084500	6	0.988	0.777927
6	5080001	5085000	5	0.985033	0.733512
6	5080501	5085500	4	0.980119	0.666891
6	5081001	5086000	5	0.879693	0.504778
6	5081501	5086500	4	0.828374	0.380972
6	5082001	5087000	4	0.828374	0.380972
6	5082501	5087500	4	0.828374	0.380972
6	5083001	5088000	3	0.700704	0.174629
6	5083501	5088500	2	-0.168587	-0.238056
6	5084001	5089000	2	-0.168587	-0.238056
6	5084501	5089500	2	-0.168587	-0.238056
6	5085001	5090000	2	-0.168587	-0.238056
6	5085501	5090500	2	-0.168587	-0.238056
6	5086501	5091500	2	0.889537	0.349258
6	5087001	5092000	2	0.889537	0.349258
6	5087501	5092500	3	0.642551	0.20776
6	5088001	5093000	5	0.848647	0.524656
6	5088501	5093500	5	0.848647	0.524656
6	5089001	5094000	7	0.802357	0.556741
6	5089501	5094500	7	0.802357	0.556741
6	5090001	5095000	8	0.792425	0.445593
6	5090501	5095500	8	0.792425	0.445593
6	5091001	5096000	8	0.792425	0.445593
6	5091501	5096500	8	0.843092	0.608279
6	5092001	5097000	10	0.881838	0.686623
6	5092501	5097500	11	0.943154	0.812861
6	5093001	5098000	10	0.936637	0.794147
6	5093501	5098500	13	0.952852	0.841651
6	5094001	5099000	14	0.983689	0.714478
6	5094501	5099500	15	0.985033	0.733512
6	5095001	5100000	15	0.985033	0.733512
6	5095501	5100500	16	0.986173	0.750168
6	5096001	5101000	17	0.987151	0.764864
6	5096501	5101500	18	0.988	0.777927
6	5097001	5102000	19	0.988743	0.789615
6	5097501	5102500	17	0.987151	0.764864
6	5098001	5103000	19	0.988743	0.789615
6	5098501	5103500	16	0.986173	0.750168
6	5099001	5104000	17	0.996227	0.921621
6	5099501	5104500	19	0.996645	0.929872
6	5100001	5105000	20	0.982289	0.942816
6	5100501	5105500	20	0.978067	0.876194
6	5101001	5106000	24	0.981993	0.896829
6	5101501	5106500	33	0.987164	0.924966
6	5102001	5107000	36	0.988285	0.931219
6	5102501	5107500	56	0.988395	0.933623
6	5103001	5108000	78	0.991776	0.952345
6	5103501	5108500	84	0.989593	0.940975
6	5104001	5109000	81	0.985127	0.92426
6	5104501	5109500	88	0.975283	0.893476
6	5105001	5110000	87	0.979379	0.905397
6	5105501	5110500	94	0.981885	0.926617
6	5106001	5111000	94	0.981885	0.926617
6	5106501	5111500	91	0.973658	0.882973
6	5107001	5112000	90	0.969176	0.877263
6	5107501	5112500	73	0.964984	0.865681
6	5108001	5113000	49	0.945334	0.799892
6	5108501	5113500	45	0.946473	0.809682
6	5109001	5114000	45	0.955012	0.835834
6	5109501	5114500	36	0.972001	0.88477
6	5110001	5115000	37	0.972816	0.887884
6	5110501	5115500	30	0.965857	0.861723
6	5111001	5116000	26	0.960007	0.84045
6	5111501	5116500	18	0.980864	0.977955
6	5112001	5117000	14	1	1
6	5112501	5117500	12	1	1
6	5113001	5118000	11	1	1
6	5113501	5118500	11	1	1
6	5114001	5119000	12	0.984738	0.893991
6	5114501	5119500	12	0.977358	0.782955
6	5115001	5120000	10	0.971822	0.739546
6	5115501	5120500	9	0.967897	0.710606
6	5116001	5121000	8	0.962701	0.674432
6	5116501	5121500	7	0.9555	0.627923
6	5117001	5122000	6	0.944851	0.56591
6	5117501	5122500	5	0.927503	0.479092
6	5118001	5123000	6	0.944851	0.56591
6	5118501	5123500	5	0.927503	0.479092
6	5119001	5124000	3	0.970399	0.555854
6	5119501	5124500	3	1	1
6	5120001	5125000	4	1	1
6	5120501	5125500	5	0.985033	0.733512
6	5121001	5126000	5	0.985033	0.733512
6	5121501	5126500	5	0.985033	0.733512
6	5122001	5127000	5	0.985033	0.733512
6	5122501	5127500	5	0.985033	0.733512
6	5123001	5128000	4	0.980119	0.666891
6	5123501	5128500	5	0.985033	0.733512
6	5124001	5129000	5	0.985033	0.733512
6	5124501	5129500	5	0.927503	0.479092
6	5125001	5130000	4	0.894233	0.348864
6	5125501	5130500	5	0.687505	0.28811
6	5126001	5131000	5	0.687505	0.28811
6	5126501	5131500	5	0.687505	0.28811
6	5127001	5132000	8	0.808643	0.388514
6	5127501	5132500	9	0.779243	0.315112
6	5128001	5133000	9	0.779243	0.315112
6	5128501	5133500	7	0.627536	0.119429
6	5129001	5134000	7	0.627536	0.119429
6	5129501	5134500	6	0.670814	0.184685
6	5130001	5135000	7	0.757975	0.301159
6	5130501	5135500	5	0.927503	0.479092
6	5131001	5136000	5	0.927503	0.479092
6	5131501	5136500	5	0.927503	0.479092
6	5132001	5137000	3	0.920358	0.575965
6	5132501	5137500	4	1	1
6	5133001	5138000	7	0.949003	0.941647
6	5133501	5138500	8	0.955494	0.948941
6	5134001	5139000	9	0.948087	0.806566
6	5134501	5139500	13	0.965535	0.866084
6	5135001	5140000	14	0.968206	0.875649
6	5135501	5140500	16	0.958667	0.811687
6	5136001	5141000	17	0.961416	0.822764
6	5136501	5141500	18	0.963823	0.83261
6	5137001	5142000	18	0.963823	0.83261
6	5137501	5142500	17	0.961416	0.822764
6	5138001	5143000	14	0.981077	0.813961
6	5138501	5143500	13	0.979384	0.799651
6	5139001	5144000	13	0.985996	0.902146
6	5139501	5144500	9	0.979109	0.858655
6	5140001	5145000	7	0.972296	0.818271
6	5140501	5145500	6	0.913315	0.878984
6	5141001	5146000	5	0.894784	0.854781
6	5141501	5146500	4	0.866175	0.818476
6	5142001	5147000	3	0.816201	0.757969
6	5142501	5147500	3	0.679258	0.313823
6	5143001	5148000	3	0.679258	0.313823
6	5143501	5148500	5	0.747046	0.333873
6	5144001	5149000	4	0.610821	0.167341
6	5144501	5149500	4	0.610821	0.167341
6	5145001	5150000	4	0.610821	0.167341
6	5145501	5150500	3	0.804525	0.131819
6	5146001	5151000	3	0.804525	0.131819
6	5146501	5151500	3	0.804525	0.131819
6	5147001	5152000	3	0.804525	0.131819
6	5147501	5152500	3	0.703269	0.1623
6	5148001	5153000	3	0.703269	0.1623
6	5148501	5153500	1	-0.240997	-0.240997
6	5149001	5154000	2	-0.259738	-0.286718
6	5149501	5154500	4	0.874287	0.356641
6	5150001	5155000	4	0.874287	0.356641
6	5150501	5155500	4	0.874287	0.356641
6	5151001	5156000	4	0.874287	0.356641
6	5151501	5156500	5	0.913308	0.485313
6	5152001	5157000	5	0.913308	0.485313
6	5152501	5157500	4	0.980119	0.666891
6	5153001	5158000	4	0.980119	0.666891
6	5153501	5158500	5	0.960822	0.467025
6	5154001	5159000	5	0.897014	0.65415
6	5154501	5159500	3	0.788995	0.423584
6	5155001	5160000	3	0.788995	0.423584
6	5155501	5160500	3	0.788995	0.423584
6	5156001	5161000	3	0.788995	0.423584
6	5156501	5161500	3	0.393476	0.0313158
6	5157001	5162000	4	0.673534	0.273487
6	5157501	5162500	4	0.673534	0.273487
6	5158001	5163000	4	0.673534	0.273487
6	5158501	5163500	4	0.792811	0.606596
6	5159001	5164000	3	0.865118	0.607732
6	5159501	5164500	3	0.865118	0.607732
6	5160001	5165000	3	0.865118	0.607732
6	5160501	5165500	3	0.865118	0.607732
6	5161001	5166000	4	0.906506	0.705799
6	5161501	5166500	3	1	1
6	5162001	5167000	2	1	1
6	5162501	5167500	2	1	1
6	5163001	5168000	3	1	1
6	5163501	5168500	2	1	1
6	5164001	5169000	2	1	1
6	5164501	5169500	2	1	1
6	5165001	5170000	2	1	1
6	5165501	5170500	3	0.970399	0.555854
6	5166001	5171000	3	0.970399	0.555854
6	5166501	5171500	3	0.970399	0.555854
6	5167001	5172000	3	0.970399	0.555854
6	5167501	5172500	5	0.985033	0.733512
6	5168001	5173000	4	0.980119	0.666891
6	5168501	5173500	5	0.889469	0.498152
6	5169001	5174000	5	0.889469	0.498152
6	5169501	5174500	5	0.889469	0.498152
6	5170001	5175000	5	0.889469	0.498152
6	5170501	5175500	5	0.928459	0.764639
6	5171001	5176000	5	0.8601	0.510218
6	5171501	5176500	5	0.8601	0.510218
6	5172001	5177000	5	0.8601	0.510218
6	5172501	5177500	5	0.780487	0.243731
6	5173001	5178000	7	0.879413	0.459808
6	5173501	5178500	6	0.944851	0.56591
6	5174001	5179000	6	0.944851	0.56591
6	5174501	5179500	6	0.944851	0.56591
6	5175001	5180000	6	0.944851	0.56591
6	5175501	5180500	5	0.927503	0.479092
6	5176001	5181000	4	0.980119	0.666891
6	5176501	5181500	4	0.980119	0.666891
6	5177001	5182000	5	0.960822	0.467025
6	5177501	5182500	3	0.970399	0.555854
6	5178001	5183000	2	-0.312599	-0.317508
6	5178501	5183500	6	0.957021	0.560831
6	5179001	5184000	7	0.881303	0.461177
6	5179501	5184500	7	0.881303	0.461177
6	5180001	5185000	7	0.881303	0.461177
6	5180501	5185500	8	0.816703	0.385571
6	5181001	5186000	10	0.839352	0.375213
6	5181501	5186500	10	0.839352	0.375213
6	5182001	5187000	9	0.848626	0.45384
6	5182501	5187500	10	0.839352	0.375213
6	5183001	5188000	11	0.870517	0.429297
6	5183501	5188500	7	0.68168	0.103181
6	5184001	5189000	7	0.764581	0.0752249
6	5184501	5189500	7	0.764581	0.0752249
6	5185001	5190000	7	0.764581	0.0752249
6	5185501	5190500	6	0.888995	0.111708
6	5186001	5191000	5	0.795062	-0.0659503
6	5186501	5191500	5	0.795062	-0.0659503
6	5187001	5192000	5	0.795062	-0.0659503
6	5187501	5192500	4	0.84015	0.000671592
6	5188001	5193000	3	-0.0244885	-0.210548
6	5188501	5193500	4	0.625673	0.0920892
6	5189001	5194000	3	0.654123	0.233598
6	5189501	5194500	3	0.654123	0.233598
6	5190001	5195000	4	0.790817	0.425199
6	5190501	5195500	4	0.790817	0.425199
6	5191001	5196000	6	0.914538	0.838872
6	5191501	5196500	7	0.927716	0.86189
6	5192001	5197000	9	0.944755	0.892581
6	5192501	5197500	9	0.944755	0.892581
6	5193001	5198000	11	0.960746	0.771887
6	5193501	5198500	10	0.956019	0.749076
6	5194001	5199000	10	0.956019	0.749076
6	5194501	5199500	10	0.956019	0.749076
6	5195001	5200000	9	0.949998	0.721195
6	5195501	5200500	9	0.949998	0.721195
6	5196001	5201000	6	0.915148	0.581793
6	5196501	5201500	5	0.889469	0.498152
6	5197001	5202000	3	0.719988	0.163586
6	5197501	5202500	4	0.684558	0.0395802
6	5198001	5203000	1	-0.332438	-0.332438
6	5198501	5203500	1	-0.332438	-0.332438
6	5199001	5204000	1	-0.332438	-0.332438
6	5199501	5204500	2	0.942085	0.333781
6	5200001	5205000	3	0.970399	0.555854
6	5200501	5205500	3	0.970399	0.555854
6	5201001	5206000	3	0.970399	0.555854
6	5201501	5206500	5	0.879693	0.504778
6	5202001	5207000	6	0.835455	0.375297
6	5202501	5207500	8	0.920447	0.698028
6	5203001	5208000	8	0.920447	0.698028
6	5203501	5208500	8	0.920447	0.698028
6	5204001	5209000	8	0.920447	0.698028
6	5204501	5209500	9	0.833177	0.464061
6	5205001	5210000	9	0.744144	0.336986
6	5205501	5210500	9	0.744144	0.336986
6	5206001	5211000	9	0.744144	0.336986
6	5206501	5211500	7	0.746603	0.310935
6	5207001	5212000	6	0.783179	0.408108
6	5207501	5212500	3	-0.119858	-0.183783
6	5208001	5213000	3	-0.119858	-0.183783
6	5208501	5213500	3	-0.119858	-0.183783
6	5209001	5214000	3	-0.119858	-0.183783
6	5209501	5214500	2	0.736848	0.428163
6	5210001	5215000	1	1	1
6	5210501	5215500	1	1	1
6	5211001	5216000	2	1	1
6	5211501	5216500	2	1	1
6	5212001	5217000	3	1	1
6	5212501	5217500	3	1	1
6	5213001	5218000	3	1	1
6	5213501	5218500	3	1	1
6	5214001	5219000	3	1	1
6	5214501	5219500	2	1	1
6	5215001	5220000	2	1	1
6	5215501	5220500	2	1	1
6	5216001	5221000	2	1	1
6	5216501	5221500	2	1	1
6	5217001	5222000	1	1	1
6	5217501	5222500	3	0.899484	0.586334
6	5218001	5223000	4	0.93113	0.689751
6	5218501	5223500	4	0.93113	0.689751
6	5219001	5224000	5	0.882571	0.49738
6	5219501	5224500	5	0.882571	0.49738
6	5220001	5225000	6	0.909818	0.58115
6	5220501	5225500	6	0.909818	0.58115
6	5221001	5226000	5	0.882571	0.49738
6	5221501	5226500	5	0.882571	0.49738
6	5222001	5227000	5	0.882571	0.49738
6	5222501	5227500	3	0.920358	0.575965
6	5223001	5228000	2	0.850101	0.363948
6	5223501	5228500	2	0.850101	0.363948
6	5224001	5229000	1	1	1
6	5224501	5229500	1	1	1
6	5225001	5230000	1	0.88551	0.88551
6	5225501	5230500	1	0.88551	0.88551
6	5226001	5231000	1	0.88551	0.88551
6	5226501	5231500	1	0.88551	0.88551
6	5227001	5232000	2	0.368373	0.354353
6	5227501	5232500	2	0.368373	0.354353
6	5228001	5233000	2	0.368373	0.354353
6	5228501	5233500	2	0.368373	0.354353
6	5229001	5234000	3	0.7807	0.569569
6	5229501	5234500	3	0.7807	0.569569
6	5230001	5235000	2	0.757975	0.411598
6	5230501	5235500	2	0.757975	0.411598
6	5231001	5236000	2	0.757975	0.411598
6	5231501	5236500	4	0.841502	0.37269
6	5232001	5237000	3	0.970399	0.555854
6	5232501	5237500	4	0.980119	0.666891
6	5233001	5238000	5	0.985033	0.733512
6	5233501	5238500	7	0.989985	0.809652
6	5234001	5239000	6	0.988	0.777927
6	5234501	5239500	6	0.988	0.777927
6	5235001	5240000	6	0.988	0.777927
6	5235501	5240500	6	0.988	0.777927
6	5236001	5241000	7	0.989985	0.809652
6	5236501	5241500	6	0.988	0.777927
6	5237001	5242000	6	0.988	0.777927
6	5237501	5242500	5	0.985033	0.733512
6	5238001	5243000	4	0.980119	0.666891
6	5238501	5243500	3	0.970399	0.555854
6	5239001	5244000	3	0.970399	0.555854
6	5239501	5244500	4	0.874287	0.356641
6	5240001	5245000	4	0.874287	0.356641
6	5240501	5245500	5	0.809272	0.230892
6	5241001	5246000	5	0.809272	0.230892
6	5241501	5246500	4	0.831732	0.371725
6	5242001	5247000	4	0.831732	0.371725
6	5242501	5247500	4	0.831732	0.371725
6	5243001	5248000	4	0.831732	0.371725
6	5243501	5248500	4	0.831732	0.371725
6	5244001	5249000	4	0.831732	0.371725
6	5244501	5249500	3	0.920358	0.575965
6	5245001	5250000	3	0.920358	0.575965
6	5245501	5250500	3	1	1
6	5246001	5251000	2	1	1
6	5246501	5251500	2	1	1
6	5247001	5252000	2	1	1
6	5247501	5252500	4	0.980119	0.666891
6	5248001	5253000	5	0.960822	0.467025
6	5248501	5253500	4	0.942085	0.333781
6	5249001	5254000	5	0.8188	0.231664
6	5249501	5254500	6	0.7102	0.169108
6	5250001	5255000	6	0.7102	0.169108
6	5250501	5255500	6	0.508685	0.0782503
6	5251001	5256000	6	0.508685	0.0782503
6	5251501	5256500	7	0.65164	0.209929
6	5252001	5257000	7	0.65164	0.209929
6	5252501	5257500	7	0.74115	0.400277
6	5253001	5258000	6	0.752375	0.522396
6	5253501	5258500	9	0.744976	0.471262
6	5254001	5259000	9	0.816399	0.602018
6	5254501	5259500	12	0.897727	0.685783
6	5255001	5260000	16	0.927678	0.764338
6	5255501	5260500	15	0.956634	0.78497
6	5256001	5261000	17	0.962467	0.810267
6	5256501	5261500	17	0.936487	0.742992
6	5257001	5262000	18	0.92867	0.684905
6	5257501	5262500	17	0.912419	0.587992
6	5258001	5263000	20	0.929586	0.649793
6	5258501	5263500	17	0.956967	0.699345
6	5259001	5264000	17	0.930545	0.630122
6	5259501	5264500	16	0.935066	0.690282
6	5260001	5265000	13	0.914969	0.618808
6	5260501	5265500	14	0.922921	0.646036
6	5261001	5266000	17	0.91978	0.551743
6	5261501	5266500	18	0.955246	0.640184
6	5262001	5267000	19	0.96213	0.65755
6	5262501	5267500	18	0.966216	0.712549
6	5263001	5268000	15	0.957322	0.655059
6	5263501	5268500	16	0.960765	0.676618
6	5264001	5269000	16	0.986173	0.750168
6	5264501	5269500	13	0.98208	0.692514
6	5265001	5270000	12	0.980119	0.666891
6	5265501	5270500	12	0.980119	0.666891
6	5266001	5271000	9	0.992474	0.851951
6	5266501	5271500	7	0.989985	0.809652
6	5267001	5272000	5	1	1
6	5267501	5272500	5	1	1
6	5268001	5273000	5	1	1
6	5268501	5273500	4	1	1
6	5269001	5274000	5	1	1
6	5269501	5274500	6	1	1
6	5270001	5275000	7	1	1
6	5270501	5275500	8	1	1
6	5271001	5276000	7	1	1
6	5271501	5276500	9	1	1
6	5272001	5277000	10	0.993099	0.866762
6	5272501	5277500	11	0.986474	0.757744
6	5273001	5278000	11	0.986474	0.757744
6	5273501	5278500	11	0.986474	0.757744
6	5274001	5279000	9	0.98266	0.703909
6	5274501	5279500	9	0.970098	0.555861
6	5275001	5280000	8	0.964278	0.500343
6	5275501	5280500	7	0.955645	0.428964
6	5276001	5281000	7	0.955645	0.428964
6	5276501	5281500	6	0.941509	0.333791
6	5277001	5282000	7	0.920358	0.442018
6	5277501	5282500	6	0.933843	0.571094
6	5278001	5283000	6	0.933843	0.571094
6	5278501	5283500	6	0.933843	0.571094
6	5279001	5284000	7	0.869664	0.464252
6	5279501	5284500	7	0.869664	0.464252
6	5280001	5285000	9	0.805419	0.300617
6	5280501	5285500	8	0.753499	0.213194
6	5281001	5286000	7	0.66379	0.100793
6	5281501	5286500	7	0.66379	0.100793
6	5282001	5287000	8	0.369938	-0.0916536
6	5282501	5287500	9	0.571459	0.0296412
6	5283001	5288000	9	0.571459	0.0296412
6	5283501	5288500	12	0.781304	0.272231
6	5284001	5289000	14	0.855189	0.367214
6	5284501	5289500	14	0.855189	0.367214
6	5285001	5290000	13	0.906506	0.514247
6	5285501	5290500	14	0.916154	0.548943
6	5286001	5291000	14	0.916154	0.548943
6	5286501	5291500	14	0.916154	0.548943
6	5287001	5292000	11	0.980544	0.760453
6	5287501	5292500	10	0.978153	0.736498
6	5288001	5293000	11	0.980544	0.760453
6	5288501	5293500	8	0.971031	0.670623
6	5289001	5294000	5	0.985033	0.733512
6	5289501	5294500	5	1	1
6	5290001	5295000	5	1	1
6	5290501	5295500	4	1	1
6	5291001	5296000	5	0.985033	0.733512
6	5291501	5296500	4	0.980119	0.666891
6	5292001	5297000	7	0.9555	0.627923
6	5292501	5297500	7	0.9555	0.627923
6	5293001	5298000	6	0.944851	0.56591
6	5293501	5298500	6	0.944851	0.56591
6	5294001	5299000	6	0.944851	0.56591
6	5294501	5299500	5	0.927503	0.479092
6	5295001	5300000	4	0.894233	0.348864
6	5295501	5300500	4	0.894233	0.348864
6	5296001	5301000	4	0.945774	0.681974
6	5296501	5301500	4	0.945774	0.681974
6	5297001	5302000	1	1	1
6	5297501	5302500	1	1	1
6	5298001	5303000	2	1	1
6	5298501	5303500	4	1	1
6	5299001	5304000	5	1	1
6	5299501	5304500	8	0.983471	0.837178
6	5300001	5305000	9	0.947885	0.720909
6	5300501	5305500	9	0.947885	0.720909
6	5301001	5306000	9	0.914496	0.579565
6	5301501	5306500	9	0.914496	0.579565
6	5302001	5307000	11	0.898983	0.543189
6	5302501	5307500	13	0.919989	0.613468
6	5303001	5308000	12	0.910705	0.581257
6	5303501	5308500	11	0.898983	0.543189
6	5304001	5309000	10	0.883719	0.497508
6	5304501	5309500	7	0.855928	0.468237
6	5305001	5310000	6	0.909818	0.58115
6	5305501	5310500	6	0.909818	0.58115
6	5306001	5311000	5	0.947621	0.751801
6	5306501	5311500	5	0.947621	0.751801
6	5307001	5312000	5	1	1
6	5307501	5312500	5	1	1
6	5308001	5313000	6	1	1
6	5308501	5313500	5	1	1
6	5309001	5314000	7	0.903424	0.705924
6	5309501	5314500	8	0.862589	0.591529
6	5310001	5315000	8	0.862589	0.591529
6	5310501	5315500	8	0.862589	0.591529
6	5311001	5316000	10	0.897195	0.673223
6	5311501	5316500	10	0.897195	0.673223
6	5312001	5317000	8	0.862589	0.591529
6	5312501	5317500	7	0.780035	0.342828
6	5313001	5318000	7	0.780035	0.342828
6	5313501	5318500	7	0.780035	0.342828
6	5314001	5319000	5	0.900653	0.491665
6	5314501	5319500	4	0.980119	0.666891
6	5315001	5320000	4	0.980119	0.666891
6	5315501	5320500	7	0.956086	0.428955
6	5316001	5321000	5	0.914975	0.200537
6	5316501	5321500	5	0.914975	0.200537
6	5317001	5322000	5	0.914975	0.200537
6	5317501	5322500	4	0.942085	0.333781
6	5318001	5323000	4	0.666923	0.0478625
6	5318501	5323500	4	0.666923	0.0478625
6	5319001	5324000	5	0.564728	-0.00990941
6	5319501	5324500	6	0.734358	0.158409
6	5320001	5325000	7	0.684558	0.096907
6	5320501	5325500	5	0.719988	0.268645
6	5321001	5326000	5	0.719988	0.268645
6	5321501	5326500	7	0.7594	0.295874
6	5322001	5327000	8	0.810135	0.38389
6	5322501	5327500	8	0.810135	0.38389
6	5323001	5328000	8	0.897382	0.526849
6	5323501	5328500	8	0.897382	0.526849
6	5324001	5329000	9	0.953236	0.71731
6	5324501	5329500	9	0.936573	0.569262
6	5325001	5330000	8	0.962701	0.674432
6	5325501	5330500	10	0.971822	0.739546
6	5326001	5331000	12	0.968452	0.671918
6	5326501	5331500	10	0.985033	0.733512
6	5327001	5332000	9	0.982923	0.703903
6	5327501	5332500	10	0.979312	0.722063
6	5328001	5333000	10	0.979312	0.722063
6	5328501	5333500	11	0.981785	0.74733
6	5329001	5334000	9	0.976061	0.691182
6	5329501	5334500	8	0.985471	0.819134
6	5330001	5335000	9	0.987457	0.83923
6	5330501	5335500	6	0.978743	0.758845
6	5331001	5336000	4	0.990452	0.971377
6	5331501	5336500	8	0.995703	0.985689
6	5332001	5337000	9	0.987457	0.83923
6	5332501	5337500	9	0.967897	0.710606
6	5333001	5338000	9	0.967897	0.710606
6	5333501	5338500	9	0.967897	0.710606
6	5334001	5339000	10	0.971822	0.739546
6	5334501	5339500	10	0.971822	0.739546
6	5335001	5340000	10	0.971822	0.739546
6	5335501	5340500	10	0.971822	0.739546
6	5336001	5341000	10	0.971822	0.739546
6	5336501	5341500	8	0.962701	0.674432
6	5337001	5342000	9	0.967897	0.710606
6	5337501	5342500	8	0.991406	0.833445
6	5338001	5343000	7	0.989985	0.809652
6	5338501	5343500	6	0.988	0.777927
6	5339001	5344000	5	0.985033	0.733512
6	5339501	5344500	6	0.944851	0.56591
6	5340001	5345000	5	0.927503	0.479092
6	5340501	5345500	5	0.927503	0.479092
6	5341001	5346000	5	0.927503	0.479092
6	5341501	5346500	3	0.804525	0.131819
6	5342001	5347000	2	-0.183345	-0.207889
6	5342501	5347500	2	-0.183345	-0.207889
6	5343001	5348000	3	-0.197522	-0.249405
6	5343501	5348500	3	-0.197522	-0.249405
6	5344001	5349000	3	-0.197522	-0.249405
6	5344501	5349500	3	0.700704	0.174629
6	5345001	5350000	3	0.700704	0.174629
6	5345501	5350500	3	0.700704	0.174629
6	5346001	5351000	3	0.700704	0.174629
6	5346501	5351500	3	0.700704	0.174629
6	5347001	5352000	2	0.942085	0.333781
6	5347501	5352500	2	0.942085	0.333781
6	5348001	5353000	3	0.970399	0.555854
6	5348501	5353500	3	0.970399	0.555854
6	5349001	5354000	3	0.970399	0.555854
6	5349501	5354500	2	0.942085	0.333781
6	5350001	5355000	4	0.942085	0.333781
6	5350501	5355500	4	0.942085	0.333781
6	5351001	5356000	5	0.960822	0.467025
6	5351501	5356500	7	0.976214	0.619303
6	5352001	5357000	7	0.976214	0.619303
6	5352501	5357500	7	0.976214	0.619303
6	5353001	5358000	6	0.988	0.777927
6	5353501	5358500	7	0.989985	0.809652
6	5354001	5359000	10	0.993306	0.866756
6	5354501	5359500	11	0.956942	0.774899
6	5355001	5360000	10	0.963243	0.885633
6	5355501	5360500	11	0.94084	0.783212
6	5356001	5361000	10	0.93386	0.761533
6	5356501	5361500	10	0.93386	0.761533
6	5357001	5362000	11	0.94084	0.783212
6	5357501	5362500	11	0.94084	0.783212
6	5358001	5363000	12	0.934763	0.690241
6	5358501	5363500	13	0.90194	0.626094
6	5359001	5364000	10	0.858802	0.513922
6	5359501	5364500	10	0.917414	0.628289
6	5360001	5365000	11	0.927107	0.662081
6	5360501	5365500	10	0.951782	0.752389
6	5361001	5366000	10	0.951782	0.752389
6	5361501	5366500	8	0.936582	0.690486
6	5362001	5367000	7	0.924715	0.64627
6	5362501	5367500	7	0.924715	0.64627
6	5363001	5368000	6	0.935496	0.809388
6	5363501	5368500	9	0.970399	0.555854
6	5364001	5369000	10	0.974547	0.600269
6	5364501	5369500	9	0.970399	0.555854
6	5365001	5370000	8	0.917665	0.341323
6	5365501	5370500	9	0.848239	0.287434
6	5366001	5371000	9	0.848239	0.287434
6	5366501	5371500	10	0.875491	0.358691
6	5367001	5372000	11	0.894446	0.416992
6	5367501	5372500	11	0.894446	0.416992
6	5368001	5373000	10	0.875491	0.358691
6	5368501	5373500	5	0.850917	0.516844
6	5369001	5374000	4	0.789627	0.396055
6	5369501	5374500	4	0.789627	0.396055
6	5370001	5375000	4	0.896389	0.714081
6	5370501	5375500	3	1	1
6	5371001	5376000	5	0.992687	0.977102
6	5371501	5376500	5	0.992687	0.977102
6	5372001	5377000	4	0.990452	0.971377
6	5372501	5377500	4	0.990452	0.971377
6	5373001	5378000	4	0.990452	0.971377
6	5373501	5378500	4	0.990452	0.971377
6	5374001	5379000	4	0.990452	0.971377
6	5374501	5379500	5	0.940945	0.722681
6	5375001	5380000	4	0.916406	0.653351
6	5375501	5380500	4	0.916406	0.653351
6	5376001	5381000	3	0.804525	0.131819
6	5376501	5381500	3	0.804525	0.131819
6	5377001	5382000	4	0.627828	0.0546636
6	5377501	5382500	5	0.780487	0.243731
6	5378001	5383000	5	0.780487	0.243731
6	5378501	5383500	5	0.780487	0.243731
6	5379001	5384000	6	0.844338	0.369776
6	5379501	5384500	6	0.915148	0.581793
6	5380001	5385000	7	0.931144	0.641537
6	5380501	5385500	7	0.931144	0.641537
6	5381001	5386000	6	0.942063	0.803866
6	5381501	5386500	5	0.928459	0.764639
6	5382001	5387000	5	1	1
6	5382501	5387500	4	1	1
6	5383001	5388000	5	1	1
6	5383501	5388500	6	1	1
6	5384001	5389000	6	0.988	0.777927
6	5384501	5389500	6	0.907386	0.587315
6	5385001	5390000	6	0.835455	0.375297
6	5385501	5390500	8	0.895531	0.531473
6	5386001	5391000	8	0.895531	0.531473
6	5386501	5391500	8	0.895531	0.531473
6	5387001	5392000	9	0.911658	0.583532
6	5387501	5392500	10	0.887742	0.497968
6	5388001	5393000	12	0.913814	0.58164
6	5388501	5393500	11	0.902491	0.543607
6	5389001	5394000	10	0.909908	0.631212
6	5389501	5394500	11	0.923409	0.531932
6	5390001	5395000	10	0.945246	0.612335
6	5390501	5395500	9	0.895282	0.427917
6	5391001	5396000	9	0.895282	0.427917
6	5391501	5396500	9	0.895282	0.427917
6	5392001	5397000	8	0.793216	0.197393
6	5392501	5397500	7	0.834508	0.264464
6	5393001	5398000	4	-0.278249	-0.287188
6	5393501	5398500	4	-0.278249	-0.287188
6	5394001	5399000	4	-0.278249	-0.287188
6	5394501	5399500	2	-0.272104	-0.272104
6	5395001	5400000	2	-0.272104	-0.272104
6	5395501	5400500	1	-0.272104	-0.272104
6	5396001	5401000	3	-0.292489	-0.302373
6	5396501	5401500	5	0.534505	0.0252225
6	5397001	5402000	5	0.753276	0.279643
6	5397501	5402500	8	0.811886	0.398622
6	5398001	5403000	8	0.811886	0.398622
6	5398501	5403500	9	0.844106	0.465442
6	5399001	5404000	9	0.844106	0.465442
6	5399501	5404500	11	0.858986	0.441504
6	5400001	5405000	12	0.876873	0.488045
6	5400501	5405500	13	0.869943	0.424931
6	5401001	5406000	11	0.890488	0.55992
6	5401501	5406500	10	0.947357	0.612589
6	5402001	5407000	10	0.947357	0.612589
6	5402501	5407500	8	0.980119	0.666891
6	5403001	5408000	8	0.980119	0.666891
6	5403501	5408500	7	0.976214	0.619303
6	5404001	5409000	9	0.953246	0.562558
6	5404501	5409500	9	0.944543	0.565876
6	5405001	5410000	12	0.962493	0.674407
6	5405501	5410500	11	0.968872	0.765938
6	5406001	5411000	12	0.971917	0.785443
6	5406501	5411500	12	0.951157	0.679434
6	5407001	5412000	13	0.944953	0.601598
6	5407501	5412500	15	0.954609	0.654718
6	5408001	5413000	16	0.958268	0.676298
6	5408501	5413500	17	0.935058	0.626116
6	5409001	5414000	15	0.943412	0.661072
6	5409501	5414500	13	0.94873	0.709127
6	5410001	5415000	10	0.92805	0.621865
6	5410501	5415500	11	0.936577	0.656241
6	5411001	5416000	10	0.92805	0.621865
6	5411501	5416500	9	0.949998	0.721195
6	5412001	5417000	8	0.958026	0.8529
6	5412501	5417500	5	0.928459	0.764639
6	5413001	5418000	5	0.889469	0.498152
6	5413501	5418500	4	0.980119	0.666891
6	5414001	5419000	4	0.980119	0.666891
6	5414501	5419500	5	0.985033	0.733512
6	5415001	5420000	6	0.970399	0.555854
6	5415501	5420500	5	0.960822	0.467025
6	5416001	5421000	5	0.960822	0.467025
6	5416501	5421500	6	0.970399	0.555854
6	5417001	5422000	7	0.976214	0.619303
6	5417501	5422500	7	0.976214	0.619303
6	5418001	5423000	6	0.988	0.777927
6	5418501	5423500	8	0.991406	0.833445
6	5419001	5424000	9	0.949998	0.721195
6	5419501	5424500	10	0.942069	0.615832
6	5420001	5425000	10	0.956019	0.749076
6	5420501	5425500	11	0.960746	0.771887
6	5421001	5426000	11	0.960746	0.771887
6	5421501	5426500	10	0.956019	0.749076
6	5422001	5427000	9	0.932946	0.573147
6	5422501	5427500	9	0.932946	0.573147
6	5423001	5428000	10	0.889469	0.498152
6	5423501	5428500	8	0.841502	0.37269
6	5424001	5429000	19	0.973958	0.797806
6	5424501	5429500	27	0.977433	0.89199
6	5425001	5430000	37	0.98152	0.914902
6	5425501	5430500	47	0.980698	0.876968
6	5426001	5431000	64	0.974264	0.829753
6	5426501	5431500	75	0.975532	0.835783
6	5427001	5432000	90	0.977622	0.842015
6	5427501	5432500	97	0.977088	0.834172
6	5428001	5433000	110	0.982684	0.852355
6	5428501	5433500	124	0.981275	0.848789
6	5429001	5434000	128	0.976239	0.837665
6	5429501	5434500	137	0.977878	0.832075
6	5430001	5435000	131	0.976842	0.815986
6	5430501	5435500	130	0.977311	0.824839
6	5431001	5436000	124	0.978553	0.837194
6	5431501	5436500	128	0.973712	0.830821
6	5432001	5437000	121	0.972334	0.837599
6	5432501	5437500	125	0.973786	0.847337
6	5433001	5438000	132	0.969604	0.848538
6	5433501	5438500	137	0.974136	0.872381
6	5434001	5439000	142	0.977371	0.883003
6	5434501	5439500	140	0.978731	0.900145
6	5435001	5440000	143	0.97871	0.902473
6	5435501	5440500	142	0.979007	0.901553
6	5436001	5441000	146	0.981331	0.90333
6	5436501	5441500	131	0.985786	0.914304
6	5437001	5442000	122	0.986839	0.918067
6	5437501	5442500	111	0.986796	0.921651
6	5438001	5443000	90	0.992326	0.928286
6	5438501	5443500	71	0.990135	0.909095
6	5439001	5444000	50	0.992904	0.894085
6	5439501	5444500	33	0.98878	0.839522
6	5440001	5445000	24	0.990555	0.83347
6	5440501	5445500	15	0.989834	0.822368
6	5448001	5453000	8	1	1
6	5448501	5453500	29	0.987922	0.960563
6	5449001	5454000	48	0.988317	0.944289
6	5449501	5454500	54	0.988922	0.948359
6	5450001	5455000	67	0.990092	0.938492
6	5450501	5455500	80	0.988896	0.931154
6	5451001	5456000	92	0.98678	0.927343
6	5451501	5456500	111	0.986166	0.929178
6	5452001	5457000	130	0.980229	0.916737
6	5452501	5457500	140	0.979941	0.91382
6	5453001	5458000	153	0.977217	0.896623
6	5453501	5458500	149	0.975526	0.875778
6	5454001	5459000	147	0.975533	0.875846
6	5454501	5459500	146	0.970489	0.862093
6	5455001	5460000	148	0.970133	0.864365
6	5455501	5460500	160	0.971292	0.879796
6	5456001	5461000	156	0.970714	0.867572
6	5456501	5461500	150	0.970387	0.86164
6	5457001	5462000	138	0.975541	0.871079
6	5457501	5462500	145	0.974757	0.868972
6	5458001	5463000	136	0.978157	0.887886
6	5458501	5463500	136	0.976498	0.878589
6	5459001	5464000	126	0.972935	0.870027
6	5459501	5464500	141	0.978895	0.879775
6	5460001	5465000	141	0.976172	0.876878
6	5460501	5465500	132	0.975655	0.863452
6	5461001	5466000	146	0.975803	0.868514
6	5461501	5466500	148	0.977561	0.878886
6	5462001	5467000	158	0.978543	0.878118
6	5462501	5467500	153	0.979132	0.873322
6	5463001	5468000	151	0.97883	0.871644
6	5463501	5468500	151	0.978966	0.890054
6	5464001	5469000	162	0.980129	0.895872
6	5464501	5469500	158	0.978267	0.894025
6	5465001	5470000	163	0.982041	0.899411
6	5465501	5470500	159	0.97757	0.875038
6	5466001	5471000	154	0.978506	0.888072
6	5466501	5471500	160	0.966983	0.872686
6	5467001	5472000	159	0.960519	0.856244
6	5467501	5472500	167	0.963562	0.870923
6	5468001	5473000	168	0.96153	0.856373
6	5468501	5473500	154	0.958424	0.831153
6	5469001	5474000	151	0.957749	0.831786
6	5469501	5474500	167	0.959125	0.844304
6	5470001	5475000	152	0.949642	0.822262
6	5470501	5475500	157	0.952428	0.835322
6	5471001	5476000	157	0.951119	0.836751
6	5471501	5476500	143	0.96176	0.841879
6	5472001	5477000	141	0.963664	0.843731
6	5472501	5477500	137	0.95457	0.83127
6	5473001	5478000	133	0.953635	0.842101
6	5473501	5478500	134	0.961091	0.874575
6	5474001	5479000	121	0.957362	0.857209
6	5474501	5479500	90	0.943933	0.833845
6	5475001	5480000	86	0.947661	0.831656
6	5475501	5480500	71	0.949632	0.845674
6	5476001	5481000	54	0.941206	0.814115
6	5476501	5481500	47	0.930244	0.788865
6	5477001	5482000	33	0.922852	0.797537
6	5477501	5482500	17	0.91977	0.745463
6	5478001	5483000	10	0.894055	0.613083
6	5478501	5483500	6	0.785538	0.355139
6	5479001	5484000	4	0.759132	0.350735
6	5479501	5484500	3	0.916225	0.376344
6	5480001	5485000	2	1	1
6	5503001	5508000	7	0.98274	0.793296
6	5503501	5508500	9	0.973689	0.813788
6	5504001	5509000	21	0.959025	0.722978
6	5504501	5509500	30	0.964385	0.713326
6	5505001	5510000	34	0.950678	0.673138
6	5505501	5510500	36	0.954729	0.691297
6	5506001	5511000	43	0.958926	0.733406
6	5506501	5511500	50	0.937135	0.703738
6	5507001	5512000	62	0.935591	0.724796
6	5507501	5512500	68	0.934368	0.741062
6	5508001	5513000	68	0.920434	0.716059
6	5508501	5513500	66	0.920886	0.710924
6	5509001	5514000	54	0.914727	0.72338
6	5509501	5514500	45	0.900857	0.729895
6	5510001	5515000	41	0.907054	0.764838
6	5510501	5515500	39	0.899232	0.752779
6	5511001	5516000	32	0.878646	0.709644
6	5511501	5516500	25	0.904944	0.762325
6	5512001	5517000	13	0.881645	0.715979
6	5512501	5517500	7	0.720857	0.55041
6	5515501	5520500	1	-0.870968	-0.870968
6	5516001	5521000	13	0.921853	0.611452
6	5516501	5521500	14	0.928946	0.639205
6	5517001	5522000	15	0.934859	0.663258
6	5517501	5522500	15	0.934859	0.663258
6	5518001	5523000	15	0.934859	0.663258
6	5518501	5523500	15	0.934859	0.663258
6	5519001	5524000	16	0.930085	0.601027
6	5519501	5524500	17	0.935437	0.624496
6	5520001	5525000	19	0.94401	0.664023
6	5520501	5525500	19	0.958171	0.762495
6	5521001	5526000	7	0.989985	0.809652
6	5521501	5526500	8	0.991406	0.833445
6	5522001	5527000	8	0.991406	0.833445
6	5522501	5527500	9	0.955363	0.717592
6	5523001	5528000	10	0.960765	0.745832
6	5523501	5528500	11	0.965	0.768939
6	5524001	5529000	11	0.974195	0.890069
6	5524501	5529500	10	0.971396	0.879076
6	5525001	5530000	10	0.971396	0.879076
6	5525501	5530500	9	0.967916	0.86564
6	5526001	5531000	9	0.967916	0.86564
6	5526501	5531500	7	0.957596	0.827252
6	5527001	5532000	6	0.949469	0.79846
6	5527501	5532500	5	1	1
6	5528001	5533000	4	1	1
6	5528501	5533500	4	1	1
6	5529001	5534000	4	0.980119	0.666891
6	5529501	5534500	6	0.988	0.777927
6	5530001	5535000	6	0.988	0.777927
6	5530501	5535500	6	0.988	0.777927
6	5531001	5536000	9	0.892926	0.594121
6	5531501	5536500	13	0.920447	0.616511
6	5532001	5537000	14	0.927918	0.643903
6	5532501	5537500	15	0.922562	0.578814
6	5533001	5538000	15	0.922562	0.578814
6	5533501	5538500	15	0.880006	0.542471
6	5534001	5539000	14	0.885285	0.604964
6	5534501	5539500	13	0.851713	0.472082
6	5535001	5540000	12	0.831895	0.428089
6	5535501	5540500	13	0.824867	0.369587
6	5536001	5541000	10	0.887458	0.41251
6	5536501	5541500	9	0.896814	0.495282
6	5537001	5542000	8	0.875861	0.432193
6	5537501	5542500	8	0.906315	0.598747
6	5538001	5543000	9	0.919934	0.643331
6	5538501	5543500	8	0.980119	0.666891
6	5539001	5544000	8	0.980119	0.666891
6	5539501	5544500	7	0.989985	0.809652
6	5540001	5545000	9	0.919934	0.643331
6	5540501	5545500	9	0.937419	0.79138
6	5541001	5546000	10	0.906367	0.691318
6	5541501	5546500	9	0.893089	0.65702
6	5542001	5547000	11	0.916711	0.71938
6	5542501	5547500	11	0.916711	0.71938
6	5543001	5548000	20	0.939351	0.715432
6	5543501	5548500	22	0.946005	0.741302
6	5544001	5549000	23	0.932351	0.699974
6	5544501	5549500	23	0.932351	0.699974
6	5545001	5550000	21	0.956979	0.760809
6	5545501	5550500	21	0.956979	0.760809
6	5546001	5551000	22	0.974525	0.826646
6	5546501	5551500	20	0.971596	0.809311
6	5547001	5552000	18	0.967907	0.788123
6	5547501	5552500	18	0.957802	0.715758
6	5548001	5553000	9	0.947885	0.720909
6	5548501	5553500	9	0.930525	0.572861
6	5549001	5554000	11	0.919884	0.535055
6	5549501	5554500	11	0.919884	0.535055
6	5550001	5555000	11	0.919884	0.535055
6	5550501	5555500	10	0.907529	0.48856
6	5551001	5556000	8	0.866286	0.3607
6	5551501	5556500	8	0.866286	0.3607
6	5552001	5557000	8	0.866286	0.3607
6	5552501	5557500	8	0.807852	0.432761
6	5553001	5558000	8	0.807852	0.432761
6	5553501	5558500	8	0.848332	0.599316
6	5554001	5559000	5	0.894784	0.854781
6	5554501	5559500	6	0.913315	0.878984
6	5555001	5560000	5	0.894784	0.854781
6	5555501	5560500	6	0.87219	0.661888
6	5556001	5561000	7	0.894349	0.71019
6	5556501	5561500	8	0.860681	0.591291
6	5557001	5562000	9	0.880744	0.636703
6	5557501	5562500	8	0.946389	0.682053
6	5558001	5563000	8	0.946389	0.682053
6	5558501	5563500	6	0.921257	0.576071
6	5559001	5564000	6	0.921257	0.576071
6	5559501	5564500	5	0.897148	0.491285
6	5560001	5565000	5	0.897148	0.491285
6	5560501	5565500	5	0.947621	0.751801
6	5561001	5566000	5	0.882571	0.49738
6	5561501	5566500	4	0.945774	0.681974
6	5562001	5567000	3	0.920358	0.575965
6	5562501	5567500	4	0.945774	0.681974
6	5563001	5568000	3	0.920358	0.575965
6	5563501	5568500	5	0.910934	0.485064
6	5564001	5569000	5	0.910934	0.485064
6	5564501	5569500	5	0.910934	0.485064
6	5565001	5570000	6	0.89365	0.348813
6	5565501	5570500	5	0.846779	0.218576
6	5566001	5571000	5	0.890739	0.206509
6	5566501	5571500	5	0.890739	0.206509
6	5567001	5572000	7	0.891321	0.247138
6	5567501	5572500	7	0.891321	0.247138
6	5568001	5573000	8	0.916768	0.341246
6	5568501	5573500	6	0.925089	0.338758
6	5569001	5574000	6	0.925089	0.338758
6	5569501	5574500	8	0.877703	0.356968
6	5570001	5575000	8	0.910569	0.523523
6	5570501	5575500	9	0.924555	0.576465
6	5571001	5576000	10	0.934758	0.618818
6	5571501	5576500	11	0.927018	0.53234
6	5572001	5577000	10	0.942069	0.615832
6	5572501	5577500	10	0.908118	0.488622
6	5573001	5578000	11	0.884293	0.419465
6	5573501	5578500	12	0.875995	0.356806
6	5574001	5579000	12	0.875995	0.356806
6	5574501	5579500	11	0.918562	0.405316
6	5575001	5580000	11	0.918562	0.405316
6	5575501	5580500	10	0.903491	0.345848
6	5576001	5581000	8	0.894233	0.348864
6	5576501	5581500	7	0.907158	0.446193
6	5577001	5582000	6	0.879131	0.353892
6	5577501	5582500	5	0.927503	0.479092
6	5578001	5583000	4	0.980119	0.666891
6	5578501	5583500	4	1	1
6	5579001	5584000	5	1	1
6	5579501	5584500	4	1	1
6	5580001	5585000	3	1	1
6	5580501	5585500	5	0.958892	0.745579
6	5581001	5586000	7	0.9555	0.627923
6	5581501	5586500	7	0.9555	0.627923
6	5582001	5587000	8	0.962701	0.674432
6	5582501	5587500	10	0.945246	0.612335
6	5583001	5588000	10	0.945246	0.612335
6	5583501	5588500	11	0.911819	0.537647
6	5584001	5589000	10	0.898316	0.491412
6	5584501	5589500	12	0.87153	0.48087
6	5585001	5590000	12	0.87153	0.48087
6	5585501	5590500	11	0.891379	0.549322
6	5586001	5591000	10	0.898648	0.637498
6	5586501	5591500	10	0.898648	0.637498
6	5587001	5592000	13	0.86528	0.53023
6	5587501	5592500	12	0.882409	0.597091
6	5588001	5593000	12	0.882409	0.597091
6	5588501	5593500	10	0.89815	0.637433
6	5589001	5594000	12	0.919256	0.697861
6	5589501	5594500	11	0.953221	0.774364
6	5590001	5595000	13	0.952102	0.706582
6	5590501	5595500	12	0.947005	0.682131
6	5591001	5596000	11	0.940694	0.653233
6	5591501	5596500	11	0.940694	0.653233
6	5592001	5597000	8	0.991406	0.833445
6	5592501	5597500	8	0.991406	0.833445
6	5593001	5598000	8	0.991406	0.833445
6	5593501	5598500	8	0.991406	0.833445
6	5594001	5599000	7	0.989985	0.809652
6	5594501	5599500	6	0.988	0.777927
6	5595001	5600000	4	1	1
6	5595501	5600500	6	0.9669	0.787983
6	5596001	5601000	6	0.9669	0.787983
6	5596501	5601500	6	0.9669	0.787983
6	5597001	5602000	5	0.958892	0.745579
6	5597501	5602500	6	0.9669	0.787983
6	5598001	5603000	6	0.9669	0.787983
6	5598501	5603500	7	0.972296	0.818271
6	5599001	5604000	7	0.972296	0.818271
6	5599501	5604500	7	0.972296	0.818271
6	5600001	5605000	8	0.97618	0.840987
6	5600501	5605500	7	1	1
6	5601001	5606000	8	0.953171	0.857041
6	5601501	5606500	8	0.953171	0.857041
6	5602001	5607000	9	0.958814	0.872925
6	5602501	5607500	8	0.953171	0.857041
6	5603001	5608000	8	0.953171	0.857041
6	5603501	5608500	10	0.93386	0.761533
6	5604001	5609000	10	0.93386	0.761533
6	5604501	5609500	10	0.93386	0.761533
6	5605001	5610000	13	0.951151	0.816564
6	5605501	5610500	16	0.961275	0.850958
6	5606001	5611000	16	0.985586	0.922438
6	5606501	5611500	17	0.986477	0.927
6	5607001	5612000	17	0.986477	0.927
6	5607501	5612500	21	0.989158	0.940905
6	5608001	5613000	21	0.989158	0.940905
6	5608501	5613500	26	0.973675	0.910751
6	5609001	5614000	28	0.975657	0.917126
6	5609501	5614500	37	0.981819	0.937284
6	5610001	5615000	36	0.981293	0.935542
6	5610501	5615500	35	0.980735	0.933701
6	5611001	5616000	35	0.980735	0.933701
6	5611501	5616500	40	0.981198	0.908677
6	5612001	5617000	41	0.981685	0.910905
6	5612501	5617500	38	0.969949	0.873774
6	5613001	5618000	37	0.969063	0.870362
6	5613501	5618500	32	0.986741	0.922622
6	5614001	5619000	31	0.986289	0.920125
6	5614501	5619500	23	0.98115	0.892343
6	5615001	5620000	22	0.980223	0.887449
6	5615501	5620500	20	0.978067	0.876194
6	5616001	5621000	19	0.976803	0.869678
6	5616501	5621500	14	0.974299	0.918309
6	5617001	5622000	14	0.974299	0.918309
6	5617501	5622500	14	1	1
6	5618001	5623000	14	1	1
6	5618501	5623500	11	1	1
6	5619001	5624000	11	0.960171	0.950441
6	5619501	5624500	10	0.956102	0.945486
6	5620001	5625000	11	0.960171	0.950441
6	5620501	5625500	10	0.956102	0.945486
6	5621001	5626000	12	0.954749	0.843535
6	5621501	5626500	11	0.950147	0.829311
6	5622001	5627000	9	0.937419	0.79138
6	5622501	5627500	8	0.928262	0.765302
6	5623001	5628000	8	0.928262	0.765302
6	5623501	5628500	10	0.904152	0.54874
6	5624001	5629000	10	0.966817	0.603255
6	5624501	5629500	13	0.956175	0.596957
6	5625001	5630000	10	0.935354	0.476044
6	5625501	5630500	16	0.966852	0.672528
6	5626001	5631000	23	0.973324	0.774816
6	5626501	5631500	24	0.964809	0.731195
6	5627001	5632000	25	0.966522	0.741947
6	5627501	5632500	25	0.966522	0.741947
6	5628001	5633000	27	0.969493	0.761062
6	5628501	5633500	26	0.978216	0.853219
6	5629001	5634000	25	0.977243	0.847347
6	5629501	5634500	24	0.984738	0.893991
6	5630001	5635000	30	0.98534	0.870778
6	5630501	5635500	27	0.983532	0.856421
6	5631001	5636000	22	0.988579	0.881612
6	5631501	5636500	21	0.99698	0.936551
6	5632001	5637000	26	0.997583	0.948752
6	5632501	5637500	26	0.997583	0.948752
6	5633001	5638000	27	0.997675	0.95065
6	5633501	5638500	31	0.995837	0.914036
6	5634001	5639000	31	0.995837	0.914036
6	5634501	5639500	33	0.996105	0.919246
6	5635001	5640000	44	0.997123	0.939435
6	5635501	5640500	47	0.997314	0.943301
6	5636001	5641000	50	0.991008	0.923166
6	5636501	5641500	60	0.992576	0.935972
6	5637001	5642000	61	0.992703	0.937022
6	5637501	5642500	71	0.993771	0.945892
6	5638001	5643000	72	0.99386	0.946643
6	5638501	5643500	75	0.993336	0.949176
6	5639001	5644000	81	0.993846	0.952941
6	5639501	5644500	83	0.993999	0.954074
6	5640001	5645000	74	0.994169	0.966495
6	5640501	5645500	79	0.994546	0.968615
6	5641001	5646000	78	0.99848	0.9833
6	5641501	5646500	73	0.998374	0.982156
6	5642001	5647000	79	0.998499	0.983512
6	5642501	5647500	76	0.998439	0.982861
6	5643001	5648000	90	0.998685	0.985527
6	5643501	5648500	95	0.999356	0.985974
6	5644001	5649000	94	0.999349	0.985825
6	5644501	5649500	93	0.999342	0.985673
6	5645001	5650000	98	0.999376	0.986404
6	5645501	5650500	96	0.999363	0.98612
6	5646001	5651000	93	0.999342	0.985673
6	5646501	5651500	102	0.996422	0.948339
6	5647001	5652000	96	0.99619	0.94511
6	5647501	5652500	93	0.996062	0.94334
6	5648001	5653000	83	0.995565	0.936513
6	5648501	5653500	90	0.996664	0.956256
6	5649001	5654000	90	0.996664	0.956256
6	5649501	5654500	90	0.996664	0.956256
6	5650001	5655000	85	0.996461	0.953683
6	5650501	5655500	87	0.996545	0.954747
6	5651001	5656000	85	0.996461	0.953683
6	5651501	5656500	79	1	1
6	5652001	5657000	79	1	1
6	5652501	5657500	86	1	1
6	5653001	5658000	82	1	1
6	5653501	5658500	70	1	1
6	5654001	5659000	67	1	1
6	5654501	5659500	68	1	1
6	5655001	5660000	91	0.990971	0.96055
6	5655501	5660500	88	0.989835	0.944064
6	5656001	5661000	92	0.988858	0.932338
6	5656501	5661500	91	0.98873	0.931594
6	5657001	5662000	85	0.987893	0.926765
6	5657501	5662500	84	0.987741	0.925894
6	5658001	5663000	103	0.987783	0.927515
6	5658501	5663500	109	0.988488	0.931505
6	5659001	5664000	117	0.985503	0.915025
6	5659501	5664500	112	0.984815	0.911232
6	5660001	5665000	81	0.989579	0.921579
6	5660501	5665500	75	0.98969	0.933071
6	5661001	5666000	72	0.991066	0.948373
6	5661501	5666500	66	0.990222	0.94368
6	5662001	5667000	67	0.990374	0.944521
6	5662501	5667500	58	0.982614	0.92907
6	5663001	5668000	36	0.9758	0.883184
6	5663501	5668500	25	0.963836	0.831786
6	5664001	5669000	16	0.950089	0.818372
6	5664501	5669500	15	0.946298	0.806263
6	5665001	5670000	22	0.964939	0.867907
6	5665501	5670500	32	0.976562	0.909186
6	5666001	5671000	33	0.977314	0.911938
6	5666501	5671500	40	0.981475	0.927349
6	5667001	5672000	48	0.984685	0.939457
6	5667501	5672500	61	0.993841	0.958865
6	5668001	5673000	76	0.995951	0.984516
6	5668501	5673500	84	0.995562	0.970128
6	5669001	5674000	97	0.99937	0.986264
6	5669501	5674500	103	0.999407	0.987064
6	5670001	5675000	103	0.999407	0.987064
6	5670501	5675500	96	0.999363	0.98612
6	5671001	5676000	95	0.999356	0.985974
6	5671501	5676500	91	0.994793	0.957801
6	5672001	5677000	84	0.994345	0.954285
6	5672501	5677500	80	0.993186	0.935344
6	5673001	5678000	74	0.992605	0.930101
6	5673501	5678500	69	0.993067	0.944347
6	5674001	5679000	59	0.991837	0.934914
6	5674501	5679500	69	0.993067	0.944347
6	5675001	5680000	67	0.992851	0.942685
6	5675501	5680500	71	0.993269	0.945914
6	5676001	5681000	74	0.993552	0.948107
6	5676501	5681500	73	0.99916	0.981747
6	5677001	5682000	72	0.999148	0.981494
6	5677501	5682500	72	0.991389	0.971824
6	5678001	5683000	62	0.989972	0.967279
6	5678501	5683500	58	0.989265	0.965023
6	5679001	5684000	60	0.988412	0.943982
6	5679501	5684500	44	0.983978	0.923611
6	5680001	5685000	40	0.982283	0.915972
6	5680501	5685500	32	0.975893	0.891387
6	5681001	5686000	27	0.970889	0.871274
6	5681501	5686500	26	0.969628	0.866323
6	5682001	5687000	26	0.969628	0.866323
6	5682501	5687500	23	0.992519	0.879158
6	5683001	5688000	27	0.990906	0.847711
6	5683501	5688500	27	0.990906	0.847711
6	5684001	5689000	25	0.993188	0.888825
6	5684501	5689500	42	0.99613	0.933825
6	5685001	5690000	48	0.996642	0.942097
6	5685501	5690500	48	0.997373	0.944482
6	5686001	5691000	60	0.997915	0.955585
6	5686501	5691500	63	0.998018	0.9577
6	5687001	5692000	62	0.997985	0.957018
6	5687501	5692500	60	0.998975	0.977793
6	5688001	5693000	62	1	1
6	5688501	5693500	64	1	1
6	5689001	5694000	60	1	1
6	5689501	5694500	43	1	1
6	5690001	5695000	39	1	1
6	5690501	5695500	61	1	1
6	5691001	5696000	54	1	1
6	5691501	5696500	49	1	1
6	5692001	5697000	49	1	1
6	5692501	5697500	45	0.998625	0.97039
6	5693001	5698000	39	0.998409	0.965835
6	5693501	5698500	35	0.998222	0.96193
6	5694001	5699000	35	0.998222	0.96193
6	5694501	5699500	35	0.998222	0.96193
6	5695001	5700000	32	0.99805	0.958361
6	5695501	5700500	11	0.993973	0.878869
6	5696001	5701000	18	0.975383	0.862438
6	5696501	5701500	33	0.976897	0.889306
6	5697001	5702000	58	0.987284	0.937019
6	5697501	5702500	69	0.990431	0.96637
6	5698001	5703000	71	0.990706	0.967317
6	5698501	5703500	73	0.990966	0.968213
6	5699001	5704000	73	0.990966	0.968213
6	5699501	5704500	73	0.990966	0.968213
6	5700001	5705000	78	0.991556	0.97025
6	5700501	5705500	76	0.991329	0.969467
6	5701001	5706000	66	0.995331	0.98217
6	5701501	5706500	55	1	1
6	5702001	5707000	30	1	1
6	5702501	5707500	17	1	1
6	5703001	5708000	15	1	1
6	5703501	5708500	17	1	1
6	5704001	5709000	18	0.982346	0.934622
6	5704501	5709500	24	0.9869	0.950967
6	5705001	5710000	25	0.98744	0.952928
6	5705501	5710500	30	0.989587	0.960773
6	5706001	5711000	38	0.990804	0.966019
6	5706501	5711500	57	0.985374	0.960385
6	5707001	5712000	80	0.983569	0.95969
6	5707501	5712500	87	0.98493	0.962933
6	5708001	5713000	94	0.986083	0.965693
6	5708501	5713500	94	0.986083	0.965693
6	5709001	5714000	94	0.985684	0.966046
6	5709501	5714500	92	0.985364	0.965308
6	5710001	5715000	89	0.984856	0.964138
6	5710501	5715500	85	0.97981	0.948996
6	5711001	5716000	79	0.967729	0.919857
6	5711501	5716500	57	0.96356	0.905885
6	5712001	5717000	33	0.950821	0.866734
6	5712501	5717500	29	0.943364	0.848352
6	5713001	5718000	26	0.936097	0.830854
6	5713501	5718500	23	0.926691	0.808792
6	5714001	5719000	26	0.936097	0.830854
6	5714501	5719500	22	0.922909	0.8001
6	5715001	5720000	22	0.901718	0.748115
6	5715501	5720500	22	0.922909	0.8001
6	5716001	5721000	19	0.961154	0.879613
6	5716501	5721500	21	0.965119	0.891079
6	5717001	5722000	24	0.965618	0.849176
6	5717501	5722500	25	0.944656	0.81805
6	5718001	5723000	25	0.944656	0.81805
6	5718501	5723500	29	0.953117	0.843147
6	5719001	5724000	36	0.973873	0.905415
6	5719501	5724500	38	0.97533	0.910393
6	5720001	5725000	43	0.983762	0.917117
6	5720501	5725500	44	0.984152	0.919001
6	5721001	5726000	48	0.98554	0.925751
6	5721501	5726500	48	0.98554	0.925751
6	5722001	5727000	49	0.987406	0.954459
6	5722501	5727500	48	0.997511	0.972863
6	5723001	5728000	47	0.997457	0.972286
6	5723501	5728500	52	0.996455	0.949327
6	5724001	5729000	43	0.995679	0.938721
6	5724501	5729500	42	0.995572	0.937262
6	5725001	5730000	36	0.990537	0.929398
6	5725501	5730500	41	0.991742	0.938008
6	5726001	5731000	42	0.991948	0.939484
6	5726501	5731500	46	0.992675	0.944746
6	5727001	5732000	50	0.986766	0.92563
6	5727501	5732500	54	0.987794	0.931139
6	5728001	5733000	57	0.988465	0.934764
6	5728501	5733500	53	0.979649	0.936739
6	5729001	5734000	61	0.98241	0.945036
6	5729501	5734500	68	0.984277	0.950694
6	5730001	5735000	71	0.98891	0.969809
6	5730501	5735500	76	0.989652	0.971795
6	5731001	5736000	72	0.982126	0.957326
6	5731501	5736500	66	0.980458	0.953447
6	5732001	5737000	59	0.975159	0.956301
6	5732501	5737500	53	0.972277	0.951354
6	5733001	5738000	53	0.972277	0.951354
6	5733501	5738500	53	0.981526	0.969595
6	5734001	5739000	42	0.976596	0.961631
6	5734501	5739500	35	0.97181	0.953958
6	5735001	5740000	31	0.968079	0.948017
6	5735501	5740500	21	0.952297	0.923263
6	5736001	5741000	22	0.977776	0.968976
6	5736501	5741500	21	0.976702	0.967499
6	5737001	5742000	26	1	1
6	5737501	5742500	26	0.98649	0.956013
6	5738001	5743000	22	0.983952	0.948015
6	5738501	5743500	16	0.977659	0.92852
6	5739001	5744000	16	0.977659	0.92852
6	5739501	5744500	15	0.976096	0.923755
6	5740001	5745000	14	0.974299	0.918309
6	5740501	5745500	12	0.969749	0.904694
6	5741001	5746000	9	0.958814	0.872925
6	5741501	5746500	9	0.958814	0.872925
6	5742001	5747000	3	0.851319	0.618775
6	5742501	5747500	2	1	1
6	5747501	5752500	11	1	1
6	5748001	5753000	16	1	1
6	5748501	5753500	23	0.990136	0.946044
6	5749001	5754000	36	0.988672	0.930192
6	5749501	5754500	42	0.988586	0.90844
6	5750001	5755000	47	0.98188	0.893847
6	5750501	5755500	51	0.983401	0.902172
6	5751001	5756000	56	0.97568	0.898719
6	5751501	5756500	64	0.978903	0.911379
6	5752001	5757000	101	0.98692	0.943844
6	5752501	5757500	121	0.989149	0.953126
6	5753001	5758000	151	0.991358	0.962439
6	5753501	5758500	159	0.993247	0.972134
6	5754001	5759000	166	0.991651	0.97686
6	5754501	5759500	166	0.992067	0.984887
6	5755001	5760000	168	0.994237	0.991875
6	5755501	5760500	165	0.994132	0.991727
6	5756001	5761000	164	0.99517	0.988663
6	5756501	5761500	163	0.993228	0.981373
6	5757001	5762000	129	0.991418	0.976464
6	5757501	5762500	98	0.988654	0.969019
6	5758001	5763000	68	0.983514	0.955351
6	5758501	5763500	61	0.981565	0.950227
6	5759001	5764000	48	0.984069	0.923829
6	5759501	5764500	48	0.984069	0.923829
6	5760001	5765000	45	0.982948	0.918751
6	5760501	5765500	54	0.985921	0.932293
6	5761001	5766000	51	0.991451	0.951385
6	5761501	5766500	48	0.997511	0.972863
6	5762001	5767000	47	0.997457	0.972286
6	5762501	5767500	49	0.996229	0.946224
6	5763001	5768000	60	0.996943	0.956083
6	5763501	5768500	63	0.997093	0.958174
6	5764001	5769000	68	0.999097	0.980405
6	5764501	5769500	68	0.999097	0.980405
6	5765001	5770000	69	0.99911	0.980689
6	5765501	5770500	68	0.999097	0.980405
6	5766001	5771000	67	0.999083	0.980113
6	5766501	5771500	78	0.999214	0.982917
6	5767001	5772000	77	0.999204	0.982696
6	5767501	5772500	78	1	1
6	5768001	5773000	63	0.992015	0.987141
6	5768501	5773500	54	0.990675	0.984998
6	5769001	5774000	48	0.98405	0.928861
6	5769501	5774500	44	0.982523	0.922394
6	5770001	5775000	40	0.967496	0.891409
6	5770501	5775500	31	0.957165	0.859883
6	5771001	5776000	31	0.957165	0.859883
6	5771501	5776500	16	0.908912	0.728524
6	5772001	5777000	15	0.901515	0.710425
6	5772501	5777500	15	0.901515	0.710425
6	5773001	5778000	16	0.910832	0.736499
6	5773501	5778500	16	0.891119	0.656992
6	5774001	5779000	12	0.836301	0.682289
6	5774501	5779500	11	0.817864	0.653406
6	5775001	5780000	11	0.878761	0.737856
6	5775501	5780500	13	0.885123	0.675691
6	5776001	5781000	18	0.922408	0.765777
6	5776501	5781500	18	0.922408	0.765777
6	5777001	5782000	25	0.94665	0.831359
6	5777501	5782500	27	0.951022	0.843851
6	5778001	5783000	31	0.975159	0.886016
6	5778501	5783500	30	0.980992	0.92462
6	5779001	5784000	28	0.997761	0.952413
6	5779501	5784500	33	0.998111	0.959623
6	5780001	5785000	32	0.99805	0.958361
6	5780501	5785500	35	0.986025	0.973458
6	5781001	5786000	34	0.985608	0.972678
6	5781501	5786500	36	0.979791	0.939724
6	5782001	5787000	35	0.979191	0.938001
6	5782501	5787500	33	0.977878	0.934244
6	5783001	5788000	27	0.972712	0.919631
6	5783501	5788500	28	0.973735	0.922502
6	5784001	5789000	33	0.977878	0.934244
6	5784501	5789500	38	0.978688	0.907832
6	5785001	5790000	41	0.980338	0.914576
6	5785501	5790500	39	0.992496	0.934014
6	5786001	5791000	40	0.992693	0.935664
6	5786501	5791500	42	0.998525	0.968275
6	5787001	5792000	40	0.987901	0.939808
6	5787501	5792500	38	0.987237	0.93664
6	5788001	5793000	41	0.988208	0.941276
6	5788501	5793500	43	0.987017	0.913021
6	5789001	5794000	51	0.98916	0.926664
6	5789501	5794500	45	0.989295	0.946496
6	5790001	5795000	42	0.9885	0.942674
6	5790501	5795500	47	0.989766	0.948773
6	5791001	5796000	45	0.989295	0.946496
6	5791501	5796500	46	0.989536	0.947659
6	5792001	5797000	53	0.995497	0.950858
6	5792501	5797500	63	0.993361	0.938466
6	5793001	5798000	67	0.993774	0.94214
6	5793501	5798500	79	0.995602	0.967795
6	5794001	5799000	74	0.995297	0.965619
6	5794501	5799500	71	0.995094	0.964166
6	5795001	5800000	79	0.995602	0.967795
6	5795501	5800500	74	0.995297	0.965619
6	5796001	5801000	74	0.995297	0.965619
6	5796501	5801500	69	0.994948	0.963127
6	5797001	5802000	68	0.997469	0.981293
6	5797501	5802500	63	1	1
6	5798001	5803000	63	1	1
6	5798501	5803500	52	0.996677	0.975536
6	5799001	5804000	53	0.996741	0.975998
6	5799501	5804500	58	0.997026	0.978067
6	5800001	5805000	56	0.993738	0.954568
6	5800501	5805500	57	0.993851	0.955365
6	5801001	5806000	59	0.994066	0.956878
6	5801501	5806500	61	0.994266	0.958292
6	5802001	5807000	55	0.99362	0.953742
6	5802501	5807500	61	0.994266	0.958292
6	5803001	5808000	62	0.994361	0.958964
6	5803501	5808500	63	0.997265	0.979808
6	5804001	5809000	58	0.997026	0.978067
6	5804501	5809500	53	0.996741	0.975998
6	5805001	5810000	51	1	1
6	5805501	5810500	53	1	1
6	5806001	5811000	49	1	1
6	5806501	5811500	48	1	1
6	5807001	5812000	46	1	1
6	5807501	5812500	37	1	1
6	5808001	5813000	37	1	1
6	5808501	5813500	36	1	1
6	5809001	5814000	41	1	1
6	5809501	5814500	40	1	1
6	5810001	5815000	42	1	1
6	5810501	5815500	37	1	1
6	5811001	5816000	40	1	1
6	5811501	5816500	40	1	1
6	5812001	5817000	46	0.998656	0.971034
6	5812501	5817500	45	0.998625	0.97039
6	5813001	5818000	38	0.998366	0.964936
6	5813501	5818500	37	0.99832	0.963988
6	5814001	5819000	32	0.99805	0.958361
6	5814501	5819500	34	0.998168	0.960811
6	5815001	5820000	43	0.99856	0.969013
6	5815501	5820500	58	0.998939	0.977027
6	5816001	5821000	73	0.99916	0.981747
6	5816501	5821500	86	0.999288	0.984507
6	5817001	5822000	83	1	1
6	5817501	5822500	88	1	1
6	5818001	5823000	90	1	1
6	5818501	5823500	88	0.996085	0.987004
6	5819001	5824000	87	0.996039	0.986854
6	5819501	5824500	90	0.996172	0.987293
6	5820001	5825000	82	0.995796	0.986053
6	5820501	5825500	71	0.988992	0.976214
6	5821001	5826000	63	0.982457	0.954514
6	5821501	5826500	74	0.982949	0.925265
6	5822001	5827000	81	0.974987	0.834514
6	5822501	5827500	89	0.977492	0.849389
6	5823001	5828000	111	0.97544	0.865362
6	5823501	5828500	131	0.982059	0.893774
6	5824001	5829000	152	0.984712	0.90845
6	5824501	5829500	166	0.985247	0.908324
6	5825001	5830000	165	0.982918	0.905363
6	5825501	5830500	160	0.98525	0.905813
6	5826001	5831000	150	0.986451	0.907379
6	5826501	5831500	125	0.984842	0.910173
6	5827001	5832000	113	0.989366	0.970315
6	5827501	5832500	98	0.987694	0.965772
6	5828001	5833000	73	0.993117	0.975152
6	5828501	5833500	51	0.990811	0.966679
6	5829001	5834000	27	0.982314	0.93706
6	5829501	5834500	7	0.950185	0.943313
6	5830001	5835000	1	1	1
6	5830501	5835500	1	1	1
6	5831001	5836000	2	1	1
6	5831501	5836500	4	1	1
6	5832001	5837000	12	1	1
6	5832501	5837500	21	0.982352	0.92136
6	5833001	5838000	31	0.988246	0.946728
6	5833501	5838500	41	0.991189	0.959721
6	5834001	5839000	45	0.991991	0.963301
6	5834501	5839500	57	0.993709	0.971027
6	5835001	5840000	72	0.99402	0.95856
6	5835501	5840500	88	0.995133	0.966094
6	5836001	5841000	106	0.995975	0.971852
6	5836501	5841500	117	0.993192	0.96347
6	5837001	5842000	111	0.992812	0.961495
6	5837501	5842500	118	0.99225	0.969613
6	5838001	5843000	120	0.992382	0.97012
6	5838501	5843500	119	0.991694	0.958673
6	5839001	5844000	115	0.991395	0.957235
6	5839501	5844500	103	0.990353	0.952253
6	5840001	5845000	88	0.989543	0.959253
6	5840501	5845500	78	0.98815	0.954029
6	5841001	5846000	72	0.987121	0.950198
6	5841501	5846500	66	0.991705	0.965221
6	5842001	5847000	69	0.98771	0.949416
6	5842501	5847500	56	0.993556	0.954872
6	5843001	5848000	49	0.986348	0.924041
6	5843501	5848500	48	0.98772	0.950215
6	5844001	5849000	54	0.989124	0.955746
6	5844501	5849500	56	0.989523	0.957327
6	5845001	5850000	68	0.985364	0.957667
6	5845501	5850500	66	0.984909	0.956384
6	5846001	5851000	53	0.977087	0.921816
6	5846501	5851500	55	0.971311	0.903596
6	5847001	5852000	70	0.98224	0.941323
6	5847501	5852500	84	0.985291	0.951103
6	5848001	5853000	99	0.990609	0.970581
6	5848501	5853500	102	0.990891	0.971446
6	5849001	5854000	109	0.991485	0.97328
6	5849501	5854500	107	0.991323	0.97278
6	5850001	5855000	95	0.994502	0.974489
6	5850501	5855500	91	0.994256	0.973367
6	5851001	5856000	94	0.994443	0.974217
6	5851501	5856500	97	0.998071	0.986958
6	5852001	5857000	89	0.997896	0.985785
6	5852501	5857500	86	0.997821	0.98529
6	5853001	5858000	84	0.997769	0.984939
6	5853501	5858500	75	0.997498	0.983132
6	5854001	5859000	69	0.997278	0.981665
6	5854501	5859500	76	0.997532	0.983354
6	5855001	5860000	81	0.996817	0.967934
6	5855501	5860500	83	0.996895	0.968707
6	5856001	5861000	79	0.999147	0.983136
6	5856501	5861500	67	0.998992	0.980116
6	5857001	5862000	55	0.998768	0.975777
6	5857501	5862500	41	0.998337	0.967506
6	5858001	5863000	23	0.99698	0.942077
6	5858501	5863500	21	0.996679	0.93656
6	5859001	5864000	14	0.994898	0.90484
6	5859501	5864500	7	0.988994	0.80968
6	5860001	5865000	2	1	1
6	5862001	5867000	1	1	1
6	5862501	5867500	4	1	1
6	5863001	5868000	13	1	1
6	5863501	5868500	20	1	1
6	5864001	5869000	24	1	1
6	5864501	5869500	28	1	1
6	5865001	5870000	35	1	1
6	5865501	5870500	40	1	1
6	5866001	5871000	52	1	1
6	5866501	5871500	57	1	1
6	5867001	5872000	61	1	1
6	5867501	5872500	90	1	1
6	5868001	5873000	103	1	1
6	5868501	5873500	110	1	1
6	5869001	5874000	107	0.999429	0.987547
6	5869501	5874500	107	0.999429	0.987547
6	5870001	5875000	109	0.998852	0.975552
6	5870501	5875500	104	0.998795	0.974377
6	5871001	5876000	92	0.998635	0.971035
6	5871501	5876500	87	0.998555	0.96937
6	5872001	5877000	85	0.99852	0.968649
6	5872501	5877500	57	0.99661	0.929873
6	5873001	5878000	37	0.994624	0.891966
6	5873501	5878500	23	0.990886	0.826206
6	5874001	5879000	23	0.994169	0.884138
6	5874501	5879500	20	0.993203	0.866759
6	5875001	5880000	13	0.994973	0.897505
6	5875501	5880500	20	0.996821	0.933378
6	5876001	5881000	41	0.996902	0.935003
6	5876501	5881500	63	0.998018	0.9577
6	5877001	5882000	74	0.99832	0.963988
6	5877501	5882500	76	0.999193	0.982468
6	5878001	5883000	80	0.999234	0.983345
6	5878501	5883500	84	0.999271	0.984138
6	5879001	5884000	91	0.99862	0.970716
6	5879501	5884500	90	0.998604	0.970391
6	5880001	5885000	88	0.998572	0.969718
6	5880501	5885500	81	0.998445	0.967101
6	5881001	5886000	60	0.998943	0.977794
6	5881501	5886500	38	0.998315	0.964937
6	5882001	5887000	24	0.997291	0.944484
6	5882501	5887500	18	0.996337	0.925979
6	5883001	5888000	12	0.994348	0.888968
6	5883501	5888500	8	0.99114	0.833453
6	5887001	5892000	2	1	1
6	5887501	5892500	9	0.850082	0.461843
6	5888001	5893000	25	0.86485	0.596215
6	5888501	5893500	25	0.86485	0.596215
6	5889001	5894000	25	0.86485	0.596215
6	5889501	5894500	25	0.86485	0.596215
6	5890001	5895000	30	0.893449	0.663513
6	5890501	5895500	40	0.886874	0.684286
6	5891001	5896000	52	0.912961	0.732137
6	5891501	5896500	87	0.938541	0.819779
6	5892001	5897000	123	0.947526	0.858205
6	5892501	5897500	117	0.9541	0.89233
6	5893001	5898000	101	0.965017	0.927265
6	5893501	5898500	101	0.965017	0.927265
6	5894001	5899000	101	0.965017	0.927265
6	5894501	5899500	101	0.965017	0.927265
6	5895001	5900000	96	0.963117	0.923477
6	5895501	5900500	86	0.972858	0.944043
6	5896001	5901000	74	0.970414	0.952541
6	5896501	5901500	39	0.969868	0.954832
6	5897001	5902000	9	0.941976	0.909986
6	5897501	5902500	13	0.895822	0.761954
6	5898001	5903000	35	0.869217	0.72907
6	5898501	5903500	50	0.859104	0.737519
6	5899001	5904000	69	0.840843	0.686111
6	5899501	5904500	80	0.852935	0.702584
6	5900001	5905000	96	0.857197	0.715829
6	5900501	5905500	108	0.850258	0.711245
6	5901001	5906000	122	0.861921	0.725638
6	5901501	5906500	139	0.863933	0.72822
6	5902001	5907000	154	0.864633	0.725247
6	5902501	5907500	169	0.858187	0.722517
6	5903001	5908000	165	0.848666	0.702542
6	5903501	5908500	163	0.841209	0.681025
6	5904001	5909000	156	0.832789	0.666555
6	5904501	5909500	161	0.827473	0.656608
6	5905001	5910000	155	0.820233	0.642874
6	5905501	5910500	174	0.815714	0.640059
6	5906001	5911000	173	0.804712	0.620688
6	5906501	5911500	156	0.795848	0.606951
6	5907001	5912000	133	0.776294	0.579165
6	5907501	5912500	113	0.772307	0.565453
6	5908001	5913000	120	0.797818	0.618267
6	5908501	5913500	119	0.821181	0.657658
6	5909001	5914000	132	0.836702	0.653592
6	5909501	5914500	116	0.835171	0.652394
6	5910001	5915000	112	0.84532	0.66043
6	5910501	5915500	81	0.868595	0.668501
6	5911001	5916000	81	0.828832	0.598038
6	5911501	5916500	90	0.829634	0.602137
6	5912001	5917000	90	0.829634	0.602137
6	5912501	5917500	90	0.829634	0.602137
6	5913001	5918000	65	0.811512	0.530311
6	5913501	5918500	53	0.771464	0.451981
6	5914001	5919000	33	0.736488	0.477429
6	5914501	5919500	41	0.697795	0.402022
6	5915001	5920000	60	0.63476	0.301727
6	5915501	5920500	72	0.63044	0.304675
6	5916001	5921000	59	0.667193	0.337659
6	5916501	5921500	50	0.624369	0.283412
6	5917001	5922000	50	0.624369	0.283412
6	5917501	5922500	55	0.651942	0.302553
6	5918001	5923000	55	0.651942	0.302553
6	5918501	5923500	55	0.651942	0.302553
6	5919001	5924000	52	0.620598	0.260651
6	5919501	5924500	59	0.655167	0.342624
6	5920001	5925000	34	0.665818	0.407623
6	5920501	5925500	22	0.692386	0.455737
6	5921001	5926000	22	0.692386	0.455737
6	5921501	5926500	23	0.711403	0.479401
6	5922001	5927000	23	0.711403	0.479401
6	5922501	5927500	36	0.789314	0.612641
6	5923001	5928000	44	0.829623	0.652787
6	5923501	5928500	44	0.829623	0.652787
6	5924001	5929000	42	0.847438	0.67988
6	5924501	5929500	41	0.949594	0.825969
6	5925001	5930000	42	0.950937	0.830113
6	5925501	5930500	42	0.950937	0.830113
6	5926001	5931000	42	0.950937	0.830113
6	5926501	5931500	41	0.949594	0.825969
6	5927001	5932000	41	0.949594	0.825969
6	5927501	5932500	23	0.991425	0.885482
6	5928001	5933000	15	0.991435	0.913234
6	5928501	5933500	15	0.991435	0.913234
6	5929001	5934000	15	0.991435	0.913234
6	5929501	5934500	1	1	1
6	5935001	5940000	3	-0.305744	-0.310111
6	5935501	5940500	3	-0.305744	-0.310111
6	5936001	5941000	3	-0.305744	-0.310111
6	5936501	5941500	3	-0.305744	-0.310111
6	5937001	5942000	3	-0.305744	-0.310111
6	5937501	5942500	3	-0.305744	-0.310111
6	5938001	5943000	3	-0.305744	-0.310111
6	5938501	5943500	3	-0.305744	-0.310111
6	5939001	5944000	3	-0.305744	-0.310111
6	5939501	5944500	3	-0.305744	-0.310111
6	5944001	5949000	4	0.903964	0.588339
6	5944501	5949500	13	0.714035	0.482427
6	5945001	5950000	41	0.475115	0.146211
6	5945501	5950500	49	0.666334	0.260418
6	5946001	5951000	59	0.749789	0.335908
6	5946501	5951500	69	0.729545	0.287087
6	5947001	5952000	90	0.758816	0.315501
6	5947501	5952500	90	0.758816	0.315501
6	5948001	5953000	90	0.758816	0.315501
6	5948501	5953500	90	0.758816	0.315501
6	5949001	5954000	86	0.750186	0.302811
6	5949501	5954500	77	0.766603	0.287319
6	5950001	5955000	53	0.853795	0.347179
6	5950501	5955500	65	0.892392	0.480312
6	5951001	5956000	55	0.881323	0.439312
6	5951501	5956500	49	0.922161	0.574933
6	5952001	5957000	37	0.960901	0.748809
6	5952501	5957500	57	0.939776	0.748517
6	5953001	5958000	79	0.919835	0.757269
6	5953501	5958500	97	0.899603	0.65059
6	5954001	5959000	116	0.877874	0.623193
6	5954501	5959500	133	0.848232	0.575564
6	5955001	5960000	143	0.851634	0.619502
6	5955501	5960500	138	0.803392	0.546432
6	5956001	5961000	145	0.786732	0.529094
6	5956501	5961500	152	0.775071	0.516534
6	5957001	5962000	143	0.757786	0.492258
6	5957501	5962500	123	0.736	0.450677
6	5958001	5963000	101	0.713549	0.378956
6	5958501	5963500	83	0.708237	0.421584
6	5959001	5964000	64	0.689787	0.403255
6	5959501	5964500	47	0.723507	0.458485
6	5960001	5965000	33	0.650032	0.409394
6	5960501	5965500	18	0.631982	0.394753
6	5961001	5966000	11	0.763407	0.526779
6	5972001	5977000	12	0.936294	0.931558
6	5972501	5977500	12	0.936294	0.931558
6	5973001	5978000	12	0.936294	0.931558
6	5973501	5978500	12	0.936294	0.931558
6	5974001	5979000	12	0.936294	0.931558
6	5974501	5979500	12	0.936294	0.931558
6	5975001	5980000	12	0.936294	0.931558
6	5975501	5980500	12	0.936294	0.931558
6	5976001	5981000	12	0.936294	0.931558
6	5976501	5981500	12	0.936294	0.931558
6	6005501	6010500	51	0.924049	0.852832
6	6006001	6011000	56	0.929579	0.863509
6	6006501	6011500	62	0.936352	0.874697
6	6007001	6012000	68	0.931443	0.872696
6	6007501	6012500	68	0.931443	0.872696
6	6008001	6013000	68	0.931443	0.872696
6	6008501	6013500	68	0.931443	0.872696
6	6009001	6014000	68	0.931443	0.872696
6	6009501	6014500	68	0.931443	0.872696
6	6010001	6015000	68	0.931443	0.872696
6	6010501	6015500	17	0.951626	0.932288
6	6011001	6016000	12	0.940123	0.915568
6	6011501	6016500	6	0.874368	0.852015
6	6017501	6022500	30	0.750624	0.413602
6	6018001	6023000	47	0.759311	0.454274
6	6018501	6023500	54	0.765871	0.467758
6	6019001	6024000	68	0.794999	0.534058
6	6019501	6024500	76	0.78179	0.525078
6	6020001	6025000	76	0.78179	0.525078
6	6020501	6025500	83	0.772485	0.526765
6	6021001	6026000	83	0.772485	0.526765
6	6021501	6026500	83	0.772485	0.526765
6	6022001	6027000	83	0.772485	0.526765
6	6022501	6027500	53	0.782692	0.59082
6	6023001	6028000	36	0.786935	0.621406
6	6023501	6028500	41	0.745932	0.474199
6	6024001	6029000	38	0.658213	0.303738
6	6024501	6029500	54	0.685645	0.346113
6	6025001	6030000	54	0.685645	0.346113
6	6025501	6030500	53	0.671643	0.323275
6	6026001	6031000	57	0.674324	0.344305
6	6026501	6031500	57	0.674324	0.344305
6	6027001	6032000	57	0.674324	0.344305
6	6027501	6032500	59	0.674026	0.341985
6	6028001	6033000	68	0.684982	0.351613
6	6028501	6033500	60	0.683471	0.39968
6	6029001	6034000	49	0.683014	0.424979
6	6029501	6034500	28	0.702035	0.467353
6	6030001	6035000	36	0.753191	0.520843
6	6030501	6035500	40	0.799276	0.550675
6	6031001	6036000	36	0.811638	0.542644
6	6031501	6036500	36	0.811638	0.542644
6	6032001	6037000	36	0.811638	0.542644
6	6032501	6037500	34	0.819182	0.558337
6	6033001	6038000	25	0.840148	0.610035
6	6033501	6038500	37	0.939436	0.781839
6	6034001	6039000	45	0.95159	0.820623
6	6034501	6039500	50	0.953428	0.812509
6	6035001	6040000	50	0.965808	0.832571
6	6035501	6040500	44	0.989875	0.880919
6	6036001	6041000	56	0.992197	0.906436
6	6036501	6041500	56	0.992197	0.906436
6	6037001	6042000	60	0.992751	0.912674
6	6037501	6042500	65	0.993342	0.919391
6	6038001	6043000	72	0.994025	0.927228
6	6038501	6043500	58	0.995682	0.931596
6	6039001	6044000	52	0.992636	0.898653
6	6039501	6044500	50	0.99495	0.920651
6	6040001	6045000	47	0.996062	0.943936
6	6040501	6045500	50	0.997613	0.973948
6	6041001	6046000	39	0.996923	0.966601
6	6041501	6046500	42	0.989544	0.940967
6	6042001	6047000	45	0.990268	0.944903
6	6042501	6047500	44	0.990038	0.94365
6	6043001	6048000	47	0.990697	0.947247
6	6043501	6048500	58	0.992513	0.957252
6	6044001	6049000	70	0.992173	0.964136
6	6044501	6049500	67	0.987247	0.941731
6	6045001	6050000	66	0.984355	0.938126
6	6045501	6050500	66	0.983675	0.936392
6	6046001	6051000	67	0.981005	0.918354
6	6046501	6051500	70	0.98665	0.938665
6	6047001	6052000	67	0.98602	0.935919
6	6047501	6052500	65	0.985566	0.933947
6	6048001	6053000	59	0.971522	0.906092
6	6048501	6053500	49	0.965185	0.886927
6	6049001	6054000	41	0.962172	0.864895
6	6049501	6054500	42	0.971433	0.901292
6	6050001	6055000	48	0.937978	0.813112
6	6050501	6055500	45	0.929554	0.797949
6	6051001	6056000	47	0.928763	0.802726
6	6051501	6056500	41	0.916716	0.773856
6	6052001	6057000	37	0.906134	0.749408
6	6052501	6057500	35	0.899766	0.735089
6	6053001	6058000	31	0.912706	0.741136
6	6053501	6058500	28	0.901373	0.7134
6	6054001	6059000	22	0.877176	0.695802
6	6054501	6059500	18	0.842238	0.628203
6	6055001	6060000	8	0.920268	0.789016
6	6055501	6060500	4	0.889649	0.637072
6	6056501	6061500	1	1	1
6	6057001	6062000	10	0.981396	0.87279
6	6057501	6062500	21	0.99156	0.939424
6	6058001	6063000	29	0.99396	0.956134
6	6058501	6063500	38	0.995424	0.966524
6	6059001	6064000	42	0.995869	0.969712
6	6059501	6064500	45	0.99615	0.971731
6	6060001	6065000	48	0.98977	0.948981
6	6060501	6065500	51	0.990391	0.951982
6	6061001	6066000	53	0.990765	0.953794
6	6061501	6066500	53	0.990765	0.953794
6	6062001	6067000	44	0.992957	0.973254
6	6062501	6067500	36	0.991359	0.967311
6	6063001	6068000	29	0.989218	0.959421
6	6063501	6068500	23	0.986312	0.948835
6	6064001	6069000	24	0.983625	0.895448
6	6064501	6069500	21	0.98108	0.880512
6	6065001	6070000	18	0.996448	0.925976
6	6065501	6070500	15	0.995689	0.911171
6	6066001	6071000	14	0.995359	0.904826
6	6066501	6071500	27	0.997675	0.95065
6	6067001	6072000	44	0.994536	0.940806
6	6067501	6072500	74	0.996807	0.964803
6	6068001	6073000	78	0.996975	0.966608
6	6068501	6073500	82	0.997126	0.968237
6	6069001	6074000	81	0.99788	0.984295
6	6069501	6074500	82	0.997906	0.984487
6	6070001	6075000	90	0.998094	0.985866
6	6070501	6075500	97	0.995453	0.974419
6	6071001	6076000	107	0.995884	0.97681
6	6071501	6076500	97	0.989987	0.963777
6	6072001	6077000	90	0.99121	0.975094
6	6072501	6077500	61	0.986942	0.963254
6	6073001	6078000	57	0.986005	0.960676
6	6073501	6078500	55	0.983014	0.935562
6	6074001	6079000	59	0.976839	0.921707
6	6074501	6079500	70	0.975829	0.917198
6	6075001	6080000	67	0.968956	0.896421
6	6075501	6080500	63	0.971707	0.909039
6	6076001	6081000	59	0.968696	0.900932
6	6076501	6081500	58	0.974375	0.895088
6	6077001	6082000	54	0.972302	0.887317
6	6077501	6082500	57	0.973886	0.893248
6	6078001	6083000	61	0.975737	0.900248
6	6078501	6083500	63	0.978902	0.92409
6	6079001	6084000	58	0.984578	0.936085
6	6079501	6084500	49	0.988375	0.948362
6	6080001	6085000	47	0.994112	0.942148
6	6080501	6085500	45	0.993835	0.939577
6	6081001	6086000	39	0.993801	0.933217
6	6081501	6086500	37	0.99832	0.963988
6	6082001	6087000	34	0.998168	0.960811
6	6082501	6087500	29	0.98974	0.911261
6	6083001	6088000	28	0.983532	0.812917
6	6083501	6088500	22	0.96212	0.70693
6	6084001	6089000	21	0.959828	0.692974
6	6084501	6089500	20	0.957242	0.677623
6	6085001	6090000	19	0.961026	0.730784
6	6085501	6090500	30	0.952868	0.704826
6	6086001	6091000	57	0.969536	0.825781
6	6086501	6091500	69	0.97229	0.837644
6	6087001	6092000	66	0.970868	0.830264
6	6087501	6092500	64	0.974088	0.844351
6	6088001	6093000	60	0.9753	0.878388
6	6088501	6093500	73	0.984058	0.91661
6	6089001	6094000	109	0.984706	0.936719
6	6089501	6094500	137	0.987936	0.949653
6	6090001	6095000	154	0.989307	0.955211
6	6090501	6095500	164	0.993374	0.980747
6	6091001	6096000	166	0.993833	0.980567
6	6091501	6096500	161	0.994736	0.987865
6	6092001	6097000	162	0.994769	0.98794
6	6092501	6097500	163	0.994801	0.988013
6	6093001	6098000	164	0.994833	0.988087
6	6093501	6098500	166	0.993833	0.980567
6	6094001	6099000	135	0.996165	0.982105
6	6094501	6099500	119	0.995642	0.979699
6	6095001	6100000	126	0.995888	0.980827
6	6095501	6100500	112	0.995366	0.978431
6	6096001	6101000	93	0.998156	0.986321
6	6096501	6101500	87	0.993285	0.973019
6	6097001	6102000	90	0.993512	0.973918
6	6097501	6102500	105	0.99381	0.964954
6	6098001	6103000	121	0.994646	0.969589
6	6098501	6103500	111	0.995752	0.978309
6	6099001	6104000	120	0.993152	0.967838
6	6099501	6104500	114	0.992783	0.966146
6	6100001	6105000	101	0.987648	0.951142
6	6100501	6105500	101	0.987648	0.951142
6	6101001	6106000	94	0.986696	0.947504
6	6101501	6106500	97	0.991485	0.960213
6	6102001	6107000	96	0.991394	0.959798
6	6102501	6107500	80	0.990515	0.968413
6	6103001	6108000	78	0.990267	0.967603
6	6103501	6108500	77	0.990138	0.967182
6	6104001	6109000	72	0.994336	0.985066
6	6104501	6109500	77	0.993837	0.968731
6	6105001	6110000	66	0.998081	0.959624
6	6105501	6110500	72	0.998245	0.962989
6	6106001	6111000	78	0.998384	0.965836
6	6106501	6111500	86	0.998538	0.969014
6	6107001	6112000	94	0.998665	0.971651
6	6107501	6112500	107	0.9982	0.962644
6	6108001	6113000	99	0.99805	0.959625
6	6108501	6113500	110	0.998251	0.963662
6	6109001	6114000	107	0.99473	0.952089
6	6109501	6114500	106	0.995313	0.964208
6	6110001	6115000	118	0.994346	0.96868
6	6110501	6115500	114	0.994143	0.967581
6	6111001	6116000	114	0.994143	0.967581
6	6111501	6116500	106	0.993691	0.965134
6	6112001	6117000	103	0.993503	0.964119
6	6112501	6117500	95	0.98914	0.964013
6	6113001	6118000	94	0.989022	0.96363
6	6113501	6118500	90	0.98252	0.934984
6	6114001	6119000	96	0.987623	0.950811
6	6114501	6119500	92	0.987066	0.948673
6	6115001	6120000	85	0.980467	0.931902
6	6115501	6120500	81	0.979457	0.928539
6	6116001	6121000	77	0.978338	0.924826
6	6116501	6121500	77	0.978338	0.924826
6	6117001	6122000	74	0.971202	0.907518
6	6117501	6122500	78	0.976945	0.924132
6	6118001	6123000	83	0.977313	0.912651
6	6118501	6123500	81	0.983603	0.940527
6	6119001	6124000	72	0.981464	0.933093
6	6119501	6124500	71	0.979963	0.913385
6	6120001	6125000	72	0.983332	0.910105
6	6120501	6125500	76	0.977152	0.904752
6	6121001	6126000	78	0.977781	0.907194
6	6121501	6126500	79	0.976101	0.891909
6	6122001	6127000	78	0.98177	0.904052
6	6122501	6127500	84	0.984759	0.912445
6	6123001	6128000	89	0.979884	0.913215
6	6123501	6128500	100	0.982228	0.922761
6	6124001	6129000	114	0.984524	0.932247
6	6124501	6129500	114	0.983977	0.932527
6	6125001	6130000	106	0.987426	0.952183
6	6125501	6130500	96	0.991467	0.955185
6	6126001	6131000	88	0.990665	0.951111
6	6126501	6131500	82	0.991625	0.963391
6	6127001	6132000	78	0.991185	0.961514
6	6127501	6132500	63	0.98902	0.952351
6	6128001	6133000	47	0.9973	0.972334
6	6128501	6133500	26	0.995041	0.949988
6	6129001	6134000	15	0.900069	0.393292
6	6129501	6134500	9	0.792451	0.133299
6	6130001	6135000	9	0.792451	0.133299
6	6130501	6135500	10	0.837813	0.219969
6	6131001	6136000	10	0.837813	0.219969
6	6131501	6136500	10	0.837813	0.219969
6	6132001	6137000	10	0.837813	0.219969
6	6132501	6137500	10	0.837813	0.219969
6	6133001	6138000	10	0.837813	0.219969
6	6133501	6138500	10	0.837813	0.219969
6	6134001	6139000	2	1	1
6	6134501	6139500	1	1	1
6	6135001	6140000	1	1	1
6	6154501	6159500	1	1	1
6	6155001	6160000	3	1	1
6	6155501	6160500	3	1	1
6	6156001	6161000	7	1	1
6	6156501	6161500	14	0.98589	0.909636
6	6157001	6162000	27	0.992906	0.953144
6	6157501	6162500	27	0.992906	0.953144
6	6158001	6163000	27	0.992906	0.953144
6	6158501	6163500	27	0.992906	0.953144
6	6159001	6164000	27	0.992906	0.953144
6	6159501	6164500	27	0.992906	0.953144
6	6160001	6165000	42	0.995492	0.969879
6	6160501	6165500	48	0.994543	0.945889
6	6161001	6166000	58	0.995514	0.955218
6	6161501	6166500	64	0.998944	0.979184
6	6162001	6167000	56	0.99879	0.97621
6	6162501	6167500	73	0.999076	0.98175
6	6163001	6168000	82	0.999178	0.983753
6	6163501	6168500	95	0.999292	0.985976
6	6164001	6169000	105	0.99936	0.987312
6	6164501	6169500	108	0.999378	0.987664
6	6165001	6170000	101	0.999334	0.98681
6	6165501	6170500	99	1	1
6	6166001	6171000	93	1	1
6	6166501	6171500	83	1	1
6	6167001	6172000	83	1	1
6	6167501	6172500	81	1	1
6	6168001	6173000	75	1	1
6	6168501	6173500	62	1	1
6	6169001	6174000	52	1	1
6	6169501	6174500	48	1	1
6	6170001	6175000	43	1	1
6	6170501	6175500	52	1	1
6	6171001	6176000	49	1	1
6	6171501	6176500	47	1	1
6	6172001	6177000	48	0.995236	0.974214
6	6172501	6177500	40	0.994263	0.969057
6	6173001	6178000	44	0.994795	0.97187
6	6173501	6178500	49	0.995335	0.974741
6	6174001	6179000	54	0.991822	0.928352
6	6174501	6179500	57	0.984334	0.922608
6	6175001	6180000	58	0.976602	0.905941
6	6175501	6180500	50	0.972579	0.890891
6	6176001	6181000	48	0.965535	0.831527
6	6176501	6181500	62	0.965077	0.850708
6	6177001	6182000	74	0.974939	0.891643
6	6177501	6182500	76	0.973483	0.877402
6	6178001	6183000	77	0.973861	0.878994
6	6178501	6183500	80	0.974931	0.883532
6	6179001	6184000	81	0.977273	0.901008
6	6179501	6184500	79	0.982551	0.905366
6	6180001	6185000	76	0.987989	0.915369
6	6180501	6185500	75	0.986716	0.896477
6	6181001	6186000	76	0.989956	0.932461
6	6181501	6186500	68	0.994925	0.92212
6	6182001	6187000	56	0.99376	0.905431
6	6182501	6187500	51	0.995896	0.921632
6	6183001	6188000	53	0.996059	0.924589
6	6183501	6188500	46	0.990942	0.885611
6	6184001	6189000	45	0.990723	0.883069
6	6184501	6189500	49	0.991542	0.892614
6	6185001	6190000	64	0.992523	0.896964
6	6185501	6190500	82	0.992713	0.903695
6	6186001	6191000	92	0.98827	0.887184
6	6186501	6191500	96	0.987103	0.892836
6	6187001	6192000	121	0.989934	0.914977
6	6187501	6192500	124	0.990192	0.917034
6	6188001	6193000	115	0.989374	0.910541
6	6188501	6193500	117	0.991322	0.922883
6	6189001	6194000	116	0.988673	0.91177
6	6189501	6194500	113	0.988352	0.909428
6	6190001	6195000	95	0.986801	0.906292
6	6190501	6195500	74	0.985728	0.915308
6	6191001	6196000	65	0.991054	0.941766
6	6191501	6196500	60	0.994167	0.957597
6	6192001	6197000	35	0.984267	0.890962
6	6192501	6197500	31	0.982051	0.876893
6	6193001	6198000	37	0.975803	0.865051
6	6193501	6198500	38	0.976501	0.868602
6	6194001	6199000	40	0.987638	0.938777
6	6194501	6199500	39	0.987307	0.937207
6	6195001	6200000	43	0.988534	0.943049
6	6195501	6200500	45	0.984844	0.917311
6	6196001	6201000	42	0.980275	0.880391
6	6196501	6201500	40	0.979197	0.87441
6	6197001	6202000	37	0.982838	0.898608
6	6197501	6202500	38	0.983321	0.901277
6	6198001	6203000	37	0.991849	0.930414
6	6198501	6203500	38	0.992074	0.932245
6	6199001	6204000	42	0.981084	0.923511
6	6199501	6204500	47	0.977917	0.905244
6	6200001	6205000	52	0.980165	0.914355
6	6200501	6205500	68	0.984298	0.934964
6	6201001	6206000	69	0.983022	0.936799
6	6201501	6206500	71	0.976101	0.927754
6	6202001	6207000	83	0.979689	0.938199
6	6202501	6207500	86	0.979458	0.924861
6	6203001	6208000	84	0.978944	0.923072
6	6203501	6208500	85	0.979204	0.923977
6	6204001	6209000	79	0.98385	0.926278
6	6204501	6209500	74	0.98598	0.938067
6	6205001	6210000	72	0.982527	0.899749
6	6205501	6210500	63	0.982504	0.883976
6	6206001	6211000	64	0.986691	0.90518
6	6206501	6211500	63	0.994954	0.915875
6	6207001	6212000	58	0.977195	0.85922
6	6207501	6212500	56	0.977908	0.877986
6	6208001	6213000	56	0.973228	0.855825
6	6208501	6213500	62	0.976065	0.869777
6	6209001	6214000	59	0.974726	0.863156
6	6209501	6214500	63	0.97648	0.871844
6	6210001	6215000	59	0.978778	0.907817
6	6210501	6215500	57	0.968031	0.893916
6	6211001	6216000	56	0.964561	0.868761
6	6211501	6216500	53	0.962362	0.861332
6	6212001	6217000	48	0.979555	0.906583
6	6212501	6217500	51	0.975869	0.887745
6	6213001	6218000	48	0.979555	0.906583
6	6213501	6218500	38	0.965445	0.850177
6	6214001	6219000	46	0.971979	0.876233
6	6214501	6219500	46	0.967293	0.848579
6	6215001	6220000	54	0.972585	0.871012
6	6215501	6220500	65	0.982354	0.904589
6	6216001	6221000	84	0.988154	0.941677
6	6216501	6221500	107	0.990104	0.941761
6	6217001	6222000	127	0.985074	0.929597
6	6217501	6222500	128	0.987074	0.939842
6	6218001	6223000	136	0.987864	0.943381
6	6218501	6223500	146	0.988779	0.953547
6	6219001	6224000	140	0.988283	0.951556
6	6219501	6224500	135	0.989206	0.959185
6	6220001	6225000	124	0.988221	0.955564
6	6220501	6225500	108	0.989408	0.959877
6	6221001	6226000	90	0.987224	0.951853
6	6221501	6226500	77	0.984989	0.943724
6	6222001	6227000	61	0.991637	0.952529
6	6222501	6227500	60	0.991493	0.951738
6	6223001	6228000	58	0.991189	0.950074
6	6223501	6228500	55	0.995666	0.952645
6	6224001	6229000	75	0.995971	0.947507
6	6224501	6229500	91	0.996701	0.956736
6	6225001	6230000	91	0.996701	0.956736
6	6225501	6230500	88	0.996585	0.955262
6	6226001	6231000	84	0.996417	0.953131
6	6226501	6231500	72	0.996716	0.963826
6	6227001	6232000	63	0.999024	0.97885
6	6227501	6232500	55	0.99888	0.975774
6	6228001	6233000	48	0.998713	0.972241
6	6228501	6233500	39	0.998409	0.965835
6	6229001	6234000	16	1	1
6	6231001	6236000	9	0.985514	0.855269
6	6231501	6236500	24	0.979499	0.898073
6	6232001	6237000	29	0.971342	0.875067
6	6232501	6237500	36	0.959632	0.851231
6	6233001	6238000	44	0.967583	0.87828
6	6233501	6238500	56	0.974977	0.904363
6	6234001	6239000	71	0.980528	0.924568
6	6234501	6239500	95	0.985171	0.942419
6	6235001	6240000	111	0.98739	0.950719
6	6235501	6240500	127	0.989032	0.956928
6	6236001	6241000	131	0.990371	0.968186
6	6236501	6241500	120	0.992436	0.974801
6	6237001	6242000	121	0.990097	0.968803
6	6237501	6242500	129	0.995151	0.984169
6	6238001	6243000	134	0.990173	0.967712
6	6238501	6243500	140	0.990605	0.969095
6	6239001	6244000	155	0.991534	0.972086
6	6239501	6244500	149	0.991442	0.971731
6	6240001	6245000	164	0.992237	0.974316
6	6240501	6245500	172	0.992387	0.974845
6	6241001	6246000	198	0.992247	0.971881
6	6241501	6246500	210	0.992369	0.967143
6	6242001	6247000	230	0.995672	0.978381
6	6242501	6247500	221	0.995493	0.9775
6	6243001	6248000	220	0.997782	0.982
6	6243501	6248500	226	0.996461	0.977271
6	6244001	6249000	214	0.996259	0.975996
6	6244501	6249500	208	0.994454	0.969805
6	6245001	6250000	195	0.994074	0.967792
6	6245501	6250500	174	0.993551	0.964563
6	6246001	6251000	135	0.993343	0.963518
6	6246501	6251500	119	0.993004	0.96981
6	6247001	6252000	94	0.991096	0.961781
6	6247501	6252500	117	0.992882	0.969294
6	6248001	6253000	116	0.993811	0.979448
6	6248501	6253500	98	0.995845	0.987681
6	6249001	6254000	95	0.993854	0.973902
6	6249501	6254500	113	0.997928	0.98818
6	6250001	6255000	104	0.997747	0.987157
6	6250501	6255500	112	0.996351	0.976716
6	6251001	6256000	126	0.996762	0.979303
6	6251501	6256500	138	0.993364	0.975385
6	6252001	6257000	143	0.993599	0.976245
6	6252501	6257500	119	0.991666	0.960259
6	6253001	6258000	117	0.992069	0.960123
6	6253501	6258500	115	0.991927	0.959429
6	6254001	6259000	113	0.993378	0.969969
6	6254501	6259500	96	0.992178	0.96465
6	6255001	6260000	92	0.991829	0.963114
6	6255501	6260500	88	0.989361	0.946981
6	6256001	6261000	80	0.985888	0.925778
6	6256501	6261500	74	0.991849	0.930424
6	6257001	6262000	71	0.991487	0.927484
6	6257501	6262500	69	0.992323	0.944691
6	6258001	6263000	68	0.98182	0.889763
6	6258501	6263500	64	0.980587	0.882874
6	6259001	6264000	51	0.975095	0.853018
6	6259501	6264500	46	0.915773	0.621216
6	6260001	6265000	60	0.827267	0.416474
6	6260501	6265500	53	0.809255	0.387408
6	6261001	6266000	47	0.778726	0.336271
6	6261501	6266500	43	0.739405	0.274529
6	6262001	6267000	48	0.78677	0.350099
6	6262501	6267500	57	0.826643	0.43265
6	6263001	6268000	57	0.84132	0.48653
6	6263501	6268500	69	0.86318	0.520096
6	6264001	6269000	72	0.855399	0.513565
6	6264501	6269500	67	0.887438	0.607394
6	6265001	6270000	58	0.952545	0.829416
6	6265501	6270500	58	0.952545	0.829416
6	6266001	6271000	62	0.955949	0.840421
6	6266501	6271500	64	0.957475	0.845408
6	6267001	6272000	61	0.955145	0.837805
6	6267501	6272500	54	0.94585	0.824513
6	6268001	6273000	53	0.952417	0.807545
6	6268501	6273500	46	0.958169	0.861858
6	6269001	6274000	45	0.973434	0.901232
6	6269501	6274500	45	0.975607	0.899835
6	6270001	6275000	40	0.980911	0.916734
6	6270501	6275500	50	0.9849	0.933387
6	6271001	6276000	54	0.986064	0.938322
6	6271501	6276500	53	0.98579	0.937158
6	6272001	6277000	52	0.985505	0.935949
6	6272501	6277500	54	0.992197	0.92821
6	6273001	6278000	51	0.987553	0.926403
6	6273501	6278500	56	0.988716	0.932974
6	6274001	6279000	56	0.988716	0.932974
6	6274501	6279500	53	0.991556	0.953182
6	6275001	6280000	54	0.991718	0.954049
6	6275501	6280500	49	0.981095	0.928876
6	6276001	6281000	47	0.932989	0.839634
6	6276501	6281500	51	0.906419	0.793169
6	6277001	6282000	54	0.892407	0.78273
6	6277501	6282500	52	0.87182	0.768148
6	6278001	6283000	51	0.866374	0.775703
6	6278501	6283500	55	0.752563	0.610575
6	6279001	6284000	56	0.725929	0.565239
6	6279501	6284500	60	0.71648	0.546424
6	6280001	6285000	58	0.671511	0.469488
6	6280501	6285500	57	0.616773	0.414575
6	6281001	6286000	52	0.622798	0.416907
6	6281501	6286500	49	0.579419	0.372048
6	6282001	6287000	43	0.50057	0.284598
6	6282501	6287500	41	0.430518	0.215986
6	6283001	6288000	49	0.432203	0.222943
6	6283501	6288500	38	0.411526	0.181391
6	6284001	6289000	38	0.435566	0.198584
6	6284501	6289500	35	0.413308	0.178209
6	6285001	6290000	38	0.400964	0.176657
6	6285501	6290500	40	0.490445	0.238733
6	6286001	6291000	49	0.456391	0.203924
6	6286501	6291500	51	0.448851	0.198298
6	6287001	6292000	50	0.454841	0.2058
6	6287501	6292500	47	0.468177	0.218471
6	6288001	6293000	36	0.419753	0.160873
6	6288501	6293500	33	0.43636	0.175818
6	6289001	6294000	30	0.421559	0.169229
6	6289501	6294500	29	0.431754	0.181161
6	6290001	6295000	22	0.428198	0.196961
6	6290501	6295500	16	0.24663	0.0687565
6	6291001	6296000	38	0.574272	0.457799
6	6291501	6296500	42	0.689326	0.56911
6	6292001	6297000	62	0.798015	0.688603
6	6292501	6297500	72	0.830329	0.731853
6	6293001	6298000	79	0.847417	0.755613
6	6293501	6298500	111	0.895519	0.826067
6	6294001	6299000	126	0.90897	0.846773
6	6294501	6299500	136	0.916166	0.85804
6	6295001	6300000	144	0.921152	0.865926
6	6295501	6300500	147	0.922872	0.868663
6	6296001	6301000	116	0.99249	0.965154
6	6296501	6301500	116	0.997712	0.989576
6	6297001	6302000	108	1	1
6	6297501	6302500	104	1	1
6	6298001	6303000	102	1	1
6	6298501	6303500	79	0.997228	0.997011
6	6299001	6304000	73	0.996119	0.978512
6	6299501	6304500	68	0.991183	0.959626
6	6300001	6305000	71	0.982193	0.928709
6	6300501	6305500	77	0.983641	0.934264
6	6301001	6306000	78	0.98386	0.935107
6	6301501	6306500	78	0.980722	0.919197
6	6302001	6307000	72	0.97902	0.912463
6	6302501	6307500	70	0.978384	0.909962
6	6303001	6308000	76	0.980186	0.917071
6	6303501	6308500	77	0.983473	0.921215
6	6304001	6309000	80	0.982815	0.923111
6	6304501	6309500	79	0.983721	0.921325
6	6305001	6310000	72	0.991473	0.945846
6	6305501	6310500	65	0.990506	0.940014
6	6306001	6311000	73	0.991595	0.946588
6	6306501	6311500	76	0.995007	0.965025
6	6307001	6312000	82	0.995384	0.967585
6	6307501	6312500	89	0.990311	0.962967
6	6308001	6313000	85	0.987169	0.958446
6	6308501	6313500	76	0.985592	0.953525
6	6309001	6314000	67	0.986235	0.968432
6	6309501	6314500	65	0.989368	0.986553
6	6310001	6315000	66	0.98953	0.986757
6	6310501	6315500	76	0.98545	0.974352
6	6311001	6316000	74	0.985051	0.973658
6	6311501	6316500	68	0.983714	0.971334
6	6312001	6317000	56	0.980163	0.965192
6	6312501	6317500	48	0.986828	0.972679
6	6313001	6318000	46	0.99109	0.976625
6	6313501	6318500	46	0.99109	0.976625
6	6314001	6319000	44	0.98772	0.945959
6	6314501	6319500	42	0.987113	0.943385
6	6315001	6320000	37	0.985296	0.935735
6	6315501	6320500	28	0.989051	0.908047
6	6316001	6321000	22	0.985803	0.882969
6	6316501	6321500	15	0.978288	0.828355
6	6317001	6322000	16	0.979814	0.839082
6	6317501	6322500	16	0.973799	0.755805
6	6318001	6323000	14	0.969149	0.72092
6	6318501	6323500	13	0.966145	0.699452
6	6319001	6324000	12	0.977358	0.782955
6	6319501	6324500	12	0.977358	0.782955
6	6320001	6325000	14	0.981077	0.813961
6	6320501	6325500	11	0.993973	0.878869
6	6321001	6326000	12	0.994518	0.888964
6	6321501	6326500	16	0.977994	0.753939
6	6322001	6327000	15	0.976194	0.737535
6	6322501	6327500	15	0.982512	0.826364
6	6323001	6328000	13	0.979384	0.799651
6	6323501	6328500	17	0.984817	0.846792
6	6324001	6329000	29	0.99152	0.910188
6	6324501	6329500	35	0.993054	0.925585
6	6325001	6330000	34	0.992838	0.923396
6	6325501	6330500	35	0.993054	0.925585
6	6326001	6331000	35	0.993054	0.925585
6	6326501	6331500	32	0.99805	0.958361
6	6327001	6332000	32	0.99805	0.958361
6	6327501	6332500	30	0.995622	0.911173
6	6328001	6333000	31	0.985272	0.831024
6	6328501	6333500	29	0.984108	0.819371
6	6329001	6334000	18	0.971896	0.708986
6	6329501	6334500	13	0.956809	0.597058
6	6330001	6335000	16	0.949264	0.657849
6	6330501	6335500	16	0.949264	0.657849
6	6331001	6336000	17	0.953096	0.677976
6	6331501	6336500	23	0.972246	0.819914
6	6332001	6337000	33	0.981438	0.874486
6	6332501	6337500	39	0.986593	0.927959
6	6333001	6338000	40	0.994521	0.994096
6	6333501	6338500	41	0.980639	0.936787
6	6334001	6339000	46	0.978575	0.916003
6	6334501	6339500	47	0.979056	0.91779
6	6335001	6340000	48	0.984343	0.924423
6	6335501	6340500	60	0.983787	0.935602
6	6336001	6341000	63	0.98459	0.938669
6	6336501	6341500	57	0.979454	0.909895
6	6337001	6342000	50	0.972219	0.871839
6	6337501	6342500	46	0.969561	0.860694
6	6338001	6343000	49	0.966095	0.843897
6	6338501	6343500	48	0.978715	0.889719
6	6339001	6344000	44	0.98121	0.908605
6	6339501	6344500	45	0.967632	0.864891
6	6340001	6345000	46	0.968401	0.867828
6	6340501	6345500	42	0.970882	0.860863
6	6341001	6346000	51	0.970357	0.861706
6	6341501	6346500	53	0.975532	0.890927
6	6342001	6347000	55	0.980138	0.918022
6	6342501	6347500	59	0.960757	0.869504
6	6343001	6348000	69	0.970646	0.906402
6	6343501	6348500	77	0.97386	0.916127
6	6344001	6349000	78	0.974212	0.917202
6	6344501	6349500	87	0.982997	0.934113
6	6345001	6350000	91	0.983775	0.937009
6	6345501	6350500	88	0.983198	0.934862
6	6346001	6351000	85	0.985953	0.946789
6	6346501	6351500	85	0.985953	0.946789
6	6347001	6352000	82	0.985421	0.944842
6	6347501	6352500	81	0.999244	0.98355
6	6348001	6353000	82	0.999253	0.983751
6	6348501	6353500	76	0.999193	0.982468
6	6349001	6354000	76	0.993741	0.959715
6	6349501	6354500	73	0.994405	0.976312
6	6350001	6355000	67	0.993895	0.97419
6	6350501	6355500	66	0.991882	0.954063
6	6351001	6356000	63	0.987632	0.93223
6	6351501	6356500	66	0.988219	0.93531
6	6352001	6357000	64	0.987834	0.933289
6	6352501	6357500	61	0.987207	0.930008
6	6353001	6358000	53	0.985167	0.919443
6	6353501	6358500	62	0.987423	0.931137
6	6354001	6359000	63	0.994419	0.959678
6	6354501	6359500	58	0.993923	0.956202
6	6355001	6360000	64	0.994509	0.960308
6	6355501	6360500	71	0.996797	0.982567
6	6356001	6361000	83	0.994386	0.99327
6	6356501	6361500	87	0.990631	0.980434
6	6357001	6362000	103	0.987351	0.960098
6	6357501	6362500	110	0.988174	0.962637
6	6358001	6363000	103	0.987351	0.960098
6	6358501	6363500	90	0.985472	0.954334
6	6359001	6364000	87	0.984956	0.952759
6	6359501	6364500	95	0.986257	0.956738
6	6360001	6365000	86	0.984776	0.95221
6	6360501	6365500	78	0.983163	0.947309
6	6361001	6366000	65	0.987139	0.945364
6	6361501	6366500	69	0.993105	0.965106
6	6362001	6367000	72	1	1
6	6362501	6367500	62	1	1
6	6363001	6368000	60	1	1
6	6363501	6368500	60	1	1
6	6364001	6369000	59	1	1
6	6364501	6369500	47	1	1
6	6365001	6370000	46	1	1
6	6365501	6370500	42	1	1
6	6366001	6371000	33	1	1
6	6366501	6371500	19	1	1
6	6386501	6391500	14	1	1
6	6387001	6392000	33	1	1
6	6387501	6392500	55	1	1
6	6388001	6393000	63	1	1
6	6388501	6393500	72	1	1
6	6389001	6394000	91	1	1
6	6389501	6394500	91	1	1
6	6390001	6395000	91	1	1
6	6390501	6395500	91	1	1
6	6391001	6396000	91	1	1
6	6391501	6396500	77	1	1
6	6392001	6397000	91	0.998115	0.986021
6	6392501	6397500	86	0.998004	0.985208
6	6393001	6398000	101	0.998303	0.987405
6	6393501	6398500	109	0.996378	0.976944
6	6394001	6399000	120	0.996715	0.979057
6	6394501	6399500	134	0.99575	0.971752
6	6395001	6400000	147	0.995685	0.965186
6	6395501	6400500	171	0.996303	0.970072
6	6396001	6401000	214	0.997059	0.976086
6	6396501	6401500	226	0.996677	0.971592
6	6397001	6402000	205	0.997188	0.974887
6	6397501	6402500	202	0.996539	0.968066
6	6398001	6403000	188	0.996275	0.965688
6	6398501	6403500	178	0.99537	0.968503
6	6399001	6404000	160	0.993283	0.948681
6	6399501	6404500	155	0.991528	0.952026
6	6400001	6405000	148	0.991593	0.95876
6	6400501	6405500	125	0.989995	0.951172
6	6401001	6406000	89	0.985759	0.931421
6	6401501	6406500	84	0.984219	0.927702
6	6402001	6407000	76	0.979195	0.903763
6	6402501	6407500	64	0.977308	0.906071
6	6403001	6408000	56	0.973828	0.892653
6	6403501	6408500	52	0.970055	0.871349
6	6404001	6409000	41	0.963149	0.894598
6	6404501	6409500	34	0.967996	0.887515
6	6405001	6410000	29	0.961983	0.868121
6	6405501	6410500	29	0.961983	0.868121
6	6406001	6411000	25	0.955258	0.84702
6	6406501	6411500	18	0.948916	0.8582
6	6407001	6412000	25	0.974363	0.947544
6	6407501	6412500	29	0.977986	0.954779
6	6408001	6413000	28	0.97718	0.953164
6	6408501	6413500	29	0.992438	0.991856
6	6409001	6414000	32	1	1
6	6409501	6414500	37	0.988886	0.97094
6	6410001	6415000	47	0.991282	0.977123
6	6410501	6415500	46	0.99109	0.976625
6	6411001	6416000	44	0.990679	0.975563
6	6411501	6416500	44	0.990679	0.975563
6	6412001	6417000	33	0.987512	0.967417
6	6412501	6417500	27	0.984672	0.960176
6	6413001	6418000	27	0.984672	0.960176
6	6413501	6418500	23	0.981932	0.953251
6	6414001	6419000	19	0.977999	0.943409
6	6414501	6419500	13	1	1
6	6415001	6420000	21	0.978602	0.951008
6	6415501	6420500	22	0.979601	0.953234
6	6416001	6421000	21	0.978602	0.951008
6	6416501	6421500	21	0.978602	0.951008
6	6417001	6422000	21	0.978602	0.951008
6	6417501	6422500	21	0.978602	0.951008
6	6418001	6423000	21	0.978602	0.951008
6	6418501	6423500	21	0.978602	0.951008
6	6419001	6424000	28	0.984064	0.963256
6	6419501	6424500	46	0.990379	0.977634
6	6420001	6425000	36	1	1
6	6420501	6425500	50	0.992076	0.978146
6	6421001	6426000	54	0.99267	0.979765
6	6421501	6426500	58	0.993181	0.98116
6	6422001	6427000	60	0.993411	0.981788
6	6422501	6427500	65	0.993923	0.983189
6	6423001	6428000	70	0.988734	0.968653
6	6423501	6428500	78	0.988958	0.954786
6	6424001	6429000	77	0.98881	0.954199
6	6424501	6429500	67	0.984369	0.944599
6	6425001	6430000	64	0.983609	0.942002
6	6425501	6430500	49	0.986899	0.946548
6	6426001	6431000	45	0.98569	0.941797
6	6426501	6431500	41	0.984235	0.936119
6	6427001	6432000	39	0.98339	0.932843
6	6427501	6432500	34	0.980822	0.922967
6	6428001	6433000	29	0.991524	0.947671
6	6428501	6433500	25	0.992992	0.992593
6	6429001	6434000	22	0.983644	0.93376
6	6429501	6434500	23	0.992323	0.944691
6	6430001	6435000	25	0.980239	0.935328
6	6430501	6435500	31	0.984189	0.947845
6	6431001	6436000	40	0.987836	0.95958
6	6431501	6436500	46	0.989457	0.964852
6	6432001	6437000	46	0.989457	0.964852
6	6432501	6437500	46	0.989457	0.964852
6	6433001	6438000	46	0.989457	0.964852
6	6433501	6438500	42	0.988429	0.961505
6	6434001	6439000	39	0.992164	0.991161
6	6434501	6439500	29	0.989451	0.988114
6	6435001	6440000	21	1	1
6	6435501	6440500	15	1	1
6	6436001	6441000	6	1	1
6	6437501	6442500	4	1	1
6	6438001	6443000	12	1	1
6	6438501	6443500	18	0.984686	0.93282
6	6439001	6444000	19	0.985527	0.936356
6	6439501	6444500	23	0.988133	0.947424
6	6440001	6445000	24	0.978458	0.897907
6	6440501	6445500	33	0.984633	0.92575
6	6441001	6446000	38	0.986745	0.93552
6	6441501	6446500	40	0.987435	0.938744
6	6442001	6447000	47	0.989373	0.947867
6	6442501	6447500	45	0.988883	0.94555
6	6443001	6448000	49	0.989821	0.949995
6	6443501	6448500	49	0.992893	0.94809
6	6444001	6449000	49	0.992893	0.94809
6	6444501	6449500	48	0.981811	0.929287
6	6445001	6450000	47	0.98653	0.954186
6	6445501	6450500	38	0.983225	0.943336
6	6446001	6451000	39	0.98367	0.944789
6	6446501	6451500	40	0.984092	0.946169
6	6447001	6452000	40	0.984092	0.946169
6	6447501	6452500	40	0.979234	0.914366
6	6448001	6453000	44	0.973462	0.895406
6	6448501	6453500	40	0.974389	0.917511
6	6449001	6454000	42	0.97567	0.921439
6	6449501	6454500	41	0.984622	0.9085
6	6450001	6455000	42	0.985011	0.910679
6	6450501	6455500	47	0.986696	0.920181
6	6451001	6456000	44	0.985734	0.914739
6	6451501	6456500	43	0.983497	0.881769
6	6452001	6457000	40	0.982141	0.872902
6	6452501	6457500	48	0.989373	0.920587
6	6453001	6458000	36	0.994793	0.926805
6	6453501	6458500	37	0.989855	0.894402
6	6454001	6459000	41	0.990915	0.904704
6	6454501	6459500	44	0.979268	0.89279
6	6455001	6460000	59	0.984832	0.920047
6	6455501	6460500	59	0.984832	0.920047
6	6456001	6461000	58	0.984556	0.918668
6	6456501	6461500	57	0.985647	0.940617
6	6457001	6462000	54	0.984817	0.937318
6	6457501	6462500	50	0.977804	0.880201
6	6458001	6463000	52	0.969383	0.861264
6	6458501	6463500	58	0.976489	0.897549
6	6459001	6464000	64	0.974835	0.887763
6	6459501	6464500	61	0.984915	0.916878
6	6460001	6465000	50	0.978168	0.872584
6	6460501	6465500	50	0.978168	0.872584
6	6461001	6466000	63	0.977521	0.880197
6	6461501	6466500	78	0.973209	0.873062
6	6462001	6467000	84	0.970163	0.868916
6	6462501	6467500	84	0.971032	0.897119
6	6463001	6468000	78	0.974752	0.904901
6	6463501	6468500	70	0.963946	0.88366
6	6464001	6469000	62	0.963254	0.888664
6	6464501	6469500	78	0.968548	0.895194
6	6465001	6470000	80	0.971393	0.914068
6	6465501	6470500	78	0.970618	0.911864
6	6466001	6471000	65	0.961943	0.902528
6	6466501	6471500	56	0.957872	0.885161
6	6467001	6472000	53	0.953537	0.88136
6	6467501	6472500	52	0.953878	0.858571
6	6468001	6473000	59	0.944137	0.848703
6	6468501	6473500	62	0.93307	0.825034
6	6469001	6474000	60	0.92086	0.803719
6	6469501	6474500	57	0.902424	0.75162
6	6470001	6475000	51	0.888674	0.722399
6	6470501	6475500	54	0.896001	0.737821
6	6471001	6476000	58	0.914304	0.7669
6	6471501	6476500	51	0.914586	0.782924
6	6472001	6477000	48	0.920698	0.789498
6	6472501	6477500	43	0.915229	0.795313
6	6473001	6478000	40	0.932685	0.819267
6	6473501	6478500	39	0.967072	0.882516
6	6474001	6479000	40	0.981198	0.908677
6	6474501	6479500	29	1	1
6	6475001	6480000	36	1	1
6	6475501	6480500	36	1	1
6	6476001	6481000	36	0.975189	0.917342
6	6476501	6481500	40	0.975593	0.892297
6	6477001	6482000	40	0.975593	0.892297
6	6477501	6482500	43	0.968363	0.873214
6	6478001	6483000	47	0.965168	0.851833
6	6478501	6483500	49	0.963351	0.831298
6	6479001	6484000	48	0.96249	0.827783
6	6479501	6484500	55	0.967784	0.849701
6	6480001	6485000	50	0.964172	0.834672
6	6480501	6485500	46	0.955507	0.792641
6	6481001	6486000	47	0.976434	0.832015
6	6481501	6486500	48	0.976987	0.835515
6	6482001	6487000	48	0.976987	0.835515
6	6482501	6487500	47	0.97933	0.829945
6	6483001	6488000	44	0.984124	0.852715
6	6483501	6488500	44	0.979464	0.855573
6	6484001	6489000	43	0.978933	0.852214
6	6484501	6489500	42	0.978373	0.848696
6	6485001	6490000	47	0.980908	0.864792
6	6485501	6490500	52	0.986718	0.902256
6	6486001	6491000	48	0.98716	0.92187
6	6486501	6491500	51	0.989412	0.952592
6	6487001	6492000	59	0.990886	0.95902
6	6487501	6492500	62	0.992141	0.960501
6	6488001	6493000	67	0.992742	0.963449
6	6488501	6493500	69	0.997506	0.981564
6	6489001	6494000	68	0.994872	0.962585
6	6489501	6494500	67	0.983743	0.906984
6	6490001	6495000	65	0.983208	0.904122
6	6490501	6495500	71	0.983575	0.893457
6	6491001	6496000	74	0.984291	0.897777
6	6491501	6496500	69	0.980132	0.871933
6	6492001	6497000	72	0.979826	0.858763
6	6492501	6497500	79	0.984332	0.88738
6	6493001	6498000	75	0.983423	0.881374
6	6493501	6498500	75	0.983423	0.881374
6	6494001	6499000	78	0.986638	0.902245
6	6494501	6499500	72	0.995796	0.94532
6	6495001	6500000	66	0.995397	0.940349
6	6495501	6500500	58	0.995898	0.955094
6	6496001	6501000	58	0.995898	0.955094
6	6496501	6501500	60	0.998975	0.977793
6	6497001	6502000	48	1	1
6	6497501	6502500	36	1	1
6	6498001	6503000	30	1	1
6	6498501	6503500	24	1	1
6	6499001	6504000	37	0.993788	0.966548
6	6499501	6504500	37	0.993788	0.966548
6	6500001	6505000	43	0.994671	0.971216
6	6500501	6505500	39	0.994113	0.968264
6	6501001	6506000	42	0.994542	0.970531
6	6501501	6506500	43	0.994671	0.971216
6	6502001	6507000	45	0.994913	0.972495
6	6502501	6507500	49	0.995335	0.974741
6	6503001	6508000	53	0.995693	0.976647
6	6503501	6508500	58	0.987949	0.96157
6	6504001	6509000	48	0.979895	0.960324
6	6504501	6509500	48	0.978123	0.932566
6	6505001	6510000	45	0.976598	0.92807
6	6505501	6510500	44	0.976041	0.926435
6	6506001	6511000	35	0.969515	0.907519
6	6506501	6511500	29	0.962751	0.888385
6	6507001	6512000	31	0.955026	0.856578
6	6507501	6512500	30	0.953377	0.851797
6	6508001	6513000	33	0.957999	0.86527
6	6508501	6513500	42	0.972521	0.855728
6	6509001	6514000	39	0.982107	0.833882
6	6509501	6514500	41	0.980189	0.843456
6	6510001	6515000	52	0.984769	0.876571
6	6510501	6515500	54	0.985384	0.881142
6	6511001	6516000	54	0.985384	0.881142
6	6511501	6516500	54	0.985384	0.881142
6	6512001	6517000	50	0.990057	0.895818
6	6512501	6517500	55	0.984874	0.883893
6	6513001	6518000	56	0.985167	0.885966
6	6513501	6518500	72	0.985537	0.905156
6	6514001	6519000	78	0.987694	0.929534
6	6514501	6519500	73	0.989381	0.942134
6	6515001	6520000	59	0.986753	0.928403
6	6515501	6520500	57	0.986268	0.92589
6	6516001	6521000	58	0.985728	0.925074
6	6516501	6521500	58	0.985728	0.925074
6	6517001	6522000	58	0.985728	0.925074
6	6517501	6522500	50	0.989955	0.936622
6	6518001	6523000	42	0.987925	0.92455
6	6518501	6523500	11	0.996756	0.988958
6	6519001	6524000	1	0.878543	0.878543
6	6519501	6524500	1	0.878543	0.878543
6	6520001	6525000	1	0.878543	0.878543
6	6520501	6525500	1	0.878543	0.878543
6	6532501	6537500	22	0.607762	0.407784
6	6533001	6538000	25	0.571982	0.405726
6	6533501	6538500	29	0.572939	0.383874
6	6534001	6539000	43	0.759776	0.497168
6	6534501	6539500	52	0.827332	0.584197
6	6535001	6540000	68	0.877394	0.66425
6	6535501	6540500	91	0.917552	0.74911
6	6536001	6541000	110	0.931669	0.768491
6	6536501	6541500	112	0.933199	0.772625
6	6537001	6542000	115	0.935369	0.778557
6	6537501	6542500	96	0.967464	0.870446
6	6538001	6543000	99	0.978588	0.892837
6	6538501	6543500	95	0.988305	0.920018
6	6539001	6544000	89	0.99226	0.942863
6	6539501	6544500	84	0.991779	0.939462
6	6540001	6545000	75	0.987543	0.938072
6	6540501	6545500	56	0.983074	0.917061
6	6541001	6546000	43	0.982862	0.953265
6	6541501	6546500	44	0.983262	0.954327
6	6542001	6547000	50	0.98151	0.934366
6	6542501	6547500	47	0.980277	0.930176
6	6543001	6548000	50	0.971779	0.914291
6	6543501	6548500	58	0.971482	0.904716
6	6544001	6549000	57	0.970134	0.903602
6	6544501	6549500	54	0.964399	0.874689
6	6545001	6550000	48	0.971131	0.875038
6	6545501	6550500	45	0.969024	0.866707
6	6546001	6551000	40	0.964735	0.850046
6	6546501	6551500	41	0.965686	0.853703
6	6547001	6552000	37	0.96154	0.837887
6	6547501	6552500	39	0.963731	0.846201
6	6548001	6553000	31	0.970274	0.838889
6	6548501	6553500	24	0.97191	0.843606
6	6549001	6554000	18	0.979109	0.858655
6	6549501	6554500	21	0.99156	0.939424
6	6550001	6555000	22	0.99196	0.942177
6	6550501	6555500	26	0.993239	0.951073
6	6551001	6556000	26	0.993239	0.951073
6	6551501	6556500	23	0.98402	0.889382
6	6552001	6557000	22	0.99196	0.942177
6	6552501	6557500	25	0.992959	0.949116
6	6553001	6558000	30	0.994167	0.957597
6	6553501	6558500	32	0.992363	0.918608
6	6554001	6559000	33	0.985201	0.883469
6	6554501	6559500	31	0.984157	0.87595
6	6555001	6560000	29	0.982955	0.867395
6	6555501	6560500	29	0.982955	0.867395
6	6556001	6561000	31	0.974385	0.791933
6	6556501	6561500	37	0.984738	0.860055
6	6557001	6562000	34	0.976987	0.810292
6	6557501	6562500	30	0.973381	0.784997
6	6558001	6563000	31	0.9669	0.750897
6	6558501	6563500	32	0.952779	0.722758
6	6559001	6564000	32	0.962393	0.761539
6	6559501	6564500	34	0.965005	0.775566
6	6560001	6565000	35	0.966179	0.781979
6	6560501	6565500	31	0.960936	0.753847
6	6561001	6566000	31	0.971855	0.837864
6	6561501	6566500	26	0.965634	0.806685
6	6562001	6567000	33	0.980075	0.886239
6	6562501	6567500	39	0.955276	0.858087
6	6563001	6568000	33	0.947914	0.831361
6	6563501	6568500	31	0.96227	0.900545
6	6564001	6569000	33	0.958077	0.868024
6	6564501	6569500	33	0.958077	0.868024
6	6565001	6570000	33	0.949493	0.830418
6	6565501	6570500	38	0.956812	0.852731
6	6566001	6571000	38	0.949261	0.820074
6	6566501	6571500	42	0.912341	0.773619
6	6567001	6572000	37	0.881433	0.723403
6	6567501	6572500	31	0.896059	0.727305
6	6568001	6573000	32	0.907407	0.776532
6	6568501	6573500	32	0.901799	0.734895
6	6569001	6574000	32	0.891498	0.746828
6	6569501	6574500	30	0.882917	0.729949
6	6570001	6575000	31	0.89238	0.772899
6	6570501	6575500	27	0.861123	0.69214
6	6571001	6576000	25	0.863759	0.717151
6	6571501	6576500	20	0.898211	0.721138
6	6572001	6577000	19	0.924763	0.744676
6	6572501	6577500	18	0.919726	0.730491
6	6573001	6578000	21	0.895622	0.673042
6	6573501	6578500	23	0.914492	0.759403
6	6574001	6579000	26	0.923416	0.705652
6	6574501	6579500	29	0.932963	0.736101
6	6575001	6580000	30	0.905028	0.629084
6	6575501	6580500	40	0.859168	0.525564
6	6576001	6581000	46	0.876015	0.559793
6	6576501	6581500	50	0.899771	0.618545
6	6577001	6582000	55	0.911543	0.653223
6	6577501	6582500	58	0.917366	0.67116
6	6578001	6583000	71	0.946125	0.75975
6	6578501	6583500	79	0.952481	0.784079
6	6579001	6584000	78	0.959373	0.819895
6	6579501	6584500	79	0.959955	0.822175
6	6580001	6585000	90	0.971552	0.871074
6	6580501	6585500	86	0.991725	0.967761
6	6581001	6586000	79	0.99325	0.981007
6	6581501	6586500	86	0.987939	0.973882
6	6582001	6587000	79	0.986853	0.971568
6	6582501	6587500	76	0.986326	0.970446
6	6583001	6588000	58	0.981992	0.961274
6	6583501	6588500	46	0.977167	0.951171
6	6584001	6589000	40	0.973634	0.943847
6	6584501	6589500	34	0.96881	0.933938
6	6585001	6590000	20	0.961216	0.948156
6	6585501	6590500	12	0.957535	0.937858
6	6586001	6591000	12	0.957535	0.937858
6	6593001	6598000	2	1	1
6	6593501	6598500	20	1	1
6	6594001	6599000	22	1	1
6	6594501	6599500	28	1	1
6	6595001	6600000	33	1	1
6	6595501	6600500	39	0.99825	0.96584
6	6596001	6601000	46	0.998522	0.971038
6	6596501	6601500	51	0.99867	0.973878
6	6597001	6602000	55	0.998768	0.975777
6	6597501	6602500	60	0.998872	0.977796
6	6598001	6603000	60	0.998872	0.977796
6	6598501	6603500	52	0.998696	0.97438
6	6599001	6604000	56	0.997538	0.95242
6	6599501	6604500	51	0.997288	0.947755
6	6600001	6605000	51	0.993508	0.9229
6	6600501	6605500	51	0.994987	0.949023
6	6601001	6606000	50	0.988784	0.924106
6	6601501	6606500	48	0.988291	0.920944
6	6602001	6607000	51	0.989016	0.925594
6	6602501	6607500	60	0.98692	0.8929
6	6603001	6608000	68	0.988566	0.9055
6	6603501	6608500	62	0.987375	0.896355
6	6604001	6609000	63	0.988907	0.919147
6	6604501	6609500	62	0.988717	0.917843
6	6605001	6610000	57	0.991167	0.932875
6	6605501	6610500	51	0.990072	0.924978
6	6606001	6611000	45	0.995481	0.941527
6	6606501	6611500	42	0.995143	0.93735
6	6607001	6612000	35	0.994117	0.92482
6	6607501	6612500	21	1	1
6	6608001	6613000	11	1	1
6	6608501	6613500	7	1	1
6	6613001	6618000	5	-0.904859	-0.932414
6	6613501	6618500	6	-0.909566	-0.932567
6	6614001	6619000	6	-0.909566	-0.932567
6	6614501	6619500	6	-0.909566	-0.932567
6	6615001	6620000	6	-0.909566	-0.932567
6	6615501	6620500	6	-0.909566	-0.932567
6	6616001	6621000	6	-0.909566	-0.932567
6	6616501	6621500	6	-0.909566	-0.932567
6	6617001	6622000	6	-0.909566	-0.932567
6	6617501	6622500	6	-0.909566	-0.932567
6	6618001	6623000	1	-0.933333	-0.933333
7	6001	11000	4	0.98982	0.969636
7	6501	11500	10	0.996406	0.987854
7	7001	12000	12	0.98982	0.969636
7	7501	12500	30	0.99368	0.979757
7	8001	13000	30	0.99368	0.979757
7	8501	13500	30	0.99368	0.979757
7	9001	14000	30	0.99368	0.979757
7	9501	14500	30	0.99368	0.979757
7	10001	15000	30	0.99368	0.979757
7	10501	15500	30	0.99368	0.979757
7	11001	16000	26	0.994227	0.981314
7	11501	16500	20	0.992202	0.975709
7	12001	17000	18	0.995972	0.986505
8	1	5000	45	0.904597	0.689709
8	501	5500	52	0.91249	0.708225
8	1001	6000	54	0.913213	0.694356
8	1501	6500	49	0.905809	0.690358
8	2001	7000	40	0.91346	0.673735
8	2501	7500	37	0.934901	0.75522
8	3001	8000	27	0.948856	0.767338
8	3501	8500	25	0.950579	0.818459
8	4001	9000	29	0.924085	0.774984
8	4501	9500	28	0.920923	0.766948
8	5001	10000	26	0.913737	0.749021
8	5501	10500	22	0.912995	0.758353
8	6001	11000	23	0.924112	0.826792
8	6501	11500	24	0.90632	0.789207
8	7001	12000	24	0.90632	0.789207
8	7501	12500	24	0.911128	0.786693
8	8001	13000	27	0.922222	0.810394
8	8501	13500	27	0.947751	0.837237
8	9001	14000	24	0.975526	0.844162
8	9501	14500	26	0.969235	0.807222
8	10001	15000	31	0.953319	0.761612
8	10501	15500	29	0.934771	0.704592
8	11001	16000	29	0.927318	0.698399
8	11501	16500	29	0.941177	0.689532
8	12001	17000	35	0.94588	0.706409
8	12501	17500	34	0.947952	0.736963
8	13001	18000	35	0.93601	0.703001
8	13501	18500	34	0.93365	0.694266
8	14001	19000	35	0.934226	0.735939
8	14501	19500	33	0.937647	0.758484
8	15001	20000	31	0.955612	0.819606
8	15501	20500	37	0.973295	0.880665
8	16001	21000	40	0.980054	0.894105
8	16501	21500	41	0.982643	0.929185
8	17001	22000	35	0.985018	0.953391
8	17501	22500	39	0.969879	0.861115
8	18001	23000	42	0.968505	0.886311
8	18501	23500	49	0.973297	0.902552
8	19001	24000	49	0.975189	0.879025
8	19501	24500	53	0.97721	0.888155
8	20001	25000	53	0.97721	0.888155
8	20501	25500	46	0.973421	0.871135
8	21001	26000	41	0.969839	0.85542
8	21501	26500	38	0.967186	0.844006
8	22001	27000	38	0.967186	0.844006
8	22501	27500	36	0.983828	0.940484
8	23001	28000	37	0.993449	0.929607
8	23501	28500	29	0.99152	0.910188
8	24001	29000	29	0.977083	0.934139
8	24501	29500	27	0.975311	0.92926
8	25001	30000	31	0.978617	0.938388
8	25501	30500	38	0.982677	0.949737
8	26001	31000	48	0.986373	0.960209
8	26501	31500	54	0.97143	0.898864
8	27001	32000	61	0.974903	0.91047
8	27501	32500	62	0.969506	0.870387
8	28001	33000	56	0.966915	0.855956
8	28501	33500	68	0.965752	0.866614
8	29001	34000	66	0.97252	0.872237
8	29501	34500	72	0.975	0.882884
8	30001	35000	67	0.956729	0.850092
8	30501	35500	63	0.950761	0.819916
8	31001	36000	56	0.943698	0.797405
8	31501	36500	58	0.963433	0.865621
8	32001	37000	53	0.959631	0.852944
8	32501	37500	54	0.96748	0.903347
8	33001	38000	58	0.96805	0.911074
8	33501	38500	49	0.971948	0.915225
8	34001	39000	54	0.968621	0.894027
8	34501	39500	51	0.956917	0.876183
8	35001	40000	58	0.980548	0.918911
8	35501	40500	58	0.983022	0.94135
8	36001	41000	59	0.983321	0.942344
8	36501	41500	59	0.983321	0.942344
8	37001	42000	59	0.983321	0.942344
8	37501	42500	58	0.983022	0.94135
8	38001	43000	62	0.987973	0.96515
8	38501	43500	63	0.988167	0.965703
8	39001	44000	59	0.986973	0.970019
8	39501	44500	63	0.995106	0.981321
8	40001	45000	55	0.994385	0.978604
8	40501	45500	57	0.991432	0.957037
8	41001	46000	59	0.99173	0.958493
8	41501	46500	52	0.986986	0.928442
8	42001	47000	50	0.986438	0.92558
8	42501	47500	50	0.986438	0.92558
8	43001	48000	41	0.98327	0.909244
8	43501	48500	37	0.981332	0.899432
8	44001	49000	35	0.989784	0.927308
8	44501	49500	29	0.975702	0.871689
8	45001	50000	31	0.977406	0.879967
8	45501	50500	38	0.975428	0.907259
8	46001	51000	38	0.966209	0.876291
8	46501	51500	40	0.97325	0.914279
8	47001	52000	43	0.973985	0.917597
8	47501	52500	40	0.966534	0.879614
8	48001	53000	40	0.966534	0.879614
8	48501	53500	42	0.960205	0.877139
8	49001	54000	43	0.961221	0.879997
8	49501	54500	46	0.969612	0.88444
8	50001	55000	48	0.966469	0.862752
8	50501	55500	37	0.965331	0.814998
8	51001	56000	30	0.968768	0.811057
8	51501	56500	29	0.967494	0.804542
8	52001	57000	27	0.949322	0.700168
8	52501	57500	25	0.954843	0.727066
8	53001	58000	25	0.954843	0.727066
8	53501	58500	24	0.955316	0.678348
8	54001	59000	28	0.963203	0.724298
8	54501	59500	27	0.965806	0.763437
8	55001	60000	26	0.973159	0.803265
8	55501	60500	28	0.978657	0.864905
8	56001	61000	33	0.982163	0.885374
8	56501	61500	35	0.983262	0.891924
8	57001	62000	33	0.986046	0.924788
8	57501	62500	41	0.967298	0.887013
8	58001	63000	42	0.968134	0.889703
8	58501	63500	43	0.974899	0.921129
8	59001	64000	41	0.973609	0.917281
8	59501	64500	45	0.96585	0.914172
8	60001	65000	44	0.965033	0.912222
8	60501	65500	45	0.96585	0.914172
8	61001	66000	46	0.96663	0.916038
8	61501	66500	46	0.959737	0.889847
8	62001	67000	53	0.970238	0.927811
8	62501	67500	55	0.986979	0.969535
8	63001	68000	58	0.982092	0.950821
8	63501	68500	57	0.981769	0.949958
8	64001	69000	60	0.982706	0.952461
8	64501	69500	55	0.984212	0.909425
8	65001	70000	53	0.976095	0.878552
8	65501	70500	55	0.975381	0.858742
8	66001	71000	53	0.974351	0.853412
8	66501	71500	49	0.976708	0.83884
8	67001	72000	44	0.960022	0.765807
8	67501	72500	38	0.952294	0.728829
8	68001	73000	33	0.956085	0.723403
8	68501	73500	31	0.95254	0.705558
8	69001	74000	34	0.953902	0.692349
8	69501	74500	31	0.961149	0.746449
8	70001	75000	33	0.977362	0.805909
8	70501	75500	31	0.978703	0.836369
8	71001	76000	31	0.978703	0.836369
8	71501	76500	37	0.984757	0.898916
8	72001	77000	40	0.992693	0.935664
8	72501	77500	41	0.992879	0.937233
8	73001	78000	42	0.980439	0.919439
8	73501	78500	42	0.972275	0.89142
8	74001	79000	36	0.959065	0.878567
8	74501	79500	37	0.960257	0.881849
8	75001	80000	36	0.959065	0.878567
8	75501	80500	34	0.950949	0.866141
8	76001	81000	32	0.947601	0.857775
8	76501	81500	27	0.936818	0.831437
8	77001	82000	26	0.945425	0.872684
8	77501	82500	21	0.931154	0.842371
8	78001	83000	20	0.955879	0.874996
8	78501	83500	19	0.971953	0.930354
8	79001	84000	16	0.989344	0.988775
8	79501	84500	14	0.987816	0.987171
8	80001	85000	11	0.984476	0.983672
8	80501	85500	9	1	1
8	81001	86000	7	1	1
8	81501	86500	5	1	1
8	91501	96500	7	1	1
8	92001	97000	8	0.981783	0.758621
8	92501	97500	8	0.981783	0.758621
8	93001	98000	8	0.981783	0.758621
8	93501	98500	8	0.981783	0.758621
8	94001	99000	8	0.981783	0.758621
8	94501	99500	8	0.981783	0.758621
8	95001	100000	8	0.981783	0.758621
8	95501	100500	8	0.981783	0.758621
8	96001	101000	8	0.981783	0.758621
8	96501	101500	6	0.953526	0.456098
8	97001	102000	17	0.996109	0.921625
8	97501	102500	31	0.997922	0.95702
8	98001	103000	41	0.985103	0.910523
8	98501	103500	46	0.986814	0.920249
8	99001	104000	59	0.989845	0.937821
8	99501	104500	66	0.989859	0.924227
8	100001	105000	80	0.991713	0.937488
8	100501	105500	87	0.992407	0.942517
8	101001	106000	99	0.988394	0.93972
8	101501	106500	106	0.985886	0.946126
8	102001	107000	107	0.986022	0.94663
8	102501	107500	100	0.981143	0.917452
8	103001	108000	94	0.982354	0.924516
8	103501	108500	94	0.982354	0.924516
8	104001	109000	83	0.979879	0.914513
8	104501	109500	88	0.982016	0.934511
8	105001	110000	88	0.970944	0.911699
8	105501	110500	95	0.973197	0.918205
8	106001	111000	93	0.978028	0.926842
8	106501	111500	89	0.981892	0.935635
8	107001	112000	84	0.980766	0.931804
8	107501	112500	77	0.98394	0.958646
8	108001	113000	73	0.98745	0.9725
8	108501	113500	68	0.986512	0.970478
8	109001	114000	66	0.986096	0.969584
8	109501	114500	54	0.982942	0.962825
8	110001	115000	40	1	1
8	110501	115500	26	1	1
8	111001	116000	16	1	1
8	111501	116500	8	1	1
8	113001	118000	3	1	1
8	113501	118500	6	0.971423	0.970065
8	114001	119000	15	0.988631	0.988026
8	114501	119500	20	0.991481	0.99102
8	115001	120000	23	0.986971	0.935557
8	115501	120500	50	0.994145	0.970356
8	116001	121000	61	0.995218	0.975702
8	116501	121500	68	0.995717	0.978203
8	117001	122000	101	0.99713	0.985325
8	117501	122500	110	0.997367	0.986526
8	118001	123000	120	0.997588	0.987648
8	118501	123500	125	0.999056	0.989579
8	119001	124000	126	0.997297	0.979813
8	119501	124500	132	0.993639	0.962168
8	120001	125000	137	0.99479	0.973057
8	120501	125500	122	0.994136	0.969744
8	121001	126000	114	0.990593	0.957589
8	121501	126500	110	0.990241	0.956046
8	122001	127000	84	0.987103	0.942442
8	122501	127500	86	0.987414	0.94378
8	123001	128000	75	0.981619	0.919411
8	123501	128500	67	0.979288	0.909789
8	124001	129000	60	0.979476	0.89774
8	124501	129500	57	0.984432	0.913027
8	125001	130000	56	0.982674	0.887681
8	125501	130500	47	0.967516	0.851651
8	126001	131000	53	0.949722	0.813633
8	126501	131500	53	0.949722	0.813633
8	127001	132000	51	0.947474	0.806325
8	127501	132500	45	0.939335	0.780501
8	128001	133000	48	0.943541	0.794313
8	128501	133500	51	0.947328	0.806412
8	129001	134000	60	0.94686	0.817349
8	129501	134500	59	0.949933	0.835815
8	130001	135000	64	0.952436	0.849584
8	130501	135500	70	0.962172	0.853635
8	131001	136000	73	0.960491	0.868438
8	131501	136500	85	0.966488	0.887012
8	132001	137000	92	0.966282	0.882155
8	132501	137500	113	0.972947	0.904056
8	133001	138000	114	0.974115	0.904307
8	133501	138500	131	0.963022	0.846528
8	134001	139000	125	0.96622	0.858509
8	134501	139500	125	0.96622	0.858509
8	135001	140000	124	0.967678	0.867627
8	135501	140500	129	0.965502	0.867573
8	136001	141000	127	0.977071	0.882299
8	136501	141500	122	0.973513	0.867563
8	137001	142000	112	0.973333	0.866789
8	137501	142500	92	0.966842	0.83783
8	138001	143000	88	0.967677	0.844915
8	138501	143500	74	0.972771	0.893742
8	139001	144000	71	0.971533	0.889253
8	139501	144500	71	0.971533	0.889253
8	140001	145000	69	0.970643	0.886043
8	140501	145500	60	0.975995	0.901787
8	141001	146000	54	0.963091	0.877429
8	141501	146500	51	0.957873	0.872846
8	142001	147000	54	0.960398	0.87991
8	142501	147500	53	0.952	0.829066
8	143001	148000	80	0.964996	0.872046
8	143501	148500	86	0.979696	0.92064
8	144001	149000	86	0.979696	0.92064
8	144501	149500	86	0.979696	0.92064
8	145001	150000	83	0.978922	0.917772
8	145501	150500	83	0.972898	0.887968
8	146001	151000	80	0.981048	0.908745
8	146501	151500	75	0.985585	0.916997
8	147001	152000	72	0.984947	0.913539
8	147501	152500	70	0.98808	0.928815
8	148001	153000	44	0.986391	0.883214
8	148501	153500	34	0.981921	0.848865
8	149001	154000	33	0.981307	0.844285
8	149501	154500	27	0.976524	0.809682
8	150001	155000	28	0.971635	0.769958
8	150501	155500	26	0.989721	0.847406
8	151001	156000	30	0.991233	0.867752
8	151501	156500	30	0.988606	0.823337
8	152001	157000	29	0.988154	0.817245
8	152501	157500	27	0.976836	0.809472
8	153001	158000	26	0.979379	0.853392
8	153501	158500	26	0.979379	0.853392
8	154001	159000	28	0.971865	0.769758
8	154501	159500	28	0.971865	0.769758
8	155001	160000	27	0.976756	0.809474
8	155501	160500	27	0.976756	0.809474
8	156001	161000	33	0.981493	0.844115
8	156501	161500	31	0.982944	0.87704
8	157001	162000	30	0.982322	0.872941
8	157501	162500	29	0.993381	0.909139
8	158001	163000	27	0.992854	0.902409
8	158501	163500	25	0.992237	0.894602
8	159001	164000	21	1	1
8	159501	164500	20	1	1
8	160001	165000	14	1	1
8	160501	165500	11	1	1
8	161001	166000	1	1	1
8	161501	166500	1	1	1
8	162001	167000	3	0.878928	0.11184
8	162501	167500	12	0.625039	0.193207
8	163001	168000	29	0.397581	0.0862112
8	163501	168500	35	0.355875	0.0211833
8	164001	169000	35	0.355875	0.0211833
8	164501	169500	35	0.355875	0.0211833
8	165001	170000	35	0.355875	0.0211833
8	165501	170500	35	0.355875	0.0211833
8	166001	171000	34	0.275821	-0.00760547
8	166501	171500	34	0.275821	-0.00760547
8	167001	172000	32	0.28347	0.0126842
8	167501	172500	23	0.109564	-0.0685681
8	168001	173000	6	-0.221698	-0.293118
8	169501	174500	3	0.505549	0.545273
8	170001	175000	3	0.505549	0.545273
8	170501	175500	3	0.505549	0.545273
8	171001	176000	3	0.505549	0.545273
8	171501	176500	3	0.505549	0.545273
8	172001	177000	3	0.505549	0.545273
8	172501	177500	3	0.505549	0.545273
8	173001	178000	3	0.505549	0.545273
8	173501	178500	3	0.505549	0.545273
8	174001	179000	3	0.505549	0.545273
8	181001	186000	1	1	1
8	181501	186500	21	0.979787	0.949256
8	182001	187000	34	0.987658	0.968658
8	182501	187500	56	0.99256	0.980971
8	183001	188000	60	0.993061	0.98224
8	183501	188500	60	0.993061	0.98224
8	184001	189000	60	0.993061	0.98224
8	184501	189500	60	0.993061	0.98224
8	185001	190000	86	0.995174	0.987609
8	185501	190500	110	0.996233	0.990313
8	186001	191000	120	0.996548	0.99112
8	186501	191500	128	0.998663	0.990062
8	187001	192000	121	0.995728	0.968465
8	187501	192500	99	0.994752	0.961458
8	188001	193000	102	0.994911	0.962591
8	188501	193500	109	0.993137	0.953608
8	189001	194000	116	0.991992	0.945442
8	189501	194500	123	0.992465	0.948546
8	190001	195000	110	0.991538	0.942466
8	190501	195500	95	0.990139	0.933381
8	191001	196000	91	0.987716	0.928479
8	191501	196500	65	0.98546	0.919442
8	192001	197000	62	0.99073	0.956569
8	192501	197500	73	0.991193	0.944861
8	193001	198000	83	0.987928	0.937725
8	193501	198500	90	0.99151	0.956358
8	194001	199000	90	0.993518	0.970492
8	194501	199500	90	0.993518	0.970492
8	195001	200000	78	0.992499	0.965952
8	195501	200500	87	0.99329	0.969474
8	196001	201000	86	0.992564	0.956778
8	196501	201500	100	0.992941	0.949505
8	197001	202000	107	0.990051	0.942119
8	197501	202500	97	0.989737	0.949889
8	198001	203000	80	0.991988	0.953536
8	198501	203500	66	0.990222	0.94368
8	199001	204000	59	0.989011	0.936998
8	199501	204500	52	0.987458	0.928517
8	200001	205000	51	0.987199	0.927116
8	200501	205500	33	0.97965	0.88736
8	201001	206000	27	0.984125	0.908292
8	201501	206500	11	0.966812	0.89603
8	202001	207000	1	1	1
8	203501	208500	9	0.942453	0.901082
8	204001	209000	19	0.928474	0.851285
8	204501	209500	33	0.955295	0.874904
8	205001	210000	40	0.956498	0.889516
8	205501	210500	48	0.958592	0.882076
8	206001	211000	57	0.965542	0.900696
8	206501	211500	77	0.974903	0.926489
8	207001	212000	89	0.976195	0.922107
8	207501	212500	98	0.977606	0.915664
8	208001	213000	106	0.979384	0.922029
8	208501	213500	97	0.982808	0.923973
8	209001	214000	92	0.990605	0.940877
8	209501	214500	79	0.990652	0.947637
8	210001	215000	76	0.993876	0.949401
8	210501	215500	69	0.996569	0.962253
8	211001	216000	65	0.996352	0.95993
8	211501	216500	53	0.993084	0.926281
8	212001	217000	70	0.996453	0.943322
8	212501	217500	78	0.997666	0.966218
8	213001	218000	85	0.997862	0.969
8	213501	218500	93	0.9936	0.966323
8	214001	219000	101	0.994118	0.96899
8	214501	219500	109	0.980861	0.946669
8	215001	220000	119	0.951294	0.888165
8	215501	220500	141	0.926526	0.805876
8	216001	221000	147	0.926041	0.803751
8	216501	221500	161	0.932924	0.821005
8	217001	222000	172	0.932958	0.826698
8	217501	222500	166	0.92795	0.817675
8	218001	223000	175	0.931654	0.826398
8	218501	223500	182	0.930211	0.827588
8	219001	224000	184	0.912248	0.783429
8	219501	224500	196	0.901045	0.776258
8	220001	225000	191	0.91866	0.805447
8	220501	225500	179	0.927528	0.846917
8	221001	226000	179	0.916067	0.825463
8	221501	226500	158	0.902849	0.810316
8	222001	227000	125	0.875647	0.778818
8	222501	227500	118	0.864271	0.761071
8	223001	228000	102	0.827556	0.72247
8	223501	228500	92	0.8207	0.703582
8	224001	229000	80	0.84294	0.762133
8	224501	229500	69	0.896325	0.812806
8	225001	230000	72	0.90176	0.806118
8	225501	230500	62	0.932203	0.844289
8	226001	231000	53	0.96686	0.893036
8	226501	231500	58	0.970755	0.902257
8	227001	232000	64	0.97437	0.91142
8	227501	232500	65	0.98417	0.928225
8	228001	233000	62	0.980158	0.906081
8	228501	233500	63	0.98414	0.914841
8	229001	234000	64	0.985255	0.91796
8	229501	234500	58	0.987672	0.919343
8	230001	235000	55	0.994336	0.948481
8	230501	235500	59	0.994743	0.951974
8	231001	236000	57	0.995749	0.973665
8	231501	236500	51	0.995225	0.970567
8	232001	237000	38	0.993486	0.960498
8	232501	237500	33	0.992424	0.954513
8	233001	238000	28	0.998854	0.995911
8	233501	238500	22	0.998531	0.994796
8	234001	239000	18	1	1
8	234501	239500	14	1	1
8	235001	240000	5	1	1
8	237001	242000	4	0.980119	0.666891
8	237501	242500	7	0.98274	0.793296
8	238001	243000	28	0.996512	0.948324
8	238501	243500	33	0.993127	0.916682
8	239001	244000	35	0.993552	0.921443
8	239501	244500	38	0.994098	0.927645
8	240001	245000	39	0.99426	0.9295
8	240501	245500	49	0.993155	0.936878
8	241001	246000	58	0.994312	0.946673
8	241501	246500	73	0.995563	0.95763
8	242001	247000	72	0.996448	0.975548
8	242501	247500	69	0.9968	0.976144
8	243001	248000	48	0.995303	0.965707
8	243501	248500	43	0.997703	0.992012
8	244001	249000	41	0.997585	0.991623
8	244501	249500	38	0.997383	0.990961
8	245001	250000	37	0.997307	0.990717
8	245501	250500	27	1	1
8	246001	251000	18	1	1
8	246501	251500	3	1	1
8	248501	253500	3	1	1
8	249001	254000	23	0.998597	0.995022
8	249501	254500	31	0.998968	0.996307
8	250001	255000	44	0.999278	0.997398
8	250501	255500	54	0.999413	0.99788
8	251001	256000	81	0.999611	0.998587
8	251501	256500	118	0.999734	0.99903
8	252001	257000	134	0.998554	0.994874
8	252501	257500	140	0.998379	0.994275
8	253001	258000	160	0.996623	0.98853
8	253501	258500	158	0.996577	0.988385
8	254001	259000	142	0.995925	0.978499
8	254501	259500	139	0.994693	0.974643
8	255001	260000	127	0.993798	0.971319
8	255501	260500	117	0.993187	0.968867
8	256001	261000	90	0.990718	0.959528
8	256501	261500	53	0.981562	0.931273
8	257001	262000	37	0.978709	0.917025
8	257501	262500	34	0.977959	0.913071
8	258001	263000	17	0.974056	0.873484
8	258501	263500	16	0.971451	0.865577
8	259001	264000	16	0.979496	0.948854
8	259501	264500	13	0.991242	0.973319
8	260001	265000	14	0.995018	0.983644
8	260501	265500	16	0.995703	0.985689
8	261001	266000	18	0.996223	0.987279
8	261501	266500	24	0.997228	0.990459
8	262001	267000	27	0.987651	0.895055
8	262501	267500	26	0.987108	0.891018
8	263001	268000	23	0.989118	0.886759
8	263501	268500	24	0.989609	0.891477
8	264001	269000	22	0.979268	0.823789
8	264501	269500	21	0.978136	0.815398
8	265001	270000	22	0.979268	0.823789
8	265501	270500	29	0.984783	0.866323
8	266001	271000	36	0.987981	0.892315
8	266501	271500	32	0.986341	0.878855
8	267001	272000	36	0.973973	0.902107
8	267501	272500	42	0.977899	0.916092
8	268001	273000	49	0.978279	0.901495
8	268501	273500	59	0.982168	0.918191
8	269001	274000	62	0.986167	0.942667
8	269501	274500	68	0.98743	0.947726
8	270001	275000	71	0.987979	0.949935
8	270501	275500	66	0.987035	0.946142
8	271001	276000	66	0.98639	0.944407
8	271501	276500	72	0.987573	0.94904
8	272001	277000	76	0.998004	0.981354
8	272501	277500	71	0.99786	0.980041
8	273001	278000	69	0.999542	0.998341
8	273501	278500	64	0.994628	0.979824
8	274001	279000	68	0.986007	0.946491
8	274501	279500	63	0.984841	0.942244
8	275001	280000	66	0.985563	0.944869
8	275501	280500	64	0.98509	0.943146
8	276001	281000	62	0.985295	0.943159
8	276501	281500	70	0.985101	0.931047
8	277001	282000	71	0.985321	0.932018
8	277501	282500	77	0.986513	0.937315
8	278001	283000	78	0.986694	0.938119
8	278501	283500	74	0.987823	0.933486
8	279001	284000	91	0.996061	0.957065
8	279501	284500	107	0.996666	0.963485
8	280001	285000	107	0.996666	0.963485
8	280501	285500	111	0.996789	0.964801
8	281001	286000	107	0.996666	0.963485
8	281501	286500	93	0.997472	0.971994
8	282001	287000	82	0.997126	0.968237
8	282501	287500	78	0.990712	0.958205
8	283001	288000	76	0.989506	0.939573
8	283501	288500	75	0.99182	0.955728
8	284001	289000	53	0.989665	0.962492
8	284501	289500	38	0.985448	0.947686
8	285001	290000	31	0.980501	0.93218
8	285501	290500	25	0.975423	0.915903
8	286001	291000	23	0.973087	0.90859
8	286501	291500	24	0.974308	0.912399
8	287001	292000	28	0.934708	0.824441
8	287501	292500	25	0.939461	0.771717
8	288001	293000	23	0.935182	0.804821
8	288501	293500	25	0.929337	0.806696
8	289001	294000	23	0.914721	0.784909
8	289501	294500	23	0.901272	0.774954
8	290001	295000	26	0.90036	0.746418
8	290501	295500	31	0.910727	0.776239
8	291001	296000	41	0.886023	0.775713
8	291501	296500	41	0.858636	0.746695
8	292001	297000	40	0.89172	0.771658
8	292501	297500	43	0.886321	0.785883
8	293001	298000	44	0.891371	0.790749
8	293501	298500	51	0.88852	0.779605
8	294001	299000	54	0.888421	0.785489
8	294501	299500	59	0.886472	0.779841
8	295001	300000	65	0.906729	0.81668
8	295501	300500	64	0.912647	0.819182
8	296001	301000	59	0.929673	0.823339
8	296501	301500	62	0.937456	0.833734
8	297001	302000	60	0.941356	0.854215
8	297501	302500	66	0.95406	0.881778
8	298001	303000	66	0.95406	0.881778
8	298501	303500	62	0.962362	0.908789
8	299001	304000	69	0.962948	0.911406
8	299501	304500	66	0.958119	0.913455
8	300001	305000	57	0.953409	0.905816
8	300501	305500	60	0.952071	0.9048
8	301001	306000	59	0.956984	0.89992
8	301501	306500	57	0.965851	0.915272
8	302001	307000	60	0.956286	0.904026
8	302501	307500	50	0.952836	0.896348
8	303001	308000	53	0.958171	0.904375
8	303501	308500	51	0.959208	0.905115
8	304001	309000	43	0.956615	0.879902
8	304501	309500	41	0.972273	0.901342
8	305001	310000	47	0.966701	0.899173
8	305501	310500	63	0.958228	0.895703
8	306001	311000	87	0.960253	0.917075
8	306501	311500	104	0.965787	0.925126
8	307001	312000	115	0.970877	0.931405
8	307501	312500	130	0.957172	0.897941
8	308001	313000	135	0.956742	0.898329
8	308501	313500	140	0.954806	0.897029
8	309001	314000	146	0.9572	0.90584
8	309501	314500	153	0.961051	0.910896
8	310001	315000	151	0.959254	0.908415
8	310501	315500	145	0.964216	0.914101
8	311001	316000	127	0.957536	0.903931
8	311501	316500	129	0.961817	0.909858
8	312001	317000	126	0.966158	0.91589
8	312501	317500	136	0.975676	0.947292
8	313001	318000	133	0.974402	0.945191
8	313501	318500	143	0.972934	0.942477
8	314001	319000	145	0.973943	0.94406
8	314501	319500	139	0.97235	0.941645
8	315001	320000	135	0.977022	0.947359
8	315501	320500	125	0.973999	0.945979
8	316001	321000	121	0.981696	0.957228
8	316501	321500	108	0.976205	0.9403
8	317001	322000	118	0.970847	0.924444
8	317501	322500	106	0.974962	0.922283
8	318001	323000	102	0.976735	0.924913
8	318501	323500	95	0.97998	0.923439
8	319001	324000	87	0.980263	0.921663
8	319501	324500	89	0.980737	0.923423
8	320001	325000	106	0.984001	0.935704
8	320501	325500	103	0.987381	0.938177
8	321001	326000	101	0.987539	0.938086
8	321501	326500	93	0.988448	0.946439
8	322001	327000	71	0.994392	0.964604
8	322501	327500	61	0.996365	0.979656
8	323001	328000	57	0.996106	0.978228
8	323501	328500	49	1	1
8	324001	329000	48	1	1
8	324501	329500	49	1	1
8	325001	330000	31	1	1
8	325501	330500	29	1	1
8	326001	331000	31	1	1
8	326501	331500	37	1	1
8	327001	332000	43	1	1
8	327501	332500	44	1	1
8	328001	333000	53	1	1
8	328501	333500	55	1	1
8	329001	334000	53	1	1
8	329501	334500	48	0.99018	0.986711
8	330001	335000	48	0.99018	0.986711
8	330501	335500	46	0.989751	0.986133
8	331001	336000	42	0.985648	0.953799
8	331501	336500	35	0.980332	0.906489
8	332001	337000	36	0.980913	0.909086
8	332501	337500	46	0.976359	0.904724
8	333001	338000	40	0.961788	0.862686
8	333501	338500	38	0.959576	0.855459
8	334001	339000	56	0.973424	0.901919
8	334501	339500	66	0.98228	0.90717
8	335001	340000	71	0.983604	0.913707
8	335501	340500	84	0.98627	0.927062
8	336001	341000	102	0.990082	0.952704
8	336501	341500	117	0.991987	0.970156
8	337001	342000	130	0.991029	0.967856
8	337501	342500	135	0.993491	0.974723
8	338001	343000	151	0.996858	0.984752
8	338501	343500	157	0.995058	0.968943
8	339001	344000	146	0.994178	0.957477
8	339501	344500	147	0.995016	0.957356
8	340001	345000	165	0.994808	0.954113
8	340501	345500	182	0.991686	0.945468
8	341001	346000	171	0.990863	0.94127
8	341501	346500	161	0.988223	0.928416
8	342001	347000	150	0.985067	0.912418
8	342501	347500	135	0.984291	0.905231
8	343001	348000	117	0.981667	0.890652
8	343501	348500	110	0.983457	0.907088
8	344001	349000	113	0.98464	0.921346
8	344501	349500	105	0.983727	0.926953
8	345001	350000	96	0.983568	0.933673
8	345501	350500	69	0.985848	0.94017
8	346001	351000	59	0.984052	0.932028
8	346501	351500	53	0.988182	0.952298
8	347001	352000	43	0.998496	0.994675
8	347501	352500	57	0.997636	0.97261
8	348001	353000	78	0.997329	0.976772
8	348501	353500	92	0.989329	0.930583
8	349001	354000	100	0.989339	0.933631
8	349501	354500	105	0.987559	0.930796
8	350001	355000	96	0.984448	0.920394
8	350501	355500	93	0.984393	0.919057
8	351001	356000	93	0.984393	0.919057
8	351501	356500	99	0.982139	0.916601
8	352001	357000	111	0.983005	0.922335
8	352501	357500	101	0.979356	0.915285
8	353001	358000	107	0.981434	0.921242
8	353501	358500	91	0.986235	0.943389
8	354001	359000	76	0.984291	0.935513
8	354501	359500	81	0.98687	0.942681
8	355001	360000	84	0.989247	0.949202
8	355501	360500	98	0.990529	0.955219
8	356001	361000	109	0.989736	0.957985
8	356501	361500	111	0.99232	0.965308
8	357001	362000	100	0.988768	0.953842
8	357501	362500	93	0.987192	0.950768
8	358001	363000	67	0.982426	0.933476
8	358501	363500	72	0.977128	0.920665
8	359001	364000	71	0.973577	0.901694
8	359501	364500	74	0.965571	0.843725
8	360001	365000	76	0.940035	0.732914
8	360501	365500	68	0.922572	0.666487
8	361001	366000	66	0.918197	0.64007
8	361501	366500	58	0.902447	0.590424
8	362001	367000	57	0.910374	0.603051
8	362501	367500	55	0.913642	0.610987
8	363001	368000	53	0.909102	0.596307
8	363501	368500	49	0.919545	0.615477
8	364001	369000	47	0.922048	0.626085
8	364501	369500	29	0.901912	0.568842
8	365001	370000	18	0.961793	0.79059
8	365501	370500	12	0.983845	0.894366
8	366001	371000	5	0.991934	0.974946
8	366501	371500	5	0.991934	0.974946
8	367001	372000	5	0.991934	0.974946
8	367501	372500	5	0.991934	0.974946
8	368001	373000	5	0.991934	0.974946
8	368501	373500	3	0.984845	0.958243
8	369001	374000	2	0.97296	0.937365
8	369501	374500	4	0.989472	0.968683
8	370001	375000	11	0.996644	0.988612
8	370501	375500	20	0.996456	0.988012
8	371001	376000	39	0.987357	0.966559
8	371501	376500	47	0.989609	0.972251
8	372001	377000	59	0.989574	0.955817
8	372501	377500	72	0.991538	0.963795
8	373001	378000	81	0.992514	0.967817
8	373501	378500	86	0.990822	0.954897
8	374001	379000	92	0.991447	0.957838
8	374501	379500	99	0.992076	0.960819
8	375001	380000	108	0.992107	0.951747
8	375501	380500	144	0.992019	0.95745
8	376001	381000	142	0.995262	0.965229
8	376501	381500	147	0.995434	0.966411
8	377001	382000	145	0.996255	0.974931
8	377501	382500	143	0.996199	0.974581
8	378001	383000	172	0.996873	0.978867
8	378501	383500	179	0.998007	0.9868
8	379001	384000	187	0.998096	0.987364
8	379501	384500	183	0.998052	0.987088
8	380001	385000	182	0.998397	0.994338
8	380501	385500	147	1	1
8	381001	386000	151	0.998543	0.991781
8	381501	386500	162	0.997272	0.984679
8	382001	387000	169	0.997386	0.985314
8	382501	387500	168	0.996329	0.977654
8	383001	388000	135	0.992327	0.964227
8	383501	388500	136	0.991445	0.954912
8	384001	389000	133	0.991246	0.953895
8	384501	389500	146	0.992047	0.958001
8	385001	390000	144	0.991934	0.957417
8	385501	390500	137	0.991509	0.955242
8	386001	391000	129	0.991772	0.951988
8	386501	391500	109	0.990665	0.942894
8	387001	392000	105	0.988511	0.928603
8	387501	392500	109	0.985921	0.920427
8	388001	393000	105	0.989495	0.927636
8	388501	393500	94	0.989184	0.931807
8	389001	394000	103	0.990177	0.937765
8	389501	394500	89	0.98854	0.927975
8	390001	395000	80	0.987165	0.919873
8	390501	395500	84	0.983818	0.893037
8	391001	396000	83	0.978816	0.896716
8	391501	396500	87	0.97823	0.90256
8	392001	397000	78	0.978132	0.907626
8	392501	397500	64	0.981508	0.925684
8	393001	398000	63	0.981196	0.924504
8	393501	398500	61	0.981322	0.923906
8	394001	399000	41	0.971501	0.886787
8	394501	399500	37	0.968151	0.874547
8	395001	400000	33	0.96391	0.859341
8	395501	400500	26	0.967883	0.920497
8	396001	401000	12	0.972938	0.901933
8	396501	401500	4	1	1
8	397001	402000	1	-0.33224	-0.33224
8	397501	402500	1	-0.33224	-0.33224
8	398001	403000	1	-0.33224	-0.33224
8	398501	403500	1	-0.33224	-0.33224
8	399001	404000	1	-0.33224	-0.33224
8	399501	404500	1	-0.33224	-0.33224
8	400001	405000	1	-0.33224	-0.33224
8	400501	405500	1	-0.33224	-0.33224
8	401001	406000	1	-0.33224	-0.33224
8	401501	406500	1	-0.33224	-0.33224
8	404501	409500	2	0.942085	0.333781
8	405001	410000	11	0.98038	0.847645
8	405501	410500	22	0.969014	0.88219
8	406001	411000	27	0.940608	0.851078
8	406501	411500	29	0.943234	0.857284
8	407001	412000	46	0.930575	0.867715
8	407501	412500	53	0.936875	0.876546
8	408001	413000	76	0.96209	0.907881
8	408501	413500	86	0.96894	0.918593
8	409001	414000	124	0.981585	0.94354
8	409501	414500	136	0.983995	0.957477
8	410001	415000	146	0.986447	0.962743
8	410501	415500	144	0.988929	0.968586
8	411001	416000	147	0.992839	0.969884
8	411501	416500	154	0.993492	0.972018
8	412001	417000	145	0.997514	0.983704
8	412501	417500	138	0.998375	0.986196
8	413001	418000	115	0.99919	0.987418
8	413501	418500	105	0.999112	0.98622
8	414001	419000	67	0.998595	0.978404
8	414501	419500	53	0.998837	0.97486
8	415001	420000	34	0.998168	0.960811
8	415501	420500	25	0.997482	0.946702
8	416001	421000	17	1	1
8	416501	421500	8	1	1
8	419001	424000	18	1	1
8	419501	424500	18	1	1
8	420001	425000	18	1	1
8	420501	425500	18	1	1
8	421001	426000	20	0.990541	0.906667
8	421501	426500	25	0.989173	0.915904
8	422001	427000	25	0.989173	0.915904
8	422501	427500	25	0.989173	0.915904
8	423001	428000	25	0.989173	0.915904
8	423501	428500	25	0.989173	0.915904
8	424001	429000	7	0.94721	0.699656
8	424501	429500	7	0.94721	0.699656
8	425001	430000	7	0.94721	0.699656
8	425501	430500	7	0.94721	0.699656
8	426001	431000	5	0.981813	0.952852
8	440501	445500	2	0.645878	0.387097
8	441001	446000	5	0.856155	0.731941
8	441501	446500	14	0.917067	0.837911
8	442001	447000	30	0.960644	0.879944
8	442501	447500	37	0.968689	0.902657
8	443001	448000	49	0.974666	0.921823
8	443501	448500	58	0.978905	0.933954
8	444001	449000	69	0.978153	0.926958
8	444501	449500	82	0.981841	0.938538
8	445001	450000	94	0.982797	0.932527
8	445501	450500	97	0.985906	0.934784
8	446001	451000	100	0.983872	0.925793
8	446501	451500	98	0.988831	0.933758
8	447001	452000	85	0.98791	0.939303
8	447501	452500	82	0.987441	0.937082
8	448001	453000	75	0.987341	0.934263
8	448501	453500	69	0.986186	0.928547
8	449001	454000	62	0.981774	0.923211
8	449501	454500	56	0.978171	0.89119
8	450001	455000	46	0.976277	0.895852
8	450501	455500	41	0.980507	0.912645
8	451001	456000	35	0.985348	0.932219
8	451501	456500	29	0.982146	0.918196
8	452001	457000	37	0.980916	0.901502
8	452501	457500	50	0.986129	0.927112
8	453001	458000	60	0.984619	0.91615
8	453501	458500	59	0.984339	0.914729
8	454001	459000	55	0.991633	0.927434
8	454501	459500	48	0.991851	0.94461
8	455001	460000	46	0.991477	0.942202
8	455501	460500	46	0.991477	0.942202
8	456001	461000	46	0.991477	0.942202
8	456501	461500	45	0.991277	0.940918
8	457001	462000	34	0.993792	0.959218
8	457501	462500	17	0.986942	0.918436
8	458001	463000	2	1	1
8	459501	464500	18	0.979109	0.858655
8	460001	465000	29	0.987537	0.912269
8	460501	465500	49	0.990141	0.921494
8	461001	466000	63	0.992428	0.93894
8	461501	466500	68	0.98631	0.928137
8	462001	467000	71	0.986916	0.931174
8	462501	467500	77	0.983163	0.917683
8	463001	468000	83	0.977229	0.877654
8	463501	468500	90	0.979143	0.88717
8	464001	469000	101	0.981578	0.899458
8	464501	469500	83	0.982093	0.908307
8	465001	470000	79	0.981124	0.903665
8	465501	470500	80	0.981373	0.916858
8	466001	471000	69	0.975051	0.885167
8	466501	471500	69	0.982168	0.900238
8	467001	472000	71	0.980629	0.884702
8	467501	472500	74	0.986794	0.908994
8	468001	473000	81	0.993458	0.947892
8	468501	473500	79	0.990803	0.92289
8	469001	474000	68	0.989177	0.910416
8	469501	474500	68	0.989177	0.910416
8	470001	475000	61	0.987806	0.900136
8	470501	475500	40	0.984077	0.856294
8	471001	476000	37	0.988044	0.879024
8	471501	476500	32	0.986002	0.860121
8	472001	477000	27	0.988382	0.882461
8	472501	477500	18	0.981921	0.823692
8	473001	478000	5	0.957153	0.625806
8	481501	486500	5	1	1
8	482001	487000	9	1	1
8	482501	487500	22	1	1
8	483001	488000	33	1	1
8	483501	488500	42	1	1
8	484001	489000	67	0.998227	0.980559
8	484501	489500	79	0.996282	0.967409
8	485001	490000	82	0.996421	0.968601
8	485501	490500	94	0.996887	0.97261
8	486001	491000	109	0.98527	0.935713
8	486501	491500	107	0.984983	0.934511
8	487001	492000	105	0.984684	0.933264
8	487501	492500	93	0.982607	0.924653
8	488001	493000	91	0.982204	0.922997
8	488501	493500	96	0.981141	0.913757
8	489001	494000	92	0.978779	0.921
8	489501	494500	89	0.979299	0.917659
8	490001	495000	91	0.979778	0.919469
8	490501	495500	84	0.977994	0.912758
8	491001	496000	78	0.993505	0.962875
8	491501	496500	80	0.993672	0.963804
8	492001	497000	85	0.994053	0.965933
8	492501	497500	96	0.991937	0.966803
8	493001	498000	94	0.991762	0.966097
8	493501	498500	89	0.993309	0.978486
8	494001	499000	79	0.995841	0.979448
8	494501	499500	92	0.997131	0.996835
8	495001	500000	105	0.994935	0.98571
8	495501	500500	101	0.994733	0.985144
8	496001	501000	96	0.994456	0.984371
8	496501	501500	94	0.994337	0.984038
8	497001	502000	92	0.994213	0.983691
8	497501	502500	89	0.997011	0.986413
8	498001	503000	89	0.997011	0.986413
8	498501	503500	87	0.996942	0.986101
8	499001	504000	82	0.991712	0.972141
8	499501	504500	65	0.989496	0.964854
8	500001	505000	49	0.991643	0.978056
8	500501	505500	50	0.9904	0.951846
8	501001	506000	55	0.981856	0.942249
8	501501	506500	64	0.984487	0.95037
8	502001	507000	64	0.984487	0.95037
8	502501	507500	60	0.983418	0.947062
8	503001	508000	60	0.974688	0.934252
8	503501	508500	54	0.970028	0.902271
8	504001	509000	49	0.975916	0.914243
8	504501	509500	48	0.968592	0.905275
8	505001	510000	51	0.970544	0.910847
8	505501	510500	54	0.973934	0.940475
8	506001	511000	52	0.980259	0.927917
8	506501	511500	44	0.971805	0.885899
8	507001	512000	48	0.967876	0.870215
8	507501	512500	45	0.960551	0.833294
8	508001	513000	39	0.961263	0.795534
8	508501	513500	44	0.956126	0.822012
8	509001	514000	44	0.956126	0.822012
8	509501	514500	43	0.963236	0.82589
8	510001	515000	39	0.958833	0.808032
8	510501	515500	36	0.95477	0.792035
8	511001	516000	32	0.942647	0.768956
8	511501	516500	38	0.959528	0.838913
8	512001	517000	34	0.963949	0.855527
8	512501	517500	33	0.969445	0.889698
8	513001	518000	37	0.979946	0.935163
8	513501	518500	48	0.994416	0.974808
8	514001	519000	53	0.994951	0.977184
8	514501	519500	84	0.924125	0.851583
8	515001	520000	94	0.880935	0.803879
8	515501	520500	108	0.835966	0.759031
8	516001	521000	130	0.826408	0.755056
8	516501	521500	146	0.850131	0.781899
8	517001	522000	150	0.855082	0.787715
8	517501	522500	149	0.853875	0.78629
8	518001	523000	144	0.847526	0.77887
8	518501	523500	127	0.821099	0.74927
8	519001	524000	121	0.809441	0.736837
8	519501	524500	87	0.830898	0.763391
8	520001	525000	76	0.864968	0.807676
8	520501	525500	60	0.92191	0.882877
8	521001	526000	35	1	1
8	521501	526500	10	1	1
8	522001	527000	4	1	1
8	522501	527500	7	1	1
8	523001	528000	11	1	1
8	523501	528500	19	1	1
8	524001	529000	36	0.999114	0.99682
8	524501	529500	61	0.999482	0.998123
8	525001	530000	80	0.998106	0.982287
8	525501	530500	104	0.996863	0.974143
8	526001	531000	112	0.997093	0.97599
8	526501	531500	124	0.99484	0.968823
8	527001	532000	130	0.995085	0.970262
8	527501	532500	143	0.993024	0.955174
8	528001	533000	162	0.99215	0.952967
8	528501	533500	160	0.990289	0.944821
8	529001	534000	153	0.987957	0.935353
8	529501	534500	143	0.983954	0.9101
8	530001	535000	131	0.981957	0.902097
8	530501	535500	117	0.981344	0.901255
8	531001	536000	127	0.982907	0.90903
8	531501	536500	124	0.98518	0.91632
8	532001	537000	129	0.985786	0.919563
8	532501	537500	148	0.990229	0.94708
8	533001	538000	143	0.991834	0.953686
8	533501	538500	155	0.993103	0.956866
8	534001	539000	161	0.993914	0.958075
8	534501	539500	156	0.99636	0.975736
8	535001	540000	154	0.997448	0.983681
8	535501	540500	147	0.997325	0.982904
8	536001	541000	134	0.997062	0.981246
8	536501	541500	128	0.996923	0.980366
8	537001	542000	115	0.99657	0.978147
8	537501	542500	86	0.990005	0.941917
8	538001	543000	72	0.981915	0.91569
8	538501	543500	61	0.977588	0.900996
8	539001	544000	48	0.965548	0.879896
8	539501	544500	44	0.958295	0.839373
8	540001	545000	41	0.954866	0.82762
8	540501	545500	40	0.953594	0.823311
8	541001	546000	38	0.950821	0.814011
8	541501	546500	36	0.947697	0.803678
8	542001	547000	52	0.951816	0.831613
8	542501	547500	50	0.96093	0.874517
8	543001	548000	54	0.963584	0.857185
8	543501	548500	48	0.964273	0.865188
8	544001	549000	49	0.971502	0.861707
8	544501	549500	46	0.970776	0.852039
8	545001	550000	47	0.969351	0.826838
8	545501	550500	47	0.969351	0.826838
8	546001	551000	44	0.966965	0.815031
8	546501	551500	45	0.967801	0.819142
8	547001	552000	30	0.973381	0.784997
8	547501	552500	27	0.969838	0.761108
8	548001	553000	24	0.975012	0.784251
8	548501	553500	27	0.978216	0.808223
8	549001	554000	26	0.982055	0.798527
8	549501	554500	24	0.98402	0.837255
8	550001	555000	25	0.987973	0.897063
8	550501	555500	26	0.978714	0.853291
8	551001	556000	35	0.964721	0.782886
8	551501	556500	35	0.964721	0.782886
8	552001	557000	38	0.965085	0.764962
8	552501	557500	43	0.964375	0.762708
8	553001	558000	44	0.965337	0.768101
8	553501	558500	45	0.966249	0.773255
8	554001	559000	45	0.968629	0.802864
8	554501	559500	47	0.97016	0.811253
8	555001	560000	49	0.969462	0.791764
8	555501	560500	50	0.972397	0.794719
8	556001	561000	52	0.986725	0.875395
8	556501	561500	60	0.98733	0.869802
8	557001	562000	64	0.989403	0.898758
8	557501	562500	62	0.992108	0.91601
8	558001	563000	61	0.991194	0.915154
8	558501	563500	56	0.990354	0.907579
8	559001	564000	53	0.989768	0.902347
8	559501	564500	50	0.989107	0.896488
8	560001	565000	45	0.989496	0.914596
8	560501	565500	47	0.992837	0.945922
8	561001	566000	43	0.986573	0.912031
8	561501	566500	42	0.988057	0.941661
8	562001	567000	60	0.991739	0.959163
8	562501	567500	74	0.977338	0.923558
8	563001	568000	88	0.984358	0.94946
8	563501	568500	102	0.986564	0.956397
8	564001	569000	126	0.989179	0.964702
8	564501	569500	134	0.988565	0.956235
8	565001	570000	144	0.989384	0.959274
8	565501	570500	138	0.988908	0.957503
8	566001	571000	131	0.990086	0.964706
8	566501	571500	121	0.989242	0.961789
8	567001	572000	101	0.983786	0.942571
8	567501	572500	98	0.990523	0.948205
8	568001	573000	86	0.989135	0.940978
8	568501	573500	72	0.986898	0.929502
8	569001	574000	56	0.982864	0.90936
8	569501	574500	54	0.98562	0.932244
8	570001	575000	59	0.981262	0.918041
8	570501	575500	67	0.983609	0.927827
8	571001	576000	77	0.985828	0.9372
8	571501	576500	85	0.987213	0.943111
8	572001	577000	91	0.991624	0.959793
8	572501	577500	76	0.995951	0.984516
8	573001	578000	80	0.989203	0.955115
8	573501	578500	90	0.990434	0.960102
8	574001	579000	90	0.990434	0.960102
8	574501	579500	92	0.983634	0.920199
8	575001	580000	84	0.976114	0.866447
8	575501	580500	78	0.974081	0.856174
8	576001	581000	77	0.956577	0.791489
8	576501	581500	76	0.944792	0.739391
8	577001	582000	70	0.921825	0.665229
8	577501	582500	74	0.90739	0.616295
8	578001	583000	67	0.901145	0.594189
8	578501	583500	69	0.898291	0.588426
8	579001	584000	66	0.868531	0.514753
8	579501	584500	66	0.870292	0.513791
8	580001	585000	58	0.873082	0.533857
8	580501	585500	56	0.866436	0.517209
8	581001	586000	47	0.874801	0.527673
8	581501	586500	43	0.876159	0.542845
8	582001	587000	44	0.912242	0.635683
8	582501	587500	45	0.940286	0.725058
8	583001	588000	41	0.942415	0.727728
8	583501	588500	29	0.925317	0.656761
8	584001	589000	24	0.955399	0.736408
8	584501	589500	16	0.973381	0.843012
8	585001	590000	16	0.973381	0.843012
8	585501	590500	16	0.973381	0.843012
8	586001	591000	16	0.973381	0.843012
8	586501	591500	13	0.990307	0.899802
8	587001	592000	5	0.971348	0.739484
8	591001	596000	1	-0.870968	-0.870968
8	591501	596500	8	0.958549	0.750949
8	592001	597000	17	0.939174	0.751533
8	592501	597500	19	0.946472	0.777687
8	593001	598000	26	0.962304	0.837541
8	593501	598500	26	0.962304	0.837541
8	594001	599000	29	0.966544	0.854347
8	594501	599500	30	0.967753	0.859202
8	595001	600000	30	0.967753	0.859202
8	595501	600500	31	0.963636	0.821725
8	596001	601000	30	0.969853	0.878148
8	596501	601500	24	0.957436	0.799741
8	597001	602000	15	0.978288	0.828355
8	597501	602500	14	0.976512	0.816094
8	598001	603000	7	0.945035	0.632188
8	598501	603500	8	0.953867	0.678165
8	599001	604000	6	0.830063	0.374752
8	599501	604500	6	0.72439	0.157656
8	600001	605000	9	0.872769	0.438437
8	600501	605500	9	0.881991	0.43512
8	601001	606000	9	0.881991	0.43512
8	601501	606500	10	0.934758	0.618818
8	602001	607000	12	0.929327	0.5738
8	602501	607500	15	0.947789	0.65904
8	603001	608000	17	0.955533	0.699153
8	603501	608500	20	0.963625	0.74428
8	604001	609000	24	0.982464	0.780415
8	604501	609500	38	0.993227	0.895593
8	605001	610000	42	0.993918	0.905537
8	605501	610500	48	0.996148	0.945104
8	606001	611000	52	0.996455	0.949327
8	606501	611500	53	0.996524	0.950283
8	607001	612000	58	0.998939	0.977027
8	607501	612500	58	0.998939	0.977027
8	608001	613000	59	0.998957	0.977416
8	608501	613500	58	0.992275	0.957892
8	609001	614000	57	0.991258	0.978399
8	609501	614500	51	0.984737	0.952147
8	610001	615000	54	0.977837	0.882451
8	610501	615500	51	0.976416	0.875537
8	611001	616000	54	0.977837	0.882451
8	611501	616500	53	0.974962	0.877942
8	612001	617000	48	0.972101	0.865228
8	612501	617500	48	0.972101	0.865228
8	613001	618000	61	0.978492	0.89395
8	613501	618500	70	0.987267	0.923439
8	614001	619000	74	0.989659	0.929219
8	614501	619500	69	0.992982	0.941615
8	615001	620000	69	0.998301	0.99824
8	615501	620500	68	0.998276	0.998214
8	616001	621000	65	0.997223	0.977633
8	616501	621500	66	0.999069	0.979812
8	617001	622000	69	0.99911	0.980689
8	617501	622500	69	0.99911	0.980689
8	618001	623000	56	0.9989	0.976206
8	618501	623500	47	0.998685	0.97165
8	619001	624000	40	0.998449	0.966689
8	619501	624500	38	0.998366	0.964936
8	620001	625000	28	0.997761	0.952413
8	620501	625500	25	0.997482	0.946702
8	621001	626000	23	1	1
8	621501	626500	22	0.99196	0.942177
8	622001	627000	20	0.984245	0.871266
8	622501	627500	16	0.979814	0.839082
8	623001	628000	17	0.98114	0.848548
8	623501	628500	15	0.978288	0.828355
8	624001	629000	15	0.978288	0.828355
8	624501	629500	14	0.976512	0.816094
8	625001	630000	17	0.975636	0.770169
8	625501	630500	20	0.979868	0.804644
8	626001	631000	22	0.949267	0.714509
8	626501	631500	28	0.970321	0.821118
8	627001	632000	29	0.976876	0.872203
8	627501	632500	48	0.986526	0.922789
8	628001	633000	78	0.991878	0.952486
8	628501	633500	82	0.992287	0.954803
8	629001	634000	96	0.993441	0.961395
8	629501	634500	125	0.994994	0.970351
8	630001	635000	137	0.995919	0.982674
8	630501	635500	139	0.995979	0.982923
8	631001	636000	142	1	1
8	631501	636500	137	0.998752	0.990715
8	632001	637000	134	0.998724	0.990507
8	632501	637500	118	0.998549	0.989219
8	633001	638000	86	0.998004	0.985208
8	633501	638500	83	0.997931	0.984673
8	634001	639000	71	0.997577	0.982083
8	634501	639500	43	0.995967	0.970416
8	635001	640000	33	0.994712	0.961451
8	635501	640500	28	0.993738	0.954568
8	636001	641000	25	0.992959	0.949116
8	636501	641500	27	1	1
8	637001	642000	29	1	1
8	637501	642500	27	1	1
8	638001	643000	27	1	1
8	638501	643500	28	1	1
8	639001	644000	27	0.981215	0.969995
8	639501	644500	29	0.982528	0.972065
8	640001	645000	24	0.978829	0.966245
8	640501	645500	27	0.978157	0.920646
8	641001	646000	24	0.975266	0.910726
8	641501	646500	22	0.972871	0.902611
8	642001	647000	19	0.968264	0.887233
8	642501	647500	21	0.971492	0.897973
8	643001	648000	23	0.957607	0.734347
8	643501	648500	20	0.94958	0.694499
8	644001	649000	20	0.981584	0.735005
8	644501	649500	16	0.975559	0.668757
8	645001	650000	22	0.962698	0.738753
8	645501	650500	21	0.940053	0.670274
8	646001	651000	21	0.940053	0.670274
8	646501	651500	20	0.936141	0.653788
8	647001	652000	22	0.943514	0.685261
8	647501	652500	21	0.940053	0.670274
8	648001	653000	18	0.954143	0.835734
8	648501	653500	19	0.956818	0.844379
8	649001	654000	19	0.956818	0.844379
8	649501	654500	20	0.959198	0.85216
8	650001	655000	20	0.980047	0.874538
8	650501	655500	23	1	1
8	651001	656000	27	0.989943	0.955213
8	651501	656500	27	0.989943	0.955213
8	652001	657000	31	0.991274	0.960992
8	652501	657500	35	0.988566	0.928234
8	653001	658000	45	0.991206	0.944182
8	653501	658500	49	0.991949	0.948738
8	654001	659000	49	0.991949	0.948738
8	654501	659500	48	0.991776	0.947671
8	655001	660000	42	0.990551	0.940195
8	655501	660500	38	0.98951	0.9339
8	656001	661000	34	0.994469	0.9225
8	656501	661500	33	0.994292	0.920151
8	657001	662000	27	0.992929	0.902407
8	657501	662500	23	0.982856	0.890903
8	658001	663000	12	0.964555	0.790897
8	658501	663500	10	0.900068	0.491608
8	659001	664000	11	0.913343	0.537825
8	659501	664500	15	0.943412	0.661072
8	660001	665000	17	0.935058	0.626116
8	660501	665500	18	0.939811	0.646887
8	661001	666000	18	0.939811	0.646887
8	661501	666500	17	0.935058	0.626116
8	662001	667000	18	0.939811	0.646887
8	662501	667500	16	0.958268	0.676298
8	663001	668000	21	0.940358	0.635304
8	663501	668500	18	0.955097	0.71756
8	664001	669000	18	0.955097	0.71756
8	664501	669500	16	0.947929	0.682255
8	665001	670000	15	0.961077	0.745879
8	665501	670500	16	0.963983	0.761761
8	666001	671000	18	0.974195	0.862257
8	666501	671500	19	0.975683	0.869506
8	667001	672000	18	0.974195	0.862257
8	667501	672500	23	0.971107	0.836892
8	668001	673000	19	0.990629	0.933047
8	668501	673500	19	0.990629	0.933047
8	669001	674000	17	0.98114	0.848548
8	669501	674500	16	0.979814	0.839082
8	670001	675000	16	0.943131	0.788449
8	670501	675500	13	0.927393	0.73963
8	671001	676000	16	0.943131	0.788449
8	671501	676500	17	0.946963	0.800894
8	672001	677000	21	0.958223	0.838819
8	672501	677500	24	0.9618	0.860262
8	673001	678000	27	0.966406	0.875789
8	673501	678500	28	0.967704	0.880225
8	674001	679000	32	0.976659	0.935902
8	674501	679500	33	0.977393	0.937845
8	675001	680000	33	0.993202	0.962394
8	675501	680500	34	0.993406	0.9635
8	676001	681000	28	0.991951	0.955679
8	676501	681500	28	0.991951	0.955679
8	677001	682000	27	0.991643	0.954037
8	677501	682500	27	1	1
8	678001	683000	25	0.98744	0.952928
8	678501	683500	31	0.983853	0.921003
8	679001	684000	31	0.977406	0.879967
8	679501	684500	29	0.975702	0.871689
8	680001	685000	31	0.977406	0.879967
8	680501	685500	33	0.97428	0.84777
8	681001	686000	35	0.975907	0.856469
8	681501	686500	37	0.977341	0.864227
8	682001	687000	37	0.962034	0.842332
8	682501	687500	51	0.973287	0.885613
8	683001	688000	50	0.979626	0.906862
8	683501	688500	45	0.979763	0.895172
8	684001	689000	48	0.98178	0.872708
8	684501	689500	56	0.984592	0.890893
8	685001	690000	53	0.983645	0.884717
8	685501	690500	56	0.987079	0.914153
8	686001	691000	58	0.987551	0.917113
8	686501	691500	57	0.982154	0.894444
8	687001	692000	56	0.991494	0.907026
8	687501	692500	37	0.986649	0.859282
8	688001	693000	42	0.98839	0.876035
8	688501	693500	40	0.989687	0.903147
8	689001	694000	34	0.992062	0.964434
8	689501	694500	29	0.988039	0.912358
8	690001	695000	33	0.98957	0.922981
8	690501	695500	28	0.987584	0.909228
8	691001	696000	26	0.981019	0.852146
8	691501	696500	23	0.991502	0.885437
8	692001	697000	22	0.99108	0.880229
8	692501	697500	21	0.990614	0.874526
8	693001	698000	16	0.987294	0.835315
8	693501	698500	16	0.987294	0.835315
8	694001	699000	15	0.971513	0.739529
8	694501	699500	13	0.974419	0.801948
8	695001	700000	12	0.971917	0.785443
8	695501	700500	11	0.968872	0.765938
8	696001	701000	13	0.979384	0.799651
8	696501	701500	14	0.981077	0.813961
8	697001	702000	13	0.979384	0.799651
8	697501	702500	12	0.933567	0.693352
8	698001	703000	12	0.933567	0.693352
8	698501	703500	15	0.949441	0.754681
8	699001	704000	16	0.967767	0.84952
8	699501	704500	15	0.965366	0.839488
8	700001	705000	13	0.959301	0.814794
8	700501	705500	14	0.941058	0.739381
8	701001	706000	13	0.925793	0.723974
8	701501	706500	14	0.932143	0.74369
8	702001	707000	18	0.949447	0.800648
8	702501	707500	24	0.982578	0.895287
8	703001	708000	25	0.983326	0.899476
8	703501	708500	25	0.983326	0.899476
8	704001	709000	24	0.982578	0.895287
8	704501	709500	29	0.982955	0.867395
8	705001	710000	29	0.982955	0.867395
8	705501	710500	34	0.988882	0.885085
8	706001	711000	31	0.9939	0.914999
8	706501	711500	30	0.993683	0.912166
8	707001	712000	28	0.993199	0.905892
8	707501	712500	26	0.981099	0.852144
8	708001	713000	26	0.97759	0.800896
8	708501	713500	23	0.974125	0.774926
8	709001	714000	25	0.976543	0.792932
8	709501	714500	21	0.97595	0.81694
8	710001	715000	20	0.974564	0.807787
8	710501	715500	14	0.973562	0.818452
8	711001	716000	15	0.975556	0.830555
8	711501	716500	19	0.961936	0.804291
8	712001	717000	19	0.961936	0.804291
8	712501	717500	15	0.956974	0.74791
8	713001	718000	15	0.964562	0.836739
8	713501	718500	16	0.960176	0.763666
8	714001	719000	14	0.953212	0.729904
8	714501	719500	16	0.960176	0.763666
8	715001	720000	20	0.96386	0.744311
8	715501	720500	22	0.945531	0.717109
8	716001	721000	25	0.94284	0.700171
8	716501	721500	23	0.955288	0.725265
8	717001	722000	25	0.951828	0.69514
8	717501	722500	25	0.962077	0.746025
8	718001	723000	29	0.964395	0.73511
8	718501	723500	35	0.952302	0.758226
8	719001	724000	39	0.958021	0.783023
8	719501	724500	39	0.958021	0.783023
8	720001	725000	36	0.957213	0.801954
8	720501	725500	37	0.95262	0.771956
8	721001	726000	33	0.953378	0.782863
8	721501	726500	31	0.94341	0.726836
8	722001	727000	28	0.943364	0.744089
8	722501	727500	31	0.945548	0.725872
8	723001	728000	31	0.94983	0.768854
8	723501	728500	26	0.955101	0.705486
8	724001	729000	23	0.947512	0.667071
8	724501	729500	23	0.940924	0.609139
8	725001	730000	22	0.937184	0.591373
8	725501	730500	21	0.971348	0.687048
8	726001	731000	25	0.976977	0.73712
8	726501	731500	26	0.984214	0.79733
8	727001	732000	27	0.984892	0.804836
8	727501	732500	30	0.989311	0.868767
8	728001	733000	27	0.987987	0.854186
8	728501	733500	31	0.997985	0.957018
8	729001	734000	31	0.997985	0.957018
8	729501	734500	35	1	1
8	730001	735000	43	1	1
8	730501	735500	42	1	1
8	731001	736000	41	1	1
8	731501	736500	41	1	1
8	732001	737000	39	1	1
8	732501	737500	33	1	1
8	733001	738000	30	1	1
8	733501	738500	25	1	1
8	734001	739000	23	1	1
8	734501	739500	19	1	1
8	735001	740000	11	1	1
8	735501	740500	14	1	1
8	736001	741000	12	1	1
8	736501	741500	12	1	1
8	737001	742000	13	1	1
8	737501	742500	14	1	1
8	738001	743000	18	1	1
8	738501	743500	24	1	1
8	739001	744000	29	0.992236	0.957207
8	739501	744500	29	0.992236	0.957207
8	740001	745000	30	0.990103	0.914219
8	740501	745500	28	0.989349	0.908092
8	741001	746000	27	0.988926	0.904688
8	741501	746500	25	0.987973	0.897063
8	742001	747000	28	0.989349	0.908092
8	742501	747500	30	0.981822	0.872852
8	743001	748000	29	0.981133	0.868468
8	743501	748500	23	0.975584	0.834155
8	744001	749000	21	0.9684	0.821417
8	744501	749500	18	0.962276	0.791653
8	745001	750000	22	0.948962	0.853276
8	745501	750500	22	0.916052	0.759706
8	746001	751000	24	0.924134	0.779731
8	746501	751500	24	0.924134	0.779731
8	747001	752000	24	0.890727	0.618204
8	747501	752500	21	0.889529	0.622757
8	748001	753000	19	0.848982	0.517731
8	748501	753500	22	0.865392	0.52293
8	749001	754000	21	0.875339	0.550799
8	749501	754500	24	0.897148	0.606949
8	750001	755000	22	0.899202	0.551632
8	750501	755500	20	0.933515	0.609722
8	751001	756000	20	0.909605	0.54926
8	751501	756500	20	0.909605	0.54926
8	752001	757000	16	0.933302	0.678865
8	752501	757500	18	0.892876	0.580187
8	753001	758000	18	0.9047	0.575107
8	753501	758500	15	0.873605	0.490128
8	754001	759000	14	0.87324	0.461887
8	754501	759500	11	0.809018	0.315129
8	755001	760000	10	0.736655	0.289729
8	755501	760500	12	0.808195	0.408107
8	756001	761000	12	0.858986	0.508877
8	756501	761500	14	0.886788	0.579037
8	757001	762000	15	0.852404	0.535419
8	757501	762500	13	0.898316	0.649982
8	758001	763000	18	0.925208	0.750561
8	758501	763500	20	0.940739	0.842127
8	759001	764000	19	0.937278	0.833817
8	759501	764500	21	0.921514	0.796795
8	760001	765000	19	0.943658	0.818044
8	760501	765500	17	0.936069	0.796637
8	761001	766000	19	0.936464	0.747915
8	761501	766500	19	0.90354	0.7097
8	762001	767000	20	0.936163	0.777977
8	762501	767500	21	0.939672	0.788549
8	763001	768000	15	0.92897	0.788776
8	763501	768500	15	0.90999	0.703969
8	764001	769000	17	0.898505	0.667665
8	764501	769500	15	0.918316	0.697342
8	765001	770000	18	0.934572	0.747785
8	765501	770500	18	0.934572	0.747785
8	766001	771000	16	0.895522	0.748902
8	766501	771500	17	0.937631	0.806384
8	767001	772000	15	0.928012	0.780569
8	767501	772500	15	0.917253	0.69174
8	768001	773000	15	0.917253	0.69174
8	768501	773500	12	0.916583	0.720683
8	769001	774000	11	0.941988	0.805221
8	769501	774500	11	0.941988	0.805221
8	770001	775000	12	0.947429	0.821453
8	770501	775500	12	0.947429	0.821453
8	771001	776000	10	0.993306	0.866756
8	771501	776500	8	0.991406	0.833445
8	772001	777000	9	0.992474	0.851951
8	772501	777500	8	1	1
8	773001	778000	8	1	1
8	773501	778500	11	1	1
8	774001	779000	11	1	1
8	774501	779500	11	1	1
8	775001	780000	8	1	1
8	775501	780500	10	1	1
8	776001	781000	12	1	1
8	776501	781500	15	0.978632	0.921546
8	777001	782000	15	0.978632	0.921546
8	777501	782500	16	0.974467	0.843172
8	778001	783000	18	0.977599	0.860598
8	778501	783500	16	0.974467	0.843172
8	779001	784000	15	0.972548	0.832717
8	779501	784500	16	0.974467	0.843172
8	780001	785000	17	0.976135	0.852398
8	780501	785500	19	0.978893	0.867935
8	781001	786000	17	0.976135	0.852398
8	781501	786500	15	0.982512	0.826364
8	782001	787000	17	0.984817	0.846792
8	782501	787500	17	0.989468	0.92517
8	783001	788000	16	0.988772	0.920493
8	783501	788500	19	0.990629	0.933047
8	784001	789000	22	0.99196	0.942177
8	784501	789500	21	0.99156	0.939424
8	785001	790000	21	0.99156	0.939424
8	785501	790500	22	0.968185	0.909173
8	786001	791000	30	0.974058	0.888979
8	786501	791500	29	0.980062	0.929016
8	787001	792000	29	0.980062	0.929016
8	787501	792500	29	0.980062	0.929016
8	788001	793000	32	0.975796	0.895918
8	788501	793500	31	0.974957	0.89256
8	789001	794000	29	0.965657	0.841285
8	789501	794500	31	0.962712	0.809506
8	790001	795000	32	0.96404	0.815459
8	790501	795500	32	0.981777	0.838149
8	791001	796000	24	0.978601	0.839717
8	791501	796500	25	0.968617	0.796489
8	792001	797000	22	0.963537	0.768737
8	792501	797500	23	0.965404	0.778792
8	793001	798000	24	0.972296	0.785495
8	793501	798500	22	0.969293	0.765995
8	794001	799000	23	0.976389	0.773546
8	794501	799500	25	0.984738	0.843765
8	795001	800000	23	0.983232	0.830179
8	795501	800500	18	0.97774	0.783007
8	796001	801000	21	0.973669	0.751979
8	796501	801500	20	0.986131	0.801627
8	797001	802000	21	0.986894	0.811074
8	797501	802500	20	0.966972	0.742787
8	798001	803000	16	0.963983	0.761761
8	798501	803500	17	0.966485	0.775775
8	799001	804000	16	0.970599	0.845039
8	799501	804500	12	0.959235	0.793385
8	800001	805000	14	0.948461	0.732037
8	800501	805500	20	0.957219	0.747297
8	801001	806000	21	0.967981	0.821358
8	801501	806500	21	0.967981	0.821358
8	802001	807000	22	0.969624	0.829478
8	802501	807500	22	0.981958	0.822404
8	803001	808000	23	0.958052	0.789736
8	803501	808500	22	0.955819	0.780178
8	804001	809000	24	0.949804	0.745493
8	804501	809500	27	0.951722	0.724422
8	805001	810000	26	0.959209	0.76275
8	805501	810500	24	0.957857	0.741735
8	806001	811000	22	0.953119	0.718256
8	806501	811500	25	0.954901	0.698768
8	807001	812000	27	0.959032	0.721081
8	807501	812500	26	0.961725	0.761601
8	808001	813000	24	0.982656	0.780441
8	808501	813500	24	0.982656	0.780441
8	809001	814000	26	0.992149	0.846257
8	809501	814500	24	0.994518	0.888964
8	810001	815000	25	0.991794	0.840107
8	810501	815500	21	0.993657	0.873101
8	811001	816000	21	0.979643	0.749075
8	811501	816500	25	0.976977	0.73712
8	812001	817000	23	0.974469	0.714261
8	812501	817500	22	0.972998	0.701273
8	813001	818000	27	0.970285	0.709478
8	813501	818500	28	0.971606	0.719854
8	814001	819000	23	0.963491	0.658952
8	814501	819500	22	0.961277	0.64345
8	815001	820000	19	0.959986	0.657281
8	815501	820500	20	0.962576	0.674417
8	816001	821000	20	0.979868	0.804644
8	816501	821500	13	0.979384	0.799651
8	817001	822000	12	0.977358	0.782955
8	817501	822500	13	0.979384	0.799651
8	818001	823000	11	0.993973	0.878869
8	818501	823500	9	0.992474	0.851951
8	819001	824000	13	0.994973	0.897505
8	819501	824500	14	0.995359	0.904826
8	820001	825000	17	0.981651	0.848621
8	820501	825500	19	0.983782	0.864556
8	821001	826000	19	0.972534	0.797603
8	821501	826500	18	0.976169	0.860383
8	822001	827000	18	0.976169	0.860383
8	822501	827500	20	0.978773	0.874345
8	823001	828000	17	0.974613	0.852171
8	823501	828500	17	0.974613	0.852171
8	824001	829000	14	0.968426	0.820493
8	824501	829500	19	0.963328	0.729046
8	825001	830000	17	0.94689	0.704885
8	825501	830500	16	0.942678	0.686441
8	826001	831000	15	0.955687	0.750344
8	826501	831500	17	0.930897	0.716466
8	827001	832000	16	0.925519	0.698745
8	827501	832500	14	0.911789	0.655709
8	828001	833000	19	0.939617	0.746312
8	828501	833500	22	0.92676	0.730459
8	829001	834000	22	0.92676	0.730459
8	829501	834500	21	0.932871	0.779651
8	830001	835000	32	0.96536	0.806805
8	830501	835500	61	0.977459	0.833671
8	831001	836000	79	0.980739	0.851804
8	831501	836500	100	0.989733	0.893678
8	832001	837000	118	0.990335	0.906868
8	832501	837500	127	0.985676	0.890584
8	833001	838000	160	0.982803	0.894368
8	833501	838500	177	0.986278	0.908746
8	834001	839000	188	0.981312	0.888632
8	834501	839500	197	0.977395	0.876529
8	835001	840000	185	0.976743	0.882924
8	835501	840500	171	0.976696	0.896519
8	836001	841000	156	0.975427	0.896578
8	836501	841500	159	0.973497	0.878355
8	837001	842000	149	0.97223	0.871799
8	837501	842500	158	0.975186	0.881692
8	838001	843000	131	0.977545	0.880248
8	838501	843500	124	0.969384	0.857619
8	839001	844000	120	0.975916	0.888177
8	839501	844500	121	0.981057	0.905878
8	840001	845000	139	0.975162	0.89852
8	840501	845500	131	0.969403	0.876033
8	841001	846000	139	0.963206	0.844381
8	841501	846500	119	0.931418	0.783509
8	842001	847000	128	0.928023	0.781267
8	842501	847500	125	0.920346	0.78063
8	843001	848000	122	0.910247	0.745105
8	843501	848500	110	0.904477	0.727768
8	844001	849000	102	0.897938	0.711796
8	844501	849500	90	0.86156	0.647335
8	845001	850000	74	0.846781	0.607799
8	845501	850500	68	0.847562	0.585418
8	846001	851000	85	0.88772	0.696893
8	846501	851500	101	0.932817	0.768236
8	847001	852000	114	0.950436	0.792203
8	847501	852500	129	0.958297	0.81918
8	848001	853000	131	0.958598	0.830847
8	848501	853500	145	0.961485	0.834095
8	849001	854000	163	0.964344	0.84873
8	849501	854500	183	0.969984	0.880132
8	850001	855000	205	0.972116	0.878811
8	850501	855500	220	0.97135	0.884828
8	851001	856000	211	0.973486	0.862654
8	851501	856500	192	0.976038	0.875017
8	852001	857000	190	0.971096	0.870385
8	852501	857500	198	0.96795	0.868834
8	853001	858000	215	0.962184	0.874571
8	853501	858500	225	0.965532	0.882241
8	854001	859000	225	0.964613	0.871258
8	854501	859500	202	0.964698	0.86804
8	855001	860000	187	0.962264	0.866045
8	855501	860500	169	0.962779	0.86241
8	856001	861000	159	0.959605	0.868015
8	856501	861500	184	0.965358	0.878706
8	857001	862000	181	0.971031	0.894728
8	857501	862500	156	0.976296	0.896457
8	858001	863000	151	0.985656	0.899066
8	858501	863500	150	0.983923	0.890144
8	859001	864000	153	0.98725	0.912377
8	859501	864500	175	0.985895	0.918641
8	860001	865000	192	0.985509	0.925871
8	860501	865500	219	0.984566	0.91778
8	861001	866000	229	0.988849	0.940317
8	861501	866500	229	0.989172	0.946136
8	862001	867000	230	0.988644	0.940706
8	862501	867500	247	0.985977	0.936081
8	863001	868000	250	0.986864	0.942516
8	863501	868500	232	0.987966	0.954607
8	864001	869000	211	0.98673	0.950089
8	864501	869500	189	0.987894	0.948679
8	865001	870000	163	0.988703	0.948446
8	865501	870500	136	0.990755	0.965957
8	866001	871000	116	0.989121	0.960087
8	866501	871500	88	0.985541	0.947388
8	867001	872000	63	0.976282	0.92056
8	867501	872500	49	0.986949	0.941751
8	868001	873000	50	0.982154	0.932058
8	868501	873500	71	0.978787	0.929071
8	869001	874000	92	0.978523	0.918291
8	869501	874500	116	0.97763	0.915043
8	870001	875000	138	0.979724	0.909493
8	870501	875500	154	0.981943	0.918896
8	871001	876000	183	0.981005	0.925058
8	871501	876500	212	0.981967	0.923321
8	872001	877000	236	0.98419	0.927199
8	872501	877500	242	0.984605	0.929004
8	873001	878000	242	0.986732	0.930604
8	873501	878500	239	0.986925	0.920641
8	874001	879000	247	0.98737	0.92337
8	874501	879500	257	0.988883	0.925548
8	875001	880000	249	0.988742	0.923036
8	875501	880500	233	0.987914	0.917751
8	876001	881000	204	0.989558	0.912061
8	876501	881500	175	0.98981	0.912012
8	877001	882000	150	0.989804	0.914696
8	877501	882500	127	0.98782	0.899247
8	878001	883000	101	0.985195	0.886503
8	878501	883500	77	0.987504	0.900632
8	879001	884000	48	0.989609	0.891477
8	879501	884500	14	0.989985	0.809652
8	904001	909000	7	0.29371	-0.156989
8	904501	909500	7	0.29371	-0.156989
8	905001	910000	7	0.29371	-0.156989
8	905501	910500	7	0.29371	-0.156989
8	906001	911000	7	0.29371	-0.156989
8	906501	911500	7	0.29371	-0.156989
8	907001	912000	7	0.29371	-0.156989
8	907501	912500	12	0.131628	-0.197159
8	908001	913000	12	0.131628	-0.197159
8	908501	913500	12	0.131628	-0.197159
8	909001	914000	5	-0.219719	-0.253396
8	909501	914500	5	-0.219719	-0.253396
8	910001	915000	10	0.356656	-0.0351964
8	910501	915500	10	0.356656	-0.0351964
8	911001	916000	10	0.356656	-0.0351964
8	911501	916500	10	0.356656	-0.0351964
8	912001	917000	10	0.356656	-0.0351964
8	912501	917500	5	0.799814	0.183003
8	913001	918000	5	0.799814	0.183003
8	913501	918500	5	0.799814	0.183003
8	914001	919000	5	0.799814	0.183003
8	914501	919500	5	0.799814	0.183003
8	929501	934500	14	0.976401	0.816012
8	930001	935000	15	0.933742	0.758671
8	930501	935500	33	0.962306	0.852624
8	931001	936000	37	0.952817	0.800739
8	931501	936500	39	0.955829	0.810958
8	932001	937000	41	0.950699	0.789911
8	932501	937500	43	0.953556	0.799683
8	933001	938000	44	0.951865	0.773953
8	933501	938500	48	0.956858	0.79279
8	934001	939000	50	0.958985	0.801078
8	934501	939500	38	0.956524	0.806046
8	935001	940000	38	0.969966	0.833522
8	935501	940500	22	0.965209	0.768969
8	936001	941000	20	0.984672	0.871328
8	936501	941500	20	0.984672	0.871328
8	937001	942000	18	0.996448	0.925976
8	937501	942500	17	0.996227	0.921621
8	938001	943000	17	0.986477	0.927
8	938501	943500	15	0.978876	0.828438
8	939001	944000	13	0.975111	0.802043
8	939501	944500	12	0.963328	0.674511
8	940001	945000	13	0.9669	0.699548
8	940501	945500	11	0.958892	0.644921
8	941001	946000	10	0.953236	0.609413
8	941501	946500	8	0.935479	0.511766
8	942001	947000	9	0.945774	0.566014
8	942501	947500	10	0.953236	0.609413
8	943001	948000	10	0.985033	0.733512
8	943501	948500	8	0.991406	0.833445
8	944001	949000	9	0.982923	0.703903
8	944501	949500	9	0.992474	0.851951
8	945001	950000	10	0.993306	0.866756
8	945501	950500	12	0.982464	0.780415
8	946001	951000	12	0.982464	0.780415
8	946501	951500	12	0.982464	0.780415
8	947001	952000	13	0.984039	0.797306
8	947501	952500	12	0.982464	0.780415
8	948001	953000	12	0.982464	0.780415
8	948501	953500	12	0.982464	0.780415
8	949001	954000	11	0.988386	0.881584
8	949501	954500	12	0.989433	0.891452
8	950001	955000	9	0.985514	0.855269
8	950501	955500	8	1	1
8	951001	956000	8	1	1
8	951501	956500	8	1	1
8	952001	957000	6	1	1
8	952501	957500	5	1	1
8	953001	958000	5	0.958892	0.745579
8	953501	958500	5	0.958892	0.745579
8	954001	959000	9	0.979109	0.858655
8	954501	959500	8	0.97618	0.840987
8	955001	960000	10	0.981396	0.87279
8	955501	960500	10	0.971822	0.739546
8	956001	961000	14	0.981077	0.813961
8	956501	961500	15	0.982512	0.826364
8	957001	962000	18	0.967907	0.788123
8	957501	962500	21	0.97314	0.818391
8	958001	963000	23	0.984752	0.889492
8	958501	963500	25	0.986063	0.898333
8	959001	964000	22	0.984	0.884469
8	959501	964500	22	0.984	0.884469
8	960001	965000	22	0.984	0.884469
8	960501	965500	22	0.987573	0.945035
8	961001	966000	20	0.98628	0.939538
8	961501	966500	23	0.988133	0.947424
8	962001	967000	21	1	1
8	962501	967500	18	1	1
8	963001	968000	16	1	1
8	963501	968500	16	0.995976	0.916723
8	964001	969000	15	0.995689	0.911171
8	964501	969500	18	0.996448	0.925976
8	965001	970000	20	0.963841	0.816011
8	965501	970500	22	0.96754	0.832737
8	966001	971000	20	0.963841	0.816011
8	966501	971500	18	0.959192	0.795568
8	967001	972000	18	0.959192	0.795568
8	967501	972500	21	0.96579	0.824772
8	968001	973000	22	0.932669	0.729585
8	968501	973500	21	0.935848	0.780158
8	969001	974000	21	0.935848	0.780158
8	969501	974500	18	0.913608	0.669493
8	970001	975000	14	0.944366	0.74273
8	970501	975500	11	0.925004	0.672565
8	971001	976000	10	0.915163	0.639822
8	971501	976500	8	0.884973	0.549777
8	972001	977000	8	0.884973	0.549777
8	972501	977500	5	0.753276	0.279643
8	973001	978000	4	0.980119	0.666891
8	973501	978500	5	0.960822	0.467025
8	974001	979000	7	0.976214	0.619303
8	974501	979500	6	0.988	0.777927
8	975001	980000	7	0.989985	0.809652
8	975501	980500	7	0.989985	0.809652
8	976001	981000	9	0.949998	0.721195
8	976501	981500	10	0.956019	0.749076
8	977001	982000	9	0.949998	0.721195
8	977501	982500	12	0.964555	0.790897
8	978001	983000	13	0.940232	0.713963
8	978501	983500	12	0.945751	0.801163
8	979001	984000	11	0.940027	0.783087
8	979501	984500	11	0.940027	0.783087
8	980001	985000	10	0.932952	0.761396
8	980501	985500	12	0.945751	0.801163
8	981001	986000	13	0.978419	0.906982
8	981501	986500	16	0.977269	0.841145
8	982001	987000	23	0.978755	0.826582
8	982501	987500	25	0.980724	0.840456
8	983001	988000	26	0.99348	0.893101
8	983501	988500	27	0.993747	0.897061
8	984001	989000	27	0.993747	0.897061
8	984501	989500	31	0.994629	0.910343
8	985001	990000	33	0.992761	0.8754
8	985501	990500	33	0.992761	0.8754
8	986001	991000	31	0.992233	0.867361
8	986501	991500	31	0.994629	0.910343
8	987001	992000	26	0.997583	0.948752
8	987501	992500	21	0.99698	0.936551
8	988001	993000	21	0.98108	0.880512
8	988501	993500	20	0.972266	0.809409
8	989001	994000	20	0.966972	0.742787
8	989501	994500	16	0.956352	0.678484
8	990001	995000	14	0.957661	0.727727
8	990501	995500	14	0.957661	0.727727
8	991001	996000	14	0.957661	0.727727
8	991501	996500	10	0.934758	0.618818
8	992001	997000	9	0.924555	0.576465
8	992501	997500	12	0.948647	0.682348
8	993001	998000	9	0.975091	0.70722
8	993501	998500	11	0.926205	0.661956
8	994001	999000	12	0.945751	0.801163
8	994501	999500	12	0.945751	0.801163
8	995001	1000000	15	0.910914	0.680104
8	995501	1000500	14	0.902745	0.657254
8	996001	1001000	14	0.902745	0.657254
8	996501	1001500	15	0.910914	0.680104
8	997001	1002000	15	0.910914	0.680104
8	997501	1002500	18	0.928845	0.73342
8	998001	1003000	18	0.928845	0.73342
8	998501	1003500	20	0.973291	0.87938
8	999001	1004000	19	0.971759	0.873031
8	999501	1004500	23	0.97703	0.895113
8	1000001	1005000	20	1	1
8	1000501	1005500	20	1	1
8	1001001	1006000	21	1	1
8	1001501	1006500	20	1	1
8	1002001	1007000	22	0.993973	0.878869
8	1002501	1007500	17	0.991976	0.843243
8	1003001	1008000	17	0.991976	0.843243
8	1003501	1008500	12	0.988	0.777927
8	1004001	1009000	14	0.989985	0.809652
8	1004501	1009500	11	0.98668	0.757739
8	1005001	1010000	12	0.988	0.777927
8	1005501	1010500	15	0.99075	0.822342
8	1006001	1011000	19	0.992915	0.859743
8	1006501	1011500	20	0.993306	0.866756
8	1007001	1012000	20	1	1
8	1007501	1012500	24	0.997373	0.944482
8	1008001	1013000	24	0.997373	0.944482
8	1008501	1013500	26	0.997583	0.948752
8	1009001	1014000	24	0.997373	0.944482
8	1009501	1014500	28	0.986115	0.910384
8	1010001	1015000	28	0.986115	0.910384
8	1010501	1015500	25	0.984328	0.89963
8	1011001	1016000	21	0.970975	0.819936
8	1011501	1016500	21	0.970975	0.819936
8	1012001	1017000	19	0.967444	0.800982
8	1012501	1017500	16	0.967024	0.846943
8	1013001	1018000	17	0.969166	0.855947
8	1013501	1018500	16	0.9489	0.769381
8	1014001	1019000	19	0.958153	0.805794
8	1014501	1019500	15	0.963642	0.743631
8	1015001	1020000	16	0.966364	0.759654
8	1015501	1020500	18	0.970745	0.786359
8	1016001	1021000	16	0.980361	0.83916
8	1016501	1021500	15	0.978876	0.828438
8	1017001	1022000	16	0.980361	0.83916
8	1017501	1022500	17	0.981651	0.848621
8	1018001	1023000	17	0.981651	0.848621
8	1018501	1023500	19	0.992915	0.859743
8	1019001	1024000	18	0.988	0.777927
8	1019501	1024500	18	0.992474	0.851951
8	1020001	1025000	18	0.992474	0.851951
8	1020501	1025500	19	0.992915	0.859743
8	1021001	1026000	22	0.992133	0.873665
8	1021501	1026500	25	0.990056	0.835528
8	1022001	1027000	25	0.990056	0.835528
8	1022501	1027500	23	0.989031	0.821226
8	1023001	1028000	24	0.989569	0.828675
8	1023501	1028500	22	0.992133	0.873665
8	1024001	1029000	21	0.995248	0.931099
8	1024501	1029500	21	0.995248	0.931099
8	1025001	1030000	21	0.995248	0.931099
8	1025501	1030500	19	0.994699	0.923846
8	1026001	1031000	22	0.991173	0.880227
8	1026501	1031500	24	0.981123	0.896692
8	1027001	1032000	22	0.979268	0.887301
8	1027501	1032500	22	0.979268	0.887301
8	1028001	1033000	21	0.978196	0.881934
8	1028501	1033500	21	0.967981	0.821358
8	1029001	1034000	22	0.964791	0.768913
8	1029501	1034500	28	0.973404	0.818431
8	1030001	1035000	27	0.972274	0.811707
8	1030501	1035500	30	0.975409	0.830536
8	1031001	1036000	30	0.971846	0.786197
8	1031501	1036500	29	0.983592	0.819404
8	1032001	1037000	32	0.973888	0.79956
8	1032501	1037500	33	0.951505	0.734396
8	1033001	1038000	35	0.954838	0.749574
8	1033501	1038500	38	0.96065	0.768542
8	1034001	1039000	36	0.961276	0.792696
8	1034501	1039500	30	0.951983	0.751235
8	1035001	1040000	30	0.94322	0.708831
8	1035501	1040500	30	0.94322	0.708831
8	1036001	1041000	27	0.948447	0.773989
8	1036501	1041500	23	0.937592	0.734682
8	1037001	1042000	20	0.947373	0.753725
8	1037501	1042500	24	0.983654	0.837203
8	1038001	1043000	25	0.980849	0.790418
8	1038501	1043500	23	0.964526	0.782078
8	1039001	1044000	23	0.964526	0.782078
8	1039501	1044500	26	0.969235	0.807222
8	1040001	1045000	30	0.975804	0.83191
8	1040501	1045500	29	0.97142	0.780168
8	1041001	1046000	29	0.97142	0.780168
8	1041501	1046500	31	0.973569	0.794351
8	1042001	1047000	33	0.975417	0.806814
8	1042501	1047500	27	0.972722	0.813234
8	1043001	1048000	26	0.975245	0.857298
8	1043501	1048500	26	0.992636	0.898653
8	1044001	1049000	26	0.992636	0.898653
8	1044501	1049500	23	0.991591	0.885434
8	1045001	1050000	22	0.987577	0.819661
8	1045501	1050500	20	0.9902	0.868249
8	1046001	1051000	18	0.988985	0.85361
8	1046501	1051500	18	0.974106	0.784666
8	1047001	1052000	16	0.970215	0.757749
8	1047501	1052500	17	0.972296	0.771999
8	1048001	1053000	14	0.964949	0.723142
8	1048501	1053500	12	0.957421	0.676999
8	1049001	1054000	13	0.96155	0.701845
8	1049501	1054500	12	0.957421	0.676999
8	1050001	1055000	10	0.976161	0.8759
8	1050501	1055500	9	0.973246	0.862111
8	1051001	1056000	8	0.969518	0.844875
8	1051501	1056500	7	1	1
8	1052001	1057000	7	1	1
8	1052501	1057500	10	0.939261	0.828034
8	1053001	1058000	10	0.939261	0.828034
8	1053501	1058500	10	0.939261	0.828034
8	1054001	1059000	8	0.921835	0.785043
8	1054501	1059500	9	0.931641	0.808927
8	1055001	1060000	8	0.921835	0.785043
8	1055501	1060500	7	0.908746	0.754335
8	1056001	1061000	8	0.921835	0.785043
8	1056501	1061500	7	0.908746	0.754335
8	1057001	1062000	9	0.913713	0.660878
8	1057501	1062500	8	0.991406	0.833445
8	1058001	1063000	9	0.967897	0.710606
8	1058501	1063500	13	0.979384	0.799651
8	1059001	1064000	13	0.979384	0.799651
8	1059501	1064500	12	0.977358	0.782955
8	1060001	1065000	12	0.977358	0.782955
8	1060501	1065500	15	0.955287	0.654802
8	1061001	1066000	18	0.957585	0.63831
8	1061501	1066500	19	0.960522	0.657347
8	1062001	1067000	19	0.9669	0.727475
8	1062501	1067500	19	0.9669	0.727475
8	1063001	1068000	19	0.979109	0.794428
8	1063501	1068500	16	0.974385	0.755883
8	1064001	1069000	16	0.974385	0.755883
8	1064501	1069500	18	0.964601	0.712335
8	1065001	1070000	18	0.964601	0.712335
8	1065501	1070500	17	0.984817	0.846792
8	1066001	1071000	14	0.987062	0.909135
8	1066501	1071500	15	0.987977	0.915193
8	1067001	1072000	16	0.988772	0.920493
8	1067501	1072500	14	0.987062	0.909135
8	1068001	1073000	15	0.987977	0.915193
8	1068501	1073500	14	0.987062	0.909135
8	1069001	1074000	15	0.987977	0.915193
8	1069501	1074500	13	1	1
8	1070001	1075000	15	1	1
8	1070501	1075500	18	1	1
8	1071001	1076000	21	1	1
8	1071501	1076500	22	1	1
8	1072001	1077000	20	1	1
8	1072501	1077500	21	1	1
8	1073001	1078000	19	1	1
8	1073501	1078500	21	1	1
8	1074001	1079000	20	1	1
8	1074501	1079500	23	1	1
8	1075001	1080000	20	1	1
8	1075501	1080500	15	1	1
8	1076001	1081000	14	0.964016	0.948136
8	1076501	1081500	14	0.938402	0.864079
8	1077001	1082000	13	0.933242	0.853623
8	1077501	1082500	12	0.927138	0.841425
8	1078001	1083000	15	0.942822	0.87314
8	1078501	1083500	17	0.927508	0.818841
8	1079001	1084000	19	0.93594	0.83791
8	1079501	1084500	19	0.93594	0.83791
8	1080001	1085000	20	0.93946	0.846015
8	1080501	1085500	21	0.942614	0.853348
8	1081001	1086000	21	0.953402	0.830341
8	1081501	1086500	23	0.973536	0.896259
8	1082001	1087000	23	0.973536	0.896259
8	1082501	1087500	25	0.975791	0.904558
8	1083001	1088000	27	0.950917	0.824458
8	1083501	1088500	26	0.959019	0.81172
8	1084001	1089000	31	0.966395	0.842088
8	1084501	1089500	28	0.962327	0.825169
8	1085001	1090000	28	0.962327	0.825169
8	1085501	1090500	27	0.960743	0.818693
8	1086001	1091000	25	0.970309	0.852558
8	1086501	1091500	24	0.959422	0.79341
8	1087001	1092000	28	0.962076	0.775336
8	1087501	1092500	26	0.958588	0.758054
8	1088001	1093000	23	0.985611	0.828827
8	1088501	1093500	21	0.987983	0.875974
8	1089001	1094000	16	0.983746	0.837216
8	1089501	1094500	17	0.984817	0.846792
8	1090001	1095000	16	0.983746	0.837216
8	1090501	1095500	19	0.986584	0.862919
8	1091001	1096000	19	0.986584	0.862919
8	1091501	1096500	16	0.969719	0.847358
8	1092001	1097000	13	0.969606	0.914629
8	1092501	1097500	13	0.969606	0.914629
8	1093001	1098000	14	0.971885	0.920727
8	1093501	1098500	13	0.969606	0.914629
8	1094001	1099000	15	0.973846	0.926012
8	1094501	1099500	15	0.973846	0.926012
8	1095001	1100000	18	0.978371	0.938343
8	1095501	1100500	17	0.977047	0.934716
8	1096001	1101000	19	0.979551	0.941588
8	1096501	1101500	23	1	1
8	1097001	1102000	23	1	1
8	1097501	1102500	28	1	1
8	1098001	1103000	30	1	1
8	1098501	1103500	31	1	1
8	1099001	1104000	28	1	1
8	1099501	1104500	28	1	1
8	1100001	1105000	27	1	1
8	1100501	1105500	29	0.997841	0.954054
8	1101001	1106000	26	0.997583	0.948752
8	1101501	1106500	23	0.997254	0.942068
8	1102001	1107000	27	0.997675	0.95065
8	1102501	1107500	22	0.997123	0.939435
8	1103001	1108000	22	0.978632	0.888988
8	1103501	1108500	24	0.976849	0.842721
8	1104001	1109000	25	0.977881	0.849012
8	1104501	1109500	24	0.976849	0.842721
8	1105001	1110000	22	0.974466	0.828423
8	1105501	1110500	21	0.96241	0.826119
8	1106001	1111000	25	0.969063	0.85394
8	1106501	1111500	26	0.970374	0.859558
8	1107001	1112000	24	0.949895	0.829206
8	1107501	1112500	25	0.952128	0.836038
8	1108001	1113000	25	0.947214	0.848026
8	1108501	1113500	26	0.95385	0.905119
8	1109001	1114000	25	0.9519	0.901323
8	1109501	1114500	27	0.951485	0.859283
8	1110001	1115000	31	0.954626	0.834458
8	1110501	1115500	28	0.961008	0.859909
8	1111001	1116000	25	0.955819	0.843098
8	1111501	1116500	23	0.951519	0.829454
8	1112001	1117000	21	0.966801	0.834524
8	1112501	1117500	23	0.951519	0.829454
8	1113001	1118000	19	0.965154	0.76606
8	1113501	1118500	15	0.953513	0.703676
8	1114001	1119000	16	0.957096	0.722196
8	1114501	1119500	16	0.952892	0.724062
8	1115001	1120000	15	0.94031	0.709688
8	1115501	1120500	18	0.952164	0.758074
8	1116001	1121000	18	0.952164	0.758074
8	1116501	1121500	20	0.923527	0.661883
8	1117001	1122000	20	0.923527	0.661883
8	1117501	1122500	17	0.935975	0.628541
8	1118001	1123000	17	0.944892	0.70692
8	1118501	1123500	17	0.944892	0.70692
8	1119001	1124000	15	0.935427	0.667843
8	1119501	1124500	13	0.939861	0.71694
8	1120001	1125000	10	0.944802	0.759232
8	1120501	1125500	7	0.914258	0.656046
8	1121001	1126000	9	0.937365	0.732481
8	1121501	1126500	8	1	1
8	1122001	1127000	7	1	1
8	1122501	1127500	6	1	1
8	1123001	1128000	6	1	1
8	1123501	1128500	7	1	1
8	1124001	1129000	8	1	1
8	1124501	1129500	9	0.985514	0.855269
8	1125001	1130000	10	0.987108	0.869742
8	1125501	1130500	12	0.95496	0.854156
8	1126001	1131000	10	0.944871	0.824987
8	1126501	1131500	8	0.928955	0.781234
8	1127001	1132000	9	0.937917	0.805541
8	1127501	1132500	11	0.950424	0.840897
8	1128001	1133000	10	0.944871	0.824987
8	1128501	1133500	9	0.937917	0.805541
8	1129001	1134000	9	0.937917	0.805541
8	1129501	1134500	8	0.952155	0.944056
8	1130001	1135000	8	0.928955	0.781234
8	1130501	1135500	7	0.904594	0.660312
8	1131001	1136000	9	0.888557	0.59791
8	1131501	1136500	9	0.888557	0.59791
8	1132001	1137000	8	0.868805	0.547648
8	1132501	1137500	7	0.840544	0.483027
8	1133001	1138000	7	0.840544	0.483027
8	1133501	1138500	9	0.728973	0.34384
8	1134001	1139000	9	0.728973	0.34384
8	1134501	1139500	9	0.728973	0.34384
8	1135001	1140000	8	0.746997	0.424642
8	1135501	1140500	7	0.81177	0.496053
8	1136001	1141000	4	0.73826	0.428343
8	1136501	1141500	5	0.719846	0.276186
8	1137001	1142000	6	0.659755	0.189989
8	1137501	1142500	7	0.629988	0.119622
8	1138001	1143000	8	0.590377	0.0706566
8	1138501	1143500	6	0.768365	0.14198
8	1139001	1144000	6	0.768365	0.14198
8	1139501	1144500	6	0.768365	0.14198
8	1140001	1145000	6	0.768365	0.14198
8	1140501	1145500	6	0.768365	0.14198
8	1141001	1146000	9	0.895982	0.427987
8	1141501	1146500	9	0.920957	0.576036
8	1142001	1147000	8	0.953867	0.678165
8	1142501	1147500	6	0.9669	0.787983
8	1143001	1148000	5	1	1
8	1143501	1148500	9	1	1
8	1144001	1149000	10	1	1
8	1144501	1149500	12	1	1
8	1145001	1150000	12	1	1
8	1145501	1150500	12	1	1
8	1146001	1151000	12	0.964461	0.910397
8	1146501	1151500	12	0.964461	0.910397
8	1147001	1152000	13	0.967332	0.917289
8	1147501	1152500	13	0.967332	0.917289
8	1148001	1153000	14	0.969774	0.923197
8	1148501	1153500	13	0.95011	0.819435
8	1149001	1154000	13	0.95011	0.819435
8	1149501	1154500	14	0.954098	0.832333
8	1150001	1155000	18	0.944262	0.804214
8	1150501	1155500	20	0.937947	0.760188
8	1151001	1156000	17	0.955629	0.781117
8	1151501	1156500	17	0.955629	0.781117
8	1152001	1157000	17	0.940375	0.706287
8	1152501	1157500	17	0.940375	0.706287
8	1153001	1158000	18	0.944442	0.722605
8	1153501	1158500	18	0.939811	0.646887
8	1154001	1159000	16	0.929489	0.602748
8	1154501	1159500	16	0.929489	0.602748
8	1155001	1160000	12	0.938402	0.568398
8	1155501	1160500	10	0.952173	0.609288
8	1156001	1161000	10	0.952173	0.609288
8	1156501	1161500	9	0.944543	0.565876
8	1157001	1162000	9	0.975091	0.70722
8	1157501	1162500	11	0.970873	0.639322
8	1158001	1163000	10	0.966817	0.603255
8	1158501	1163500	8	0.991406	0.833445
8	1159001	1164000	10	0.985033	0.733512
8	1159501	1164500	7	0.976214	0.619303
8	1160001	1165000	9	0.982923	0.703903
8	1160501	1165500	11	0.977675	0.636608
8	1161001	1166000	13	0.939777	0.497001
8	1161501	1166500	14	0.946184	0.532929
8	1162001	1167000	14	0.896288	0.456127
8	1162501	1167500	12	0.890095	0.476518
8	1163001	1168000	11	0.873765	0.428928
8	1163501	1168500	11	0.873765	0.428928
8	1164001	1169000	9	0.861201	0.450072
8	1164501	1169500	12	0.809209	0.408117
8	1165001	1170000	11	0.779212	0.35431
8	1165501	1170500	9	0.747175	0.358872
8	1166001	1171000	8	0.831523	0.59644
8	1166501	1171500	7	0.798171	0.538789
8	1167001	1172000	8	0.864838	0.571832
8	1167501	1172500	8	0.864838	0.571832
8	1168001	1173000	10	0.899455	0.657465
8	1168501	1173500	11	0.857596	0.587712
8	1169001	1174000	12	0.873164	0.622069
8	1169501	1174500	11	0.905175	0.657099
8	1170001	1175000	11	0.905175	0.657099
8	1170501	1175500	12	0.863435	0.593189
8	1171001	1176000	13	0.878252	0.624482
8	1171501	1176500	13	0.878252	0.624482
8	1172001	1177000	11	0.8822	0.671852
8	1172501	1177500	12	0.87541	0.588161
8	1173001	1178000	10	0.83475	0.505793
8	1173501	1178500	9	0.889868	0.574196
8	1174001	1179000	8	0.866879	0.52097
8	1174501	1179500	8	0.931768	0.694717
8	1175001	1180000	9	0.941009	0.728637
8	1175501	1180500	8	0.991406	0.833445
8	1176001	1181000	7	0.989985	0.809652
8	1176501	1181500	7	0.989985	0.809652
8	1177001	1182000	8	0.991406	0.833445
8	1177501	1182500	9	1	1
8	1178001	1183000	11	1	1
8	1178501	1183500	10	1	1
8	1179001	1184000	11	1	1
8	1179501	1184500	10	1	1
8	1180001	1185000	9	1	1
8	1180501	1185500	11	0.98668	0.757739
8	1181001	1186000	12	0.947385	0.685441
8	1181501	1186500	12	0.947385	0.685441
8	1182001	1187000	16	0.955377	0.680804
8	1182501	1187500	17	0.950703	0.621201
8	1183001	1188000	16	0.946423	0.597526
8	1183501	1188500	19	0.957493	0.661075
8	1184001	1189000	19	0.957493	0.661075
8	1184501	1189500	20	0.960232	0.678021
8	1185001	1190000	20	0.960232	0.678021
8	1185501	1190500	19	0.969803	0.801331
8	1186001	1191000	18	0.992474	0.851951
8	1186501	1191500	18	0.992474	0.851951
8	1187001	1192000	14	0.995359	0.904826
8	1187501	1192500	11	1	1
8	1188001	1193000	12	0.972938	0.901933
8	1188501	1193500	10	0.949469	0.752062
8	1189001	1194000	9	0.942593	0.724513
8	1189501	1194500	9	0.942593	0.724513
8	1190001	1195000	10	0.920909	0.624851
8	1190501	1195500	13	0.943544	0.711424
8	1191001	1196000	15	0.95259	0.749901
8	1191501	1196500	16	0.956106	0.765532
8	1192001	1197000	16	0.956106	0.765532
8	1192501	1197500	18	0.961776	0.791584
8	1193001	1198000	16	0.979814	0.839082
8	1193501	1198500	17	0.962977	0.861921
8	1194001	1199000	19	0.967205	0.876456
8	1194501	1199500	17	0.962977	0.861921
8	1195001	1200000	15	0.971877	0.928318
8	1195501	1200500	12	0.933334	0.81233
8	1196001	1201000	10	0.871587	0.657116
8	1196501	1201500	9	0.85296	0.619017
8	1197001	1202000	13	0.858158	0.538286
8	1197501	1202500	11	0.818289	0.454338
8	1198001	1203000	13	0.858158	0.538286
8	1198501	1203500	13	0.908756	0.620997
8	1199001	1204000	15	0.924301	0.671531
8	1199501	1204500	16	0.930243	0.69206
8	1200001	1205000	23	0.95498	0.785781
8	1200501	1205500	23	0.971486	0.836946
8	1201001	1206000	24	0.987431	0.892774
8	1201501	1206500	25	0.987973	0.897063
8	1202001	1207000	21	1	1
8	1202501	1207500	23	1	1
8	1203001	1208000	23	1	1
8	1203501	1208500	22	0.987573	0.945035
8	1204001	1209000	22	0.987573	0.945035
8	1204501	1209500	24	0.988644	0.949615
8	1205001	1210000	20	0.98628	0.939538
8	1205501	1210500	20	0.98628	0.939538
8	1206001	1211000	20	0.98628	0.939538
8	1206501	1211500	23	0.984752	0.889492
8	1207001	1212000	25	0.986063	0.898333
8	1207501	1212500	27	0.987167	0.905864
8	1208001	1213000	29	0.953755	0.747265
8	1208501	1213500	29	0.965818	0.788963
8	1209001	1214000	28	0.964385	0.781426
8	1209501	1214500	25	0.959262	0.755197
8	1210001	1215000	22	0.952417	0.721814
8	1210501	1215500	21	0.949594	0.708568
8	1211001	1216000	19	0.942808	0.67789
8	1211501	1216500	15	0.933187	0.680824
8	1212001	1217000	14	0.927006	0.658025
8	1212501	1217500	11	0.898967	0.56476
8	1213001	1218000	8	0.991406	0.833445
8	1213501	1218500	10	0.937431	0.688757
8	1214001	1219000	7	0.899347	0.555367
8	1214501	1219500	7	0.899347	0.555367
8	1215001	1220000	7	0.899347	0.555367
8	1215501	1220500	9	0.928401	0.654175
8	1216001	1221000	9	0.928401	0.654175
8	1216501	1221500	9	0.928401	0.654175
8	1217001	1222000	7	0.899347	0.555367
8	1217501	1222500	6	0.873728	0.481262
8	1218001	1223000	6	0.873728	0.481262
8	1218501	1223500	6	0.944851	0.56591
8	1219001	1224000	6	0.944851	0.56591
8	1219501	1224500	6	0.944851	0.56591
8	1220001	1225000	6	0.944851	0.56591
8	1220501	1225500	4	0.894233	0.348864
8	1221001	1226000	5	0.927503	0.479092
8	1221501	1226500	5	0.927503	0.479092
8	1222001	1227000	7	0.9555	0.627923
8	1222501	1227500	7	0.9555	0.627923
8	1223001	1228000	8	0.900586	0.734654
8	1223501	1228500	6	0.910832	0.858223
8	1224001	1229000	6	0.910832	0.858223
8	1224501	1229500	6	0.910832	0.858223
8	1225001	1230000	6	0.910832	0.858223
8	1225501	1230500	6	0.910832	0.858223
8	1226001	1231000	6	0.910832	0.858223
8	1226501	1231500	7	0.924372	0.878476
8	1227001	1232000	8	0.915759	0.727112
8	1227501	1232500	8	0.915759	0.727112
8	1228001	1233000	6	0.988	0.777927
8	1228501	1233500	5	0.985033	0.733512
8	1229001	1234000	6	0.988	0.777927
8	1229501	1234500	9	0.992474	0.851951
8	1230001	1235000	9	0.992474	0.851951
8	1230501	1235500	9	0.992474	0.851951
8	1231001	1236000	8	0.991406	0.833445
8	1231501	1236500	8	0.962701	0.674432
8	1232001	1237000	6	0.9669	0.787983
8	1232501	1237500	6	0.9669	0.787983
8	1233001	1238000	6	0.9669	0.787983
8	1233501	1238500	7	0.918979	0.645523
8	1234001	1239000	10	0.933198	0.618622
8	1234501	1239500	8	0.908443	0.523278
8	1235001	1240000	9	0.922755	0.576247
8	1235501	1240500	9	0.922755	0.576247
8	1236001	1241000	9	0.922755	0.576247
8	1236501	1241500	8	0.948237	0.682291
8	1237001	1242000	9	0.834153	0.481728
8	1237501	1242500	10	0.857905	0.533556
8	1238001	1243000	11	0.875705	0.57596
8	1238501	1243500	11	0.916879	0.68589
8	1239001	1244000	8	0.900586	0.734654
8	1239501	1244500	7	0.883203	0.696747
8	1240001	1245000	7	0.883203	0.696747
8	1240501	1245500	8	0.900586	0.734654
8	1241001	1246000	9	0.913465	0.764137
8	1241501	1246500	9	0.913465	0.764137
8	1242001	1247000	7	1	1
8	1242501	1247500	7	0.972296	0.818271
8	1243001	1248000	6	0.9669	0.787983
8	1243501	1248500	6	0.9669	0.787983
8	1244001	1249000	5	0.958892	0.745579
8	1244501	1249500	6	0.89195	0.591849
8	1245001	1250000	5	0.8601	0.510218
8	1245501	1250500	4	0.801625	0.387773
8	1246001	1251000	3	0.659164	0.183697
8	1246501	1251500	3	0.659164	0.183697
8	1247001	1252000	3	0.659164	0.183697
8	1247501	1252500	2	0.757975	0.411598
8	1248001	1253000	2	0.757975	0.411598
8	1248501	1253500	2	-0.209237	-0.224454
8	1249001	1254000	3	0.659164	0.183697
8	1249501	1254500	3	0.920358	0.575965
8	1250001	1255000	3	0.920358	0.575965
8	1250501	1255500	5	0.958892	0.745579
8	1251001	1256000	6	0.90036	0.586443
8	1251501	1256500	6	0.90036	0.586443
8	1252001	1257000	6	0.90036	0.586443
8	1252501	1257500	7	0.918979	0.645523
8	1253001	1258000	7	0.918979	0.645523
8	1253501	1258500	7	0.957596	0.827252
8	1254001	1259000	6	0.949469	0.79846
8	1254501	1259500	5	0.93749	0.758153
8	1255001	1260000	6	0.949469	0.79846
8	1255501	1260500	5	0.800369	0.572362
8	1256001	1261000	4	0.862922	0.767762
8	1256501	1261500	4	0.862922	0.767762
8	1257001	1262000	4	0.862922	0.767762
8	1257501	1262500	3	0.808511	0.690349
8	1258001	1263000	3	0.808511	0.690349
8	1258501	1263500	2	0.682475	0.535523
8	1259001	1264000	8	0.91729	0.717326
8	1259501	1264500	8	0.91729	0.717326
8	1260001	1265000	8	0.91729	0.717326
8	1260501	1265500	8	0.991406	0.833445
8	1261001	1266000	8	0.991406	0.833445
8	1261501	1266500	8	0.991406	0.833445
8	1262001	1267000	8	0.991406	0.833445
8	1262501	1267500	9	0.992474	0.851951
8	1263001	1268000	10	0.993306	0.866756
8	1263501	1268500	12	0.988	0.777927
8	1264001	1269000	6	0.988	0.777927
8	1264501	1269500	7	0.989985	0.809652
8	1265001	1270000	7	0.914258	0.656046
8	1265501	1270500	6	0.894866	0.598721
8	1266001	1271000	7	0.882381	0.465698
8	1266501	1271500	8	0.831575	0.381331
8	1267001	1272000	9	0.820393	0.302024
8	1267501	1272500	9	0.820393	0.302024
8	1268001	1273000	8	0.772246	0.214776
8	1268501	1273500	7	0.785868	0.29295
8	1269001	1274000	7	0.785868	0.29295
8	1269501	1274500	7	0.637361	0.120202
8	1270001	1275000	7	0.816149	0.273807
8	1270501	1275500	7	0.816149	0.273807
8	1271001	1276000	7	0.868819	0.464155
8	1271501	1276500	7	0.860935	0.468789
8	1272001	1277000	6	0.873048	0.602327
8	1272501	1277500	6	0.873048	0.602327
8	1273001	1278000	6	0.873048	0.602327
8	1273501	1278500	5	0.836536	0.522792
8	1274001	1279000	5	0.836536	0.522792
8	1274501	1279500	7	0.931144	0.641537
8	1275001	1280000	6	0.915148	0.581793
8	1275501	1280500	6	0.915148	0.581793
8	1276001	1281000	7	0.761371	0.296041
8	1276501	1281500	6	0.83114	0.374848
8	1277001	1282000	7	0.868819	0.464155
8	1277501	1282500	8	0.892751	0.531136
8	1278001	1283000	8	0.892751	0.531136
8	1278501	1283500	9	0.909298	0.583232
8	1279001	1284000	9	0.909298	0.583232
8	1279501	1284500	7	0.795803	0.53298
8	1280001	1285000	7	0.795803	0.53298
8	1280501	1285500	7	0.795803	0.53298
8	1281001	1286000	5	0.891386	0.829867
8	1281501	1286500	6	0.858453	0.646205
8	1282001	1287000	6	0.763369	0.444666
8	1282501	1287500	4	0.519055	0.166999
8	1283001	1288000	4	0.519055	0.166999
8	1283501	1288500	3	0.00582929	-0.110669
8	1284001	1289000	3	0.00582929	-0.110669
8	1284501	1289500	3	-0.172701	-0.197056
8	1285001	1290000	5	0.699353	0.281766
8	1285501	1290500	5	0.699353	0.281766
8	1286001	1291000	6	0.78084	0.401472
8	1286501	1291500	5	0.820393	0.536187
8	1287001	1292000	5	0.913552	0.778035
8	1287501	1292500	5	0.913552	0.778035
8	1288001	1293000	5	0.913552	0.778035
8	1288501	1293500	5	0.913552	0.778035
8	1289001	1294000	6	0.900636	0.592956
8	1289501	1294500	6	0.988	0.777927
8	1290001	1295000	5	0.985033	0.733512
8	1290501	1295500	6	0.988	0.777927
8	1291001	1296000	5	0.985033	0.733512
8	1291501	1296500	5	0.985033	0.733512
8	1292001	1297000	6	0.834246	0.381624
8	1292501	1297500	8	0.838115	0.377205
8	1293001	1298000	9	0.826775	0.298356
8	1293501	1298500	11	0.794806	0.186381
8	1294001	1299000	10	0.805521	0.238263
8	1294501	1299500	9	0.754077	0.153625
8	1295001	1300000	8	0.665628	0.0478283
8	1295501	1300500	8	0.665628	0.0478283
8	1296001	1301000	8	0.665628	0.0478283
8	1296501	1301500	9	0.754077	0.153625
8	1297001	1302000	7	0.87684	0.251492
8	1297501	1302500	5	0.890739	0.206509
8	1298001	1303000	6	0.89365	0.348813
8	1298501	1303500	4	0.945774	0.681974
8	1299001	1304000	4	0.945774	0.681974
8	1299501	1304500	4	0.945774	0.681974
8	1300001	1305000	4	0.945774	0.681974
8	1300501	1305500	3	0.920358	0.575965
8	1301001	1306000	3	0.920358	0.575965
8	1301501	1306500	2	0.850101	0.363948
8	1302001	1307000	3	0.920358	0.575965
8	1302501	1307500	4	0.945774	0.681974
8	1303001	1308000	3	1	1
8	1303501	1308500	3	1	1
8	1304001	1309000	4	1	1
8	1304501	1309500	4	1	1
8	1305001	1310000	4	1	1
8	1305501	1310500	5	0.893253	0.814209
8	1306001	1311000	5	0.893253	0.814209
8	1306501	1311500	6	0.912594	0.845174
8	1307001	1312000	5	0.893253	0.814209
8	1307501	1312500	4	0.862922	0.767762
8	1308001	1313000	3	0.808511	0.690349
8	1308501	1313500	3	0.808511	0.690349
8	1309001	1314000	2	0.682475	0.535523
8	1309501	1314500	2	0.682475	0.535523
8	1310001	1315000	3	0.653002	0.246203
8	1310501	1315500	2	0.942085	0.333781
8	1311001	1316000	2	0.942085	0.333781
8	1311501	1316500	4	0.894233	0.348864
8	1312001	1317000	5	0.927503	0.479092
8	1312501	1317500	6	0.944851	0.56591
8	1313001	1318000	6	0.944851	0.56591
8	1313501	1318500	8	0.962701	0.674432
8	1314001	1319000	10	0.971822	0.739546
8	1314501	1319500	10	0.971822	0.739546
8	1315001	1320000	9	0.979109	0.858655
8	1315501	1320500	10	0.981396	0.87279
8	1316001	1321000	11	0.978614	0.873946
8	1316501	1321500	10	0.99663	0.988551
8	1317001	1322000	11	0.996958	0.989592
8	1317501	1322500	10	0.99663	0.988551
8	1318001	1323000	12	0.9591	0.900856
8	1318501	1323500	11	0.954861	0.891843
8	1319001	1324000	9	0.943058	0.867808
8	1319501	1324500	9	0.943058	0.867808
8	1320001	1325000	9	0.943058	0.867808
8	1320501	1325500	10	0.906393	0.763347
8	1321001	1326000	9	0.907139	0.749773
8	1321501	1326500	7	0.87418	0.67828
8	1322001	1327000	7	0.87418	0.67828
8	1322501	1327500	7	0.87418	0.67828
8	1323001	1328000	6	0.873048	0.602327
8	1323501	1328500	5	0.836536	0.522792
8	1324001	1329000	5	0.836536	0.522792
8	1324501	1329500	5	0.836536	0.522792
8	1325001	1330000	6	0.873048	0.602327
8	1325501	1330500	4	0.918065	0.697691
8	1326001	1331000	4	0.918065	0.697691
8	1326501	1331500	7	0.938402	0.636904
8	1327001	1332000	6	0.923955	0.576387
8	1327501	1332500	8	0.948237	0.682291
8	1328001	1333000	8	0.991406	0.833445
8	1328501	1333500	9	0.992474	0.851951
8	1329001	1334000	11	0.937948	0.65999
8	1329501	1334500	11	0.937948	0.65999
8	1330001	1335000	11	0.937948	0.65999
8	1330501	1335500	11	0.937948	0.65999
8	1331001	1336000	11	0.937948	0.65999
8	1331501	1336500	8	0.927611	0.699041
8	1332001	1337000	7	0.914258	0.656046
8	1332501	1337500	6	0.894866	0.598721
8	1333001	1338000	5	0.864138	0.518465
8	1333501	1338500	4	0.808031	0.398081
8	1334001	1339000	2	1	1
8	1334501	1339500	3	1	1
8	1335001	1340000	2	1	1
8	1335501	1340500	2	1	1
8	1336001	1341000	4	0.710962	0.455795
8	1336501	1341500	4	0.710962	0.455795
8	1337001	1342000	4	0.710962	0.455795
8	1337501	1342500	4	0.710962	0.455795
8	1338001	1343000	4	0.710962	0.455795
8	1338501	1343500	5	0.788585	0.564636
8	1339001	1344000	7	0.862459	0.689026
8	1339501	1344500	6	0.833342	0.637196
8	1340001	1345000	7	0.862459	0.689026
8	1340501	1345500	10	0.875174	0.637625
8	1341001	1346000	8	0.985471	0.819134
8	1341501	1346500	9	0.987457	0.83923
8	1342001	1347000	11	0.953775	0.761479
8	1342501	1347500	12	0.958602	0.781356
8	1343001	1348000	13	0.962516	0.798175
8	1343501	1348500	13	0.962516	0.798175
8	1344001	1349000	11	0.953775	0.761479
8	1344501	1349500	13	0.962516	0.798175
8	1345001	1350000	14	0.926891	0.735788
8	1345501	1350500	12	0.933334	0.81233
8	1346001	1351000	12	0.933334	0.81233
8	1346501	1351500	12	0.933334	0.81233
8	1347001	1352000	12	0.964461	0.910397
8	1347501	1352500	11	0.961035	0.902251
8	1348001	1353000	10	0.95688	0.892476
8	1348501	1353500	12	0.933165	0.693301
8	1349001	1354000	16	0.90963	0.614851
8	1349501	1354500	15	0.880645	0.502336
8	1350001	1355000	13	0.908487	0.508482
8	1350501	1355500	12	0.896482	0.467523
8	1351001	1356000	13	0.908487	0.508482
8	1351501	1356500	12	0.896482	0.467523
8	1352001	1357000	12	0.896482	0.467523
8	1352501	1357500	11	0.88085	0.419116
8	1353001	1358000	12	0.896482	0.467523
8	1353501	1358500	10	0.92547	0.621543
8	1354001	1359000	7	0.980757	0.813917
8	1354501	1359500	8	0.934342	0.893667
8	1355001	1360000	8	0.934342	0.893667
8	1355501	1360500	8	0.934342	0.893667
8	1356001	1361000	7	0.924372	0.878476
8	1356501	1361500	9	0.94199	0.905482
8	1357001	1362000	8	0.934342	0.893667
8	1357501	1362500	10	0.948042	0.914934
8	1358001	1363000	11	0.95295	0.922667
8	1358501	1363500	10	0.948042	0.914934
8	1359001	1364000	9	0.94199	0.905482
8	1359501	1364500	8	1	1
8	1360001	1365000	9	1	1
8	1360501	1365500	9	1	1
8	1361001	1366000	11	0.993973	0.878869
8	1361501	1366500	9	0.992474	0.851951
8	1362001	1367000	9	0.982923	0.703903
8	1362501	1367500	7	0.976214	0.619303
8	1363001	1368000	5	0.960822	0.467025
8	1363501	1368500	5	0.960822	0.467025
8	1364001	1369000	6	0.872893	0.35972
8	1364501	1369500	5	0.8188	0.231664
8	1365001	1370000	4	0.684558	0.0395802
8	1365501	1370500	5	0.8188	0.231664
8	1366001	1371000	4	0.841502	0.37269
8	1366501	1371500	4	0.841502	0.37269
8	1367001	1372000	5	0.889469	0.498152
8	1367501	1372500	5	0.889469	0.498152
8	1368001	1373000	8	0.942066	0.686345
8	1368501	1373500	8	0.942066	0.686345
8	1369001	1374000	7	0.989985	0.809652
8	1369501	1374500	9	0.982923	0.703903
8	1370001	1375000	10	0.985033	0.733512
8	1370501	1375500	9	0.982923	0.703903
8	1371001	1376000	10	0.985033	0.733512
8	1371501	1376500	11	0.98668	0.757739
8	1372001	1377000	10	0.993306	0.866756
8	1372501	1377500	10	0.993306	0.866756
8	1373001	1378000	9	0.967897	0.710606
8	1373501	1378500	10	0.971822	0.739546
8	1374001	1379000	13	0.979384	0.799651
8	1374501	1379500	12	0.945362	0.804388
8	1375001	1380000	11	0.939617	0.786605
8	1375501	1380500	12	0.933567	0.693352
8	1376001	1381000	11	0.925802	0.665475
8	1376501	1381500	11	0.908517	0.544344
8	1377001	1382000	11	0.908517	0.544344
8	1377501	1382500	11	0.908517	0.544344
8	1378001	1383000	10	0.929637	0.625989
8	1378501	1383500	9	0.918757	0.584432
8	1379001	1384000	6	0.848455	0.376648
8	1379501	1384500	5	0.960822	0.467025
8	1380001	1385000	7	0.956086	0.428955
8	1380501	1385500	6	0.970399	0.555854
8	1381001	1386000	7	0.920358	0.442018
8	1381501	1386500	6	0.933843	0.571094
8	1382001	1387000	5	0.913308	0.485313
8	1382501	1387500	5	0.913308	0.485313
8	1383001	1388000	4	0.874287	0.356641
8	1383501	1388500	6	0.933843	0.571094
8	1384001	1389000	6	0.933843	0.571094
8	1384501	1389500	8	0.955109	0.678321
8	1385001	1390000	7	0.964582	0.822715
8	1385501	1390500	7	0.964582	0.822715
8	1386001	1391000	5	1	1
8	1386501	1391500	5	1	1
8	1387001	1392000	6	1	1
8	1387501	1392500	6	1	1
8	1388001	1393000	7	1	1
8	1388501	1393500	6	1	1
8	1389001	1394000	7	0.951319	0.831885
8	1389501	1394500	6	0.942063	0.803866
8	1390001	1395000	5	0.928459	0.764639
8	1390501	1395500	7	0.896227	0.659137
8	1391001	1396000	9	0.923985	0.734884
8	1391501	1396500	10	0.897153	0.637296
8	1392001	1397000	13	0.912601	0.618502
8	1392501	1397500	14	0.92077	0.645752
8	1393001	1398000	13	0.912601	0.618502
8	1393501	1398500	13	0.912601	0.618502
8	1394001	1399000	14	0.952537	0.729809
8	1394501	1399500	37	0.966814	0.82557
8	1395001	1400000	87	0.985139	0.920553
8	1395501	1400500	88	0.988259	0.933896
8	1396001	1401000	86	0.987956	0.932359
8	1396501	1401500	85	0.990757	0.946163
8	1397001	1402000	81	0.991193	0.959954
8	1397501	1402500	80	0.991073	0.959454
8	1398001	1403000	80	0.991073	0.959454
8	1398501	1403500	79	0.990949	0.958941
8	1399001	1404000	77	0.990692	0.957874
8	1399501	1404500	55	0.985686	0.949405
8	1400001	1405000	11	0.778601	0.418724
8	1400501	1405500	8	0.632409	0.215057
8	1401001	1406000	10	0.572806	0.115051
8	1401501	1406500	11	0.560328	0.0743812
8	1402001	1407000	11	0.560328	0.0743812
8	1402501	1407500	11	0.560328	0.0743812
8	1403001	1408000	11	0.560328	0.0743812
8	1403501	1408500	11	0.560328	0.0743812
8	1404001	1409000	11	0.560328	0.0743812
8	1404501	1409500	9	0.660482	0.114274
8	1405001	1410000	3	-0.270931	-0.300753
8	1405501	1410500	3	-0.270931	-0.300753
8	1406001	1411000	1	-0.332312	-0.332312
8	1425001	1430000	2	0.0196751	-0.00878735
8	1425501	1430500	14	0.861427	0.797918
8	1426001	1431000	23	0.809636	0.685751
8	1426501	1431500	47	0.90577	0.768736
8	1427001	1432000	51	0.912072	0.782385
8	1427501	1432500	55	0.923012	0.798212
8	1428001	1433000	58	0.929583	0.808649
8	1428501	1433500	58	0.929583	0.808649
8	1429001	1434000	58	0.929583	0.808649
8	1429501	1434500	60	0.933374	0.815027
8	1430001	1435000	58	0.955402	0.843435
8	1430501	1435500	47	0.94037	0.800446
8	1431001	1436000	39	0.966583	0.872296
8	1431501	1436500	15	0.966043	0.910746
8	1432001	1437000	13	0.969606	0.914629
8	1432501	1437500	12	0.920075	0.836626
8	1433001	1438000	9	0.889814	0.782168
8	1433501	1438500	10	0.846092	0.696427
8	1434001	1439000	10	0.846092	0.696427
8	1434501	1439500	8	0.797227	0.620534
8	1435001	1440000	8	0.797227	0.620534
8	1435501	1440500	7	0.848638	0.724871
8	1436001	1441000	7	0.848638	0.724871
8	1436501	1441500	7	0.848638	0.724871
8	1437001	1442000	5	0.772221	0.61482
8	1437501	1442500	5	0.864138	0.518465
8	1438001	1443000	7	0.835583	0.487932
8	1438501	1443500	6	0.915148	0.581793
8	1439001	1444000	6	0.915148	0.581793
8	1439501	1444500	7	0.931144	0.641537
8	1440001	1445000	7	0.931144	0.641537
8	1440501	1445500	7	0.931144	0.641537
8	1441001	1446000	8	0.86713	0.360777
8	1441501	1446500	8	0.86713	0.360777
8	1442001	1447000	8	0.86713	0.360777
8	1442501	1447500	5	0.780487	0.243731
8	1443001	1448000	6	0.944851	0.56591
8	1443501	1448500	6	0.944851	0.56591
8	1444001	1449000	6	0.944851	0.56591
8	1444501	1449500	7	0.931112	0.437574
8	1445001	1450000	9	0.933289	0.414509
8	1445501	1450500	10	0.943929	0.473058
8	1446001	1451000	8	0.980119	0.666891
8	1446501	1451500	8	0.980119	0.666891
8	1447001	1452000	9	0.939013	0.569543
8	1447501	1452500	13	0.885945	0.408624
8	1448001	1453000	10	0.813237	0.231211
8	1448501	1453500	10	0.813237	0.231211
8	1449001	1454000	12	0.868937	0.359342
8	1449501	1454500	13	0.858192	0.420596
8	1450001	1455000	13	0.880269	0.523091
8	1450501	1455500	16	0.888039	0.533005
8	1451001	1456000	16	0.888039	0.533005
8	1451501	1456500	16	0.888039	0.533005
8	1452001	1457000	15	0.910214	0.582488
8	1452501	1457500	12	0.954331	0.795924
8	1453001	1458000	13	0.95834	0.811622
8	1453501	1458500	14	0.953212	0.729904
8	1454001	1459000	14	0.915537	0.650631
8	1454501	1459500	11	0.92891	0.66233
8	1455001	1460000	10	0.919452	0.628563
8	1455501	1460500	6	0.900636	0.592956
8	1456001	1461000	6	0.900636	0.592956
8	1456501	1461500	7	0.856501	0.47382
8	1457001	1462000	9	0.839109	0.541021
8	1457501	1462500	11	0.770821	0.407932
8	1458001	1463000	11	0.770821	0.407932
8	1458501	1463500	11	0.806523	0.529063
8	1459001	1464000	10	0.816382	0.459708
8	1459501	1464500	11	0.840764	0.508826
8	1460001	1465000	12	0.859429	0.549757
8	1460501	1465500	12	0.859429	0.549757
8	1461001	1466000	12	0.859429	0.549757
8	1461501	1466500	12	0.895191	0.653173
8	1462001	1467000	10	0.919452	0.628563
8	1462501	1467500	7	0.989985	0.809652
8	1463001	1468000	6	0.988	0.777927
8	1463501	1468500	6	0.915148	0.581793
8	1464001	1469000	6	0.942063	0.803866
8	1464501	1469500	6	0.942063	0.803866
8	1465001	1470000	5	0.928459	0.764639
8	1465501	1470500	5	0.928459	0.764639
8	1466001	1471000	5	0.928459	0.764639
8	1466501	1471500	5	0.928459	0.764639
8	1467001	1472000	6	0.914737	0.581803
8	1467501	1472500	6	0.914737	0.581803
8	1468001	1473000	6	0.914737	0.581803
8	1468501	1473500	7	0.989675	0.80966
8	1469001	1474000	6	0.987629	0.777937
8	1469501	1474500	10	0.993099	0.866762
8	1470001	1475000	11	0.977447	0.636613
8	1470501	1475500	13	0.981896	0.692519
8	1471001	1476000	14	0.983522	0.714482
8	1471501	1476500	15	0.964444	0.650783
8	1472001	1477000	15	0.972296	0.739608
8	1472501	1477500	18	0.972025	0.708983
8	1473001	1478000	18	0.972025	0.708983
8	1473501	1478500	16	0.967481	0.672606
8	1474001	1479000	17	0.969924	0.691864
8	1474501	1479500	14	0.961175	0.625835
8	1475001	1480000	17	0.968707	0.773792
8	1475501	1480500	18	0.964601	0.712335
8	1476001	1481000	18	0.964601	0.712335
8	1476501	1481500	16	0.977994	0.753939
8	1477001	1482000	17	0.979541	0.768413
8	1477501	1482500	16	0.963116	0.761639
8	1478001	1483000	18	0.967907	0.788123
8	1478501	1483500	20	0.971596	0.809311
8	1479001	1484000	21	0.97314	0.818391
8	1479501	1484500	20	0.971596	0.809311
8	1480001	1485000	17	0.978759	0.85049
8	1480501	1485500	17	0.97512	0.852246
8	1481001	1486000	16	0.973381	0.843012
8	1481501	1486500	22	0.981246	0.885827
8	1482001	1487000	23	0.982126	0.890791
8	1482501	1487500	25	0.995135	0.947897
8	1483001	1488000	26	0.995329	0.949901
8	1483501	1488500	25	0.995135	0.947897
8	1484001	1489000	23	0.994695	0.943366
8	1484501	1489500	25	0.995135	0.947897
8	1485001	1490000	25	0.995135	0.947897
8	1485501	1490500	23	1	1
8	1486001	1491000	25	0.983414	0.956991
8	1486501	1491500	22	0.981086	0.951126
8	1487001	1492000	25	0.980074	0.903695
8	1487501	1492500	23	0.978213	0.895321
8	1488001	1493000	22	0.977147	0.890563
8	1488501	1493500	21	0.97597	0.885352
8	1489001	1494000	21	0.97597	0.885352
8	1489501	1494500	22	0.960805	0.837072
8	1490001	1495000	20	0.956372	0.820779
8	1490501	1495500	20	0.956372	0.820779
8	1491001	1496000	22	0.98192	0.885946
8	1491501	1496500	22	0.98192	0.885946
8	1492001	1497000	18	0.982346	0.934622
8	1492501	1497500	22	0.985668	0.946509
8	1493001	1498000	22	0.985668	0.946509
8	1493501	1498500	23	0.986312	0.948835
8	1494001	1499000	23	0.986312	0.948835
8	1494501	1499500	22	0.977237	0.89056
8	1495001	1500000	22	0.977237	0.89056
8	1495501	1500500	23	0.975454	0.89264
8	1496001	1501000	20	0.971453	0.876536
8	1496501	1501500	18	0.967973	0.862818
8	1497001	1502000	16	0.963526	0.84567
8	1497501	1502500	12	0.93232	0.685679
8	1498001	1503000	11	0.924352	0.657104
8	1498501	1503500	10	0.914258	0.622815
8	1499001	1504000	12	0.93232	0.685679
8	1499501	1504500	11	0.982355	0.875984
8	1500001	1505000	13	0.985278	0.895063
8	1500501	1505500	11	0.988386	0.881584
8	1501001	1506000	12	0.927975	0.69584
8	1501501	1506500	13	0.93477	0.719237
8	1502001	1507000	15	0.908505	0.68499
8	1502501	1507500	15	0.912911	0.682999
8	1503001	1508000	16	0.919646	0.702811
8	1503501	1508500	18	0.930409	0.735832
8	1504001	1509000	20	0.93863	0.762249
8	1504501	1509500	22	0.945113	0.783863
8	1505001	1510000	24	0.950358	0.801874
8	1505501	1510500	27	0.926888	0.685366
8	1506001	1511000	27	0.956736	0.772304
8	1506501	1511500	25	0.952594	0.754088
8	1507001	1512000	27	0.97508	0.812128
8	1507501	1512500	26	0.977611	0.856149
8	1508001	1513000	25	0.976615	0.850395
8	1508501	1513500	23	0.97433	0.837386
8	1509001	1514000	20	0.969921	0.812994
8	1509501	1514500	16	0.960986	0.766243
8	1510001	1515000	13	0.949805	0.712299
8	1510501	1515500	10	1	1
8	1511001	1516000	9	0.951732	0.880529
8	1511501	1516500	11	0.925802	0.665475
8	1512001	1517000	8	0.885731	0.540028
8	1512501	1517500	7	0.860645	0.474317
8	1513001	1518000	8	0.81177	0.388873
8	1513501	1518500	8	0.81177	0.388873
8	1514001	1519000	7	0.761882	0.301569
8	1514501	1519500	8	0.81177	0.388873
8	1515001	1520000	7	0.761882	0.301569
8	1515501	1520500	9	0.844374	0.456776
8	1516001	1521000	9	0.922755	0.576247
8	1516501	1521500	8	0.96347	0.848845
8	1517001	1522000	7	0.957596	0.827252
8	1517501	1522500	10	0.927018	0.621733
8	1518001	1523000	8	0.955109	0.678321
8	1518501	1523500	9	0.961325	0.714063
8	1519001	1524000	9	0.961325	0.714063
8	1519501	1524500	9	0.961325	0.714063
8	1520001	1525000	15	0.949899	0.798601
8	1520501	1525500	16	0.897216	0.673622
8	1521001	1526000	16	0.897216	0.673622
8	1521501	1526500	16	0.897216	0.673622
8	1522001	1527000	18	0.88467	0.644508
8	1522501	1527500	18	0.915425	0.787477
8	1523001	1528000	18	0.915425	0.787477
8	1523501	1528500	18	0.915425	0.787477
8	1524001	1529000	19	0.920474	0.798662
8	1524501	1529500	18	0.915425	0.787477
8	1525001	1530000	14	0.874076	0.69237
8	1525501	1530500	11	0.919504	0.808568
8	1526001	1531000	11	0.903934	0.687437
8	1526501	1531500	10	0.891655	0.656181
8	1527001	1532000	10	0.936604	0.773861
8	1527501	1532500	8	0.91729	0.717326
8	1528001	1533000	8	0.91729	0.717326
8	1528501	1533500	7	0.902427	0.676944
8	1529001	1534000	7	0.902427	0.676944
8	1529501	1534500	9	0.908699	0.600686
8	1530001	1535000	7	0.976214	0.619303
8	1530501	1535500	7	0.976214	0.619303
8	1531001	1536000	7	0.976214	0.619303
8	1531501	1536500	7	0.976214	0.619303
8	1532001	1537000	5	0.960822	0.467025
8	1532501	1537500	5	0.960822	0.467025
8	1533001	1538000	6	0.970399	0.555854
8	1533501	1538500	6	0.970399	0.555854
8	1534001	1539000	5	0.960822	0.467025
8	1534501	1539500	7	0.792894	0.316051
8	1535001	1540000	8	0.835952	0.401544
8	1535501	1540500	10	0.884131	0.521236
8	1536001	1541000	11	0.916879	0.68589
8	1536501	1541500	11	0.916879	0.68589
8	1537001	1542000	13	0.932322	0.734215
8	1537501	1542500	14	0.938075	0.7532
8	1538001	1543000	13	0.932322	0.734215
8	1538501	1543500	14	0.938075	0.7532
8	1539001	1544000	16	0.915778	0.714685
8	1539501	1544500	12	0.966925	0.907514
8	1540001	1545000	13	0.961738	0.812134
8	1540501	1545500	11	0.953583	0.777976
8	1541001	1546000	10	0.948046	0.755774
8	1541501	1546500	12	0.913945	0.706875
8	1542001	1547000	12	0.913945	0.706875
8	1542501	1547500	10	0.891763	0.64825
8	1543001	1548000	11	0.90412	0.680227
8	1543501	1548500	10	0.891763	0.64825
8	1544001	1549000	8	0.927611	0.699041
8	1544501	1549500	9	0.918757	0.584432
8	1545001	1550000	11	0.839878	0.442942
8	1545501	1550500	11	0.839878	0.442942
8	1546001	1551000	13	0.836137	0.433182
8	1546501	1551500	12	0.829088	0.374781
8	1547001	1552000	13	0.782791	0.340164
8	1547501	1552500	14	0.769657	0.294254
8	1548001	1553000	15	0.796966	0.341304
8	1548501	1553500	16	0.818486	0.382472
8	1549001	1554000	16	0.818486	0.382472
8	1549501	1554500	15	0.824056	0.430133
8	1550001	1555000	13	0.847536	0.545901
8	1550501	1555500	14	0.86243	0.578337
8	1551001	1556000	12	0.868714	0.611476
8	1551501	1556500	11	0.895297	0.686086
8	1552001	1557000	10	0.938402	0.762218
8	1552501	1557500	10	0.95688	0.892476
8	1553001	1558000	9	0.951732	0.880529
8	1553501	1558500	8	0.945188	0.865595
8	1554001	1559000	8	0.945188	0.865595
8	1554501	1559500	9	0.951732	0.880529
8	1555001	1560000	8	1	1
8	1555501	1560500	8	1	1
8	1556001	1561000	8	1	1
8	1556501	1561500	10	1	1
8	1557001	1562000	10	1	1
8	1557501	1562500	10	0.981396	0.87279
8	1558001	1563000	9	0.979109	0.858655
8	1558501	1563500	9	0.979109	0.858655
8	1559001	1564000	10	0.981396	0.87279
8	1559501	1564500	10	0.981396	0.87279
8	1560001	1565000	11	0.949469	0.777372
8	1560501	1565500	10	0.943448	0.755109
8	1561001	1566000	9	0.935798	0.727899
8	1561501	1566500	7	0.911987	0.650156
8	1562001	1567000	6	0.89195	0.591849
8	1562501	1567500	6	0.942063	0.803866
8	1563001	1568000	6	0.942063	0.803866
8	1563501	1568500	7	0.951319	0.831885
8	1564001	1569000	6	0.942063	0.803866
8	1564501	1569500	8	0.958026	0.8529
8	1565001	1570000	8	1	1
8	1565501	1570500	10	1	1
8	1566001	1571000	11	0.983232	0.884354
8	1566501	1571500	11	0.983232	0.884354
8	1567001	1572000	13	0.979384	0.799651
8	1567501	1572500	13	0.979384	0.799651
8	1568001	1573000	14	0.956643	0.727587
8	1568501	1573500	13	0.952473	0.706632
8	1569001	1574000	13	0.952473	0.706632
8	1569501	1574500	11	0.941153	0.653293
8	1570001	1575000	9	0.922755	0.576247
8	1570501	1575500	7	0.88762	0.455174
8	1571001	1576000	6	0.923955	0.576387
8	1571501	1576500	6	0.923955	0.576387
8	1572001	1577000	4	0.815619	0.379665
8	1572501	1577500	4	0.617935	0.0540201
8	1573001	1578000	3	0.765346	0.141773
8	1573501	1578500	4	0.870877	0.356329
8	1574001	1579000	6	0.932022	0.570886
8	1574501	1579500	7	0.945035	0.632188
8	1575001	1580000	8	0.953867	0.678165
8	1575501	1580500	9	0.908708	0.583168
8	1576001	1581000	9	0.908708	0.583168
8	1576501	1581500	10	0.920909	0.624851
8	1577001	1582000	11	0.954874	0.774602
8	1577501	1582500	13	0.967691	0.806981
8	1578001	1583000	13	0.967691	0.806981
8	1578501	1583500	12	0.964555	0.790897
8	1579001	1584000	11	0.960746	0.771887
8	1579501	1584500	9	0.949998	0.721195
8	1580001	1585000	8	0.942066	0.686345
8	1580501	1585500	9	0.992474	0.851951
8	1581001	1586000	10	0.993306	0.866756
8	1581501	1586500	9	0.992474	0.851951
8	1582001	1587000	8	0.991406	0.833445
8	1582501	1587500	5	1	1
8	1583001	1588000	5	1	1
8	1583501	1588500	6	1	1
8	1584001	1589000	7	1	1
8	1584501	1589500	10	1	1
8	1585001	1590000	11	1	1
8	1585501	1590500	10	1	1
8	1586001	1591000	9	1	1
8	1586501	1591500	11	0.988386	0.881584
8	1587001	1592000	10	0.987108	0.869742
8	1587501	1592500	14	0.965837	0.822901
8	1588001	1593000	14	0.965837	0.822901
8	1588501	1593500	15	0.968396	0.834708
8	1589001	1594000	13	0.962827	0.809278
8	1589501	1594500	11	0.954874	0.774602
8	1590001	1595000	10	0.949469	0.752062
8	1590501	1595500	10	0.949469	0.752062
8	1591001	1596000	13	0.962827	0.809278
8	1591501	1596500	11	0.9703	0.893018
8	1592001	1597000	13	0.975146	0.909477
8	1592501	1597500	11	1	1
8	1593001	1598000	13	0.997454	0.991193
8	1593501	1598500	12	0.952404	0.913046
8	1594001	1599000	16	0.958503	0.851507
8	1594501	1599500	19	0.965897	0.874954
8	1595001	1600000	20	0.967809	0.881206
8	1595501	1600500	20	0.953393	0.819156
8	1596001	1601000	20	0.953393	0.819156
8	1596501	1601500	20	0.953393	0.819156
8	1597001	1602000	19	0.950483	0.809638
8	1597501	1602500	21	0.95598	0.827768
8	1598001	1603000	22	0.961414	0.840801
8	1598501	1603500	22	0.986188	0.883026
8	1599001	1604000	19	0.987965	0.934684
8	1599501	1604500	25	0.983887	0.943176
8	1600001	1605000	25	0.98061	0.889878
8	1600501	1605500	25	0.987367	0.886221
8	1601001	1606000	22	0.985476	0.870705
8	1601501	1606500	26	0.984769	0.839349
8	1602001	1607000	30	0.984227	0.816355
8	1602501	1607500	30	0.984227	0.816355
8	1603001	1608000	30	0.964604	0.787999
8	1603501	1608500	29	0.963171	0.780689
8	1604001	1609000	28	0.961618	0.772856
8	1604501	1609500	18	0.946232	0.656644
8	1605001	1610000	18	0.953831	0.730668
8	1605501	1610500	18	0.960505	0.804692
8	1606001	1611000	19	0.962873	0.814972
8	1606501	1611500	16	0.961821	0.863556
8	1607001	1612000	13	0.951973	0.832069
8	1607501	1612500	12	0.925391	0.712066
8	1608001	1613000	11	0.974892	0.763223
8	1608501	1613500	12	0.977358	0.782955
8	1609001	1614000	13	0.979384	0.799651
8	1609501	1614500	14	0.981077	0.813961
8	1610001	1615000	14	0.981077	0.813961
8	1610501	1615500	15	0.982512	0.826364
8	1611001	1616000	16	0.983746	0.837216
8	1611501	1616500	15	0.982512	0.826364
8	1612001	1617000	13	0.985996	0.902146
8	1612501	1617500	11	0.983232	0.884354
8	1613001	1618000	10	0.971822	0.739546
8	1613501	1618500	9	0.967897	0.710606
8	1614001	1619000	8	0.962701	0.674432
8	1614501	1619500	7	0.9555	0.627923
8	1615001	1620000	6	0.944851	0.56591
8	1615501	1620500	5	0.927503	0.479092
8	1616001	1621000	5	0.927503	0.479092
8	1616501	1621500	9	0.967897	0.710606
8	1617001	1622000	10	0.959718	0.606302
8	1617501	1622500	10	0.985033	0.733512
8	1618001	1623000	9	0.992474	0.851951
8	1618501	1623500	11	0.993973	0.878869
8	1619001	1624000	14	0.995359	0.904826
8	1619501	1624500	15	0.995689	0.911171
8	1620001	1625000	19	0.996645	0.929872
8	1620501	1625500	18	0.996448	0.925976
8	1621001	1626000	22	0.973011	0.829995
8	1621501	1626500	19	0.968094	0.803152
8	1622001	1627000	19	0.973318	0.87328
8	1622501	1627500	18	0.971693	0.86624
8	1623001	1628000	19	0.973318	0.87328
8	1623501	1628500	19	0.973318	0.87328
8	1624001	1629000	16	0.967767	0.84952
8	1624501	1629500	17	0.969857	0.858372
8	1625001	1630000	16	0.967767	0.84952
8	1625501	1630500	23	0.97433	0.837386
8	1626001	1631000	19	0.996645	0.929872
8	1626501	1631500	19	0.996645	0.929872
8	1627001	1632000	19	0.996645	0.929872
8	1627501	1632500	22	0.997123	0.939435
8	1628001	1633000	28	0.995359	0.904826
8	1628501	1633500	29	0.99553	0.908108
8	1629001	1634000	29	0.99553	0.908108
8	1629501	1634500	27	0.995174	0.901301
8	1630001	1635000	24	0.994518	0.888964
8	1630501	1635500	17	0.996227	0.921621
8	1631001	1636000	15	0.995689	0.911171
8	1631501	1636500	15	0.995689	0.911171
8	1632001	1637000	14	0.995359	0.904826
8	1632501	1637500	12	0.988	0.777927
8	1633001	1638000	7	0.989985	0.809652
8	1633501	1638500	5	0.985033	0.733512
8	1634001	1639000	6	0.988	0.777927
8	1634501	1639500	6	0.988	0.777927
8	1635001	1640000	7	0.989985	0.809652
8	1635501	1640500	7	0.989985	0.809652
8	1636001	1641000	9	0.982923	0.703903
8	1636501	1641500	10	0.985033	0.733512
8	1637001	1642000	10	0.985033	0.733512
8	1637501	1642500	10	0.960765	0.745832
8	1638001	1643000	10	0.933198	0.618622
8	1638501	1643500	11	0.941153	0.653293
8	1639001	1644000	11	0.941153	0.653293
8	1639501	1644500	12	0.889543	0.611296
8	1640001	1645000	12	0.868867	0.50026
8	1640501	1645500	14	0.89502	0.571651
8	1641001	1646000	13	0.900608	0.641197
8	1641501	1646500	11	0.875705	0.57596
8	1642001	1647000	16	0.893173	0.592702
8	1642501	1647500	15	0.914802	0.646164
8	1643001	1648000	14	0.906378	0.62089
8	1643501	1648500	14	0.906378	0.62089
8	1644001	1649000	14	0.906378	0.62089
8	1644501	1649500	14	0.923011	0.597595
8	1645001	1650000	13	0.928867	0.669136
8	1645501	1650500	12	0.92073	0.641563
8	1646001	1651000	12	0.857718	0.564151
8	1646501	1651500	13	0.873082	0.597678
8	1647001	1652000	8	0.838115	0.577767
8	1647501	1652500	9	0.861537	0.624682
8	1648001	1653000	8	0.883877	0.73678
8	1648501	1653500	8	0.883877	0.73678
8	1649001	1654000	8	0.838115	0.577767
8	1649501	1654500	9	0.914759	0.755438
8	1650001	1655000	11	0.93242	0.799904
8	1650501	1655500	11	0.882971	0.702155
8	1651001	1656000	12	0.945362	0.804388
8	1651501	1656500	12	0.945362	0.804388
8	1652001	1657000	16	0.960425	0.853291
8	1652501	1657500	16	0.960425	0.853291
8	1653001	1658000	18	0.965219	0.869592
8	1653501	1658500	19	0.967205	0.876456
8	1654001	1659000	19	0.977999	0.943409
8	1654501	1659500	19	0.977999	0.943409
8	1655001	1660000	22	0.981086	0.951126
8	1655501	1660500	22	0.994443	0.940792
8	1656001	1661000	24	0.994925	0.945726
8	1656501	1661500	24	0.994925	0.945726
8	1657001	1662000	24	0.976788	0.900924
8	1657501	1662500	28	0.978525	0.910989
8	1658001	1663000	26	0.976716	0.904142
8	1658501	1663500	24	0.974574	0.896154
8	1659001	1664000	23	0.973348	0.891639
8	1659501	1664500	22	0.961708	0.82889
8	1660001	1665000	18	0.95141	0.790866
8	1660501	1665500	17	0.959042	0.855186
8	1661001	1666000	14	0.948613	0.824155
8	1661501	1666500	13	0.943847	0.810628
8	1662001	1667000	10	0.97607	0.861341
8	1662501	1667500	6	0.9669	0.787983
8	1663001	1668000	8	0.97618	0.840987
8	1663501	1668500	7	0.972296	0.818271
8	1664001	1669000	8	0.97618	0.840987
8	1664501	1669500	7	1	1
8	1665001	1670000	7	0.957596	0.827252
8	1665501	1670500	9	0.967916	0.86564
8	1666001	1671000	8	0.96347	0.848845
8	1666501	1671500	10	0.922275	0.771553
8	1667001	1672000	9	0.912041	0.746169
8	1667501	1672500	8	0.898701	0.714441
8	1668001	1673000	7	0.880593	0.673646
8	1668501	1673500	7	0.880593	0.673646
8	1669001	1674000	9	0.912041	0.746169
8	1669501	1674500	10	0.922275	0.771553
8	1670001	1675000	10	0.938402	0.762218
8	1670501	1675500	8	0.919349	0.702773
8	1671001	1676000	8	0.919349	0.702773
8	1671501	1676500	6	0.976977	0.782904
8	1672001	1677000	6	0.976977	0.782904
8	1672501	1677500	7	0.980757	0.813917
8	1673001	1678000	7	0.96539	0.623569
8	1673501	1678500	7	0.96539	0.623569
8	1674001	1679000	4	0.916768	0.341246
8	1674501	1679500	4	0.916768	0.341246
8	1675001	1680000	3	0.970399	0.555854
8	1675501	1680500	4	0.916768	0.341246
8	1676001	1681000	5	0.943314	0.472997
8	1676501	1681500	5	0.943314	0.472997
8	1677001	1682000	5	0.943314	0.472997
8	1677501	1682500	5	0.943314	0.472997
8	1678001	1683000	5	0.971348	0.739484
8	1678501	1683500	5	0.971348	0.739484
8	1679001	1684000	6	0.976977	0.782904
8	1679501	1684500	6	0.943929	0.565807
8	1680001	1685000	6	0.943929	0.565807
8	1680501	1685500	6	0.976977	0.782904
8	1681001	1686000	8	0.934018	0.51161
8	1681501	1686500	8	0.934018	0.51161
8	1682001	1687000	8	0.934018	0.51161
8	1682501	1687500	7	0.918562	0.44184
8	1683001	1688000	6	0.89365	0.348813
8	1683501	1688500	6	0.89365	0.348813
8	1684001	1689000	5	0.846779	0.218576
8	1684501	1689500	4	0.894233	0.348864
8	1685001	1690000	4	0.894233	0.348864
8	1685501	1690500	3	0.804525	0.131819
8	1688001	1693000	1	1	1
8	1688501	1693500	1	1	1
8	1689001	1694000	2	0.757975	0.411598
8	1689501	1694500	2	0.757975	0.411598
8	1690001	1695000	2	0.757975	0.411598
8	1690501	1695500	2	0.757975	0.411598
8	1691001	1696000	3	0.719988	0.163586
8	1691501	1696500	5	0.798514	0.237636
8	1692001	1697000	6	0.857874	0.364697
8	1692501	1697500	7	0.81509	0.273725
8	1693001	1698000	7	0.81509	0.273725
8	1693501	1698500	9	0.823604	0.293775
8	1694001	1699000	8	0.882437	0.352597
8	1694501	1699500	9	0.858706	0.2798
8	1695001	1700000	9	0.858706	0.2798
8	1695501	1700500	10	0.846779	0.218576
8	1696001	1701000	10	0.846779	0.218576
8	1696501	1701500	40	0.979868	0.804644
8	1697001	1702000	43	0.981477	0.818273
8	1697501	1702500	42	0.985954	0.844235
8	1698001	1703000	41	0.985568	0.840436
8	1698501	1703500	39	0.989922	0.864871
8	1699001	1704000	43	0.970632	0.793327
8	1699501	1704500	43	0.965709	0.796252
8	1700001	1705000	44	0.96661	0.800883
8	1700501	1705500	43	0.968162	0.827239
8	1701001	1706000	42	0.969717	0.85485
8	1701501	1706500	11	0.869188	0.564208
8	1702001	1707000	8	0.789074	0.400786
8	1702501	1707500	8	0.789074	0.400786
8	1703001	1708000	8	0.789074	0.400786
8	1703501	1708500	8	0.789074	0.400786
8	1704001	1709000	6	0.942063	0.803866
8	1704501	1709500	5	1	1
8	1705001	1710000	4	1	1
8	1705501	1710500	4	1	1
8	1706001	1711000	6	0.9669	0.787983
8	1706501	1711500	8	0.938402	0.685862
8	1707001	1712000	8	0.938402	0.685862
8	1707501	1712500	9	0.946829	0.720767
8	1708001	1713000	11	0.958252	0.771536
8	1708501	1713500	11	0.958252	0.771536
8	1709001	1714000	9	0.946829	0.720767
8	1709501	1714500	10	0.913343	0.627766
8	1710001	1715000	12	0.905066	0.583796
8	1710501	1715500	13	0.857889	0.544354
8	1711001	1716000	11	0.858986	0.577155
8	1711501	1716500	8	0.843975	0.573713
8	1712001	1717000	7	0.811943	0.512815
8	1712501	1717500	6	0.763361	0.431618
8	1713001	1718000	5	0.473099	0.0574254
8	1713501	1718500	5	0.473099	0.0574254
8	1714001	1719000	5	0.473099	0.0574254
8	1714501	1719500	6	0.7944	0.416061
8	1715001	1720000	5	0.83387	0.553694
8	1715501	1720500	4	0.962075	0.674355
8	1716001	1721000	4	0.962075	0.674355
8	1716501	1721500	4	0.962075	0.674355
8	1717001	1722000	4	0.962075	0.674355
8	1717501	1722500	5	0.943314	0.472997
8	1718001	1723000	4	0.980119	0.666891
8	1718501	1723500	4	0.980119	0.666891
8	1719001	1724000	4	0.980119	0.666891
8	1719501	1724500	3	0.970399	0.555854
8	1720001	1725000	2	0.942085	0.333781
8	1720501	1725500	2	0.942085	0.333781
8	1721001	1726000	2	0.942085	0.333781
8	1721501	1726500	2	0.942085	0.333781
8	1722001	1727000	3	0.888995	0.111708
8	1722501	1727500	3	0.970399	0.555854
8	1723001	1728000	4	0.942085	0.333781
8	1723501	1728500	8	0.875647	0.479339
8	1724001	1729000	8	0.875647	0.479339
8	1724501	1729500	7	0.84614	0.404959
8	1725001	1730000	8	0.833569	0.312784
8	1725501	1730500	8	0.833569	0.312784
8	1726001	1731000	10	0.886742	0.450228
8	1726501	1731500	10	0.886742	0.450228
8	1727001	1732000	9	0.895657	0.53719
8	1727501	1732500	8	0.875647	0.479339
8	1728001	1733000	8	0.904703	0.645894
8	1728501	1733500	6	0.970399	0.555854
8	1729001	1734000	6	0.970399	0.555854
8	1729501	1734500	6	0.970399	0.555854
8	1730001	1735000	6	0.988	0.777927
8	1730501	1735500	8	0.971031	0.670623
8	1731001	1736000	7	0.96539	0.623569
8	1731501	1736500	7	0.96539	0.623569
8	1732001	1737000	8	0.971031	0.670623
8	1732501	1737500	9	0.975091	0.70722
8	1733001	1738000	9	0.975091	0.70722
8	1733501	1738500	7	0.980757	0.813917
8	1734001	1739000	8	0.983471	0.837178
8	1734501	1739500	11	0.988386	0.881584
8	1735001	1740000	16	0.992234	0.918589
8	1735501	1740500	23	1	1
8	1736001	1741000	23	1	1
8	1736501	1741500	26	1	1
8	1737001	1742000	28	1	1
8	1737501	1742500	29	1	1
8	1738001	1743000	30	1	1
8	1738501	1743500	31	1	1
8	1739001	1744000	35	0.996341	0.923861
8	1739501	1744500	35	0.990969	0.887515
8	1740001	1745000	31	0.989689	0.873001
8	1740501	1745500	25	0.963821	0.808494
8	1741001	1746000	28	0.968196	0.829013
8	1741501	1746500	27	0.948531	0.782856
8	1742001	1747000	24	0.940882	0.755713
8	1742501	1747500	24	0.940882	0.755713
8	1743001	1748000	23	0.9378	0.745092
8	1743501	1748500	22	0.93438	0.733505
8	1744001	1749000	19	0.915803	0.769747
8	1744501	1749500	16	0.91512	0.806081
8	1745001	1750000	15	0.867387	0.731223
8	1745501	1750500	15	0.882392	0.707318
8	1746001	1751000	13	0.859715	0.66229
8	1746501	1751500	11	0.883198	0.698637
8	1747001	1752000	12	0.894883	0.72375
8	1747501	1752500	11	0.861805	0.577506
8	1748001	1753000	10	0.842179	0.535257
8	1748501	1753500	11	0.861805	0.577506
8	1749001	1754000	9	0.881076	0.614375
8	1749501	1754500	10	0.896356	0.652937
8	1750001	1755000	9	0.955363	0.717592
8	1750501	1755500	6	0.988	0.777927
8	1751001	1756000	5	0.985033	0.733512
8	1751501	1756500	7	0.979913	0.800852
8	1752001	1757000	6	0.975918	0.767661
8	1752501	1757500	6	0.98988	0.989734
8	1753001	1758000	6	0.98988	0.989734
8	1753501	1758500	7	0.991329	0.9912
8	1754001	1759000	11	0.994487	0.9944
8	1754501	1759500	14	0.99567	0.9956
8	1755001	1760000	22	0.997246	0.9972
8	1755501	1760500	23	0.997366	0.997322
8	1756001	1761000	24	0.997475	0.997433
8	1756501	1761500	24	1	1
8	1757001	1762000	33	0.991816	0.963356
8	1757501	1762500	33	0.991816	0.963356
8	1758001	1763000	34	0.992062	0.964434
8	1758501	1763500	33	0.991816	0.963356
8	1759001	1764000	29	0.990656	0.958302
8	1759501	1764500	26	0.989544	0.953491
8	1760001	1765000	20	0.98628	0.939538
8	1760501	1765500	20	0.98628	0.939538
8	1761001	1766000	18	0.984686	0.93282
8	1761501	1766500	18	0.984686	0.93282
8	1762001	1767000	10	1	1
8	1762501	1767500	10	1	1
8	1763001	1768000	9	1	1
8	1763501	1768500	8	1	1
8	1764001	1769000	11	1	1
8	1764501	1769500	13	1	1
8	1765001	1770000	15	1	1
8	1765501	1770500	14	1	1
8	1766001	1771000	16	1	1
8	1766501	1771500	14	1	1
8	1767001	1772000	15	1	1
8	1767501	1772500	15	1	1
8	1768001	1773000	15	1	1
8	1768501	1773500	15	1	1
8	1769001	1774000	15	1	1
8	1769501	1774500	21	1	1
8	1770001	1775000	18	1	1
8	1770501	1775500	21	1	1
8	1771001	1776000	20	1	1
8	1771501	1776500	25	0.98744	0.952928
8	1772001	1777000	24	0.9869	0.950967
8	1772501	1777500	25	0.98744	0.952928
8	1773001	1778000	27	0.988397	0.956415
8	1773501	1778500	27	0.988397	0.956415
8	1774001	1779000	26	0.982674	0.904639
8	1774501	1779500	18	0.974195	0.862257
8	1775001	1780000	19	0.975683	0.869506
8	1775501	1780500	22	0.964791	0.768913
8	1776001	1781000	26	0.971043	0.804464
8	1776501	1781500	28	0.986242	0.86046
8	1777001	1782000	29	0.986766	0.865272
8	1777501	1782500	31	0.979362	0.833932
8	1778001	1783000	33	0.969653	0.808336
8	1778501	1783500	36	0.972524	0.824308
8	1779001	1784000	35	0.966996	0.821955
8	1779501	1784500	38	0.967208	0.800947
8	1780001	1785000	36	0.965084	0.789888
8	1780501	1785500	31	0.969397	0.840017
8	1781001	1786000	26	0.962656	0.809251
8	1781501	1786500	22	0.954668	0.774569
8	1782001	1787000	21	0.952106	0.763834
8	1782501	1787500	18	0.959484	0.793418
8	1783001	1788000	15	0.968741	0.741726
8	1783501	1788500	15	0.951524	0.656919
8	1784001	1789000	15	0.976194	0.737535
8	1784501	1789500	12	0.977358	0.782955
8	1785001	1790000	18	0.985755	0.855303
8	1785501	1790500	22	0.988579	0.881612
8	1786001	1791000	25	0.990057	0.895818
8	1786501	1791500	23	0.989118	0.886759
8	1787001	1792000	27	0.990847	0.903535
8	1787501	1792500	29	0.99152	0.910188
8	1788001	1793000	30	0.994167	0.957597
8	1788501	1793500	31	1	1
8	1789001	1794000	31	1	1
8	1789501	1794500	30	1	1
8	1790001	1795000	24	1	1
8	1790501	1795500	23	0.965677	0.907035
8	1791001	1796000	23	0.965677	0.907035
8	1791501	1796500	24	0.967186	0.910909
8	1792001	1797000	30	0.970966	0.884312
8	1792501	1797500	32	0.972916	0.891543
8	1793001	1798000	36	0.976123	0.903594
8	1793501	1798500	34	0.97462	0.897923
8	1794001	1799000	38	0.977457	0.908668
8	1794501	1799500	45	0.979268	0.893265
8	1795001	1800000	51	0.981869	0.905822
8	1795501	1800500	48	0.997373	0.944482
8	1796001	1801000	46	0.997254	0.942068
8	1796501	1801500	46	0.997254	0.942068
8	1797001	1802000	37	0.99832	0.963988
8	1797501	1802500	34	0.998168	0.960811
8	1798001	1803000	30	0.997915	0.955585
8	1798501	1803500	29	0.99553	0.908108
8	1799001	1804000	27	0.995174	0.901301
8	1799501	1804500	23	0.997254	0.942068
8	1800001	1805000	20	0.996821	0.933378
8	1800501	1805500	21	0.993657	0.873101
8	1801001	1806000	23	0.95688	0.789527
8	1801501	1806500	22	0.954585	0.77996
8	1802001	1807000	20	0.949177	0.757956
8	1802501	1807500	18	0.942306	0.731062
8	1803001	1808000	18	0.942306	0.731062
8	1803501	1808500	17	0.946233	0.793621
8	1804001	1809000	18	0.949648	0.805087
8	1804501	1809500	20	0.949177	0.757956
8	1805001	1810000	20	0.949177	0.757956
8	1805501	1810500	21	0.948977	0.770904
8	1806001	1811000	20	0.986131	0.801627
8	1806501	1811500	19	0.985274	0.791187
8	1807001	1812000	21	0.986894	0.811074
8	1807501	1812500	21	0.986894	0.811074
8	1808001	1813000	19	0.985274	0.791187
8	1808501	1813500	20	0.986131	0.801627
8	1809001	1814000	16	0.981922	0.752034
8	1809501	1814500	12	0.982464	0.780415
8	1810001	1815000	11	0.980544	0.760453
8	1810501	1815500	9	0.992474	0.851951
8	1811001	1816000	9	1	1
8	1811501	1816500	9	1	1
```
