## Supplementary material for "Multiple horizontal mini-chromosome transfers drive genome evolution of clonal blast fungus lineages": Barragan_2024_mChrA_SupplementaryData: pangenome.snps.filtered.bi.md09.Eleusine_Oryza.2.plink.5k.05k.windowed.weir.fst (part 3 of 4)

```
8	1812001	1817000	8	1	1
8	1812501	1817500	9	1	1
8	1813001	1818000	11	1	1
8	1813501	1818500	11	0.974195	0.890069
8	1814001	1819000	16	0.948616	0.769339
8	1814501	1819500	17	0.952143	0.782907
8	1815001	1820000	19	0.957919	0.805759
8	1815501	1820500	21	0.930427	0.732614
8	1816001	1821000	19	0.921378	0.704468
8	1816501	1821500	21	0.930427	0.732614
8	1817001	1822000	22	0.934212	0.744768
8	1817501	1822500	22	0.934212	0.744768
8	1818001	1823000	24	0.940669	0.766037
8	1818501	1823500	25	0.928883	0.728652
8	1819001	1824000	20	0.940185	0.784883
8	1819501	1824500	18	0.932353	0.760981
8	1820001	1825000	14	0.90835	0.692689
8	1820501	1825500	11	0.94491	0.783835
8	1821001	1826000	11	0.94491	0.783835
8	1821501	1826500	9	0.930152	0.735798
8	1822001	1827000	7	0.904594	0.660312
8	1822501	1827500	8	0.919349	0.702773
8	1823001	1828000	4	0.788528	0.405546
8	1823501	1828500	4	0.980119	0.666891
8	1824001	1829000	7	0.989985	0.809652
8	1824501	1829500	9	0.992474	0.851951
8	1825001	1830000	12	0.994518	0.888964
8	1825501	1830500	12	0.994518	0.888964
8	1826001	1831000	13	0.989082	0.79501
8	1826501	1831500	14	0.989985	0.809652
8	1827001	1832000	14	0.989985	0.809652
8	1827501	1832500	13	0.989082	0.79501
8	1828001	1833000	14	0.983689	0.714478
8	1828501	1833500	12	0.988	0.777927
8	1829001	1834000	9	0.982923	0.703903
8	1829501	1834500	7	0.976214	0.619303
8	1830001	1835000	4	0.942085	0.333781
8	1830501	1835500	5	0.960822	0.467025
8	1831001	1836000	5	0.985033	0.733512
8	1831501	1836500	5	0.900653	0.491665
8	1832001	1837000	5	0.900653	0.491665
8	1832501	1837500	4	0.856761	0.364581
8	1833001	1838000	3	0.881124	0.596921
8	1833501	1838500	4	0.918065	0.697691
8	1834001	1839000	4	0.918065	0.697691
8	1834501	1839500	4	0.918065	0.697691
8	1835001	1840000	5	0.93749	0.758153
8	1835501	1840500	4	0.918065	0.697691
8	1836001	1841000	4	0.918065	0.697691
8	1836501	1841500	3	1	1
8	1837001	1842000	3	1	1
8	1837501	1842500	3	1	1
8	1838001	1843000	3	1	1
8	1838501	1843500	4	0.93113	0.689751
8	1839001	1844000	4	0.93113	0.689751
8	1839501	1844500	5	0.92752	0.728903
8	1840001	1845000	6	0.882795	0.562068
8	1840501	1845500	8	0.924783	0.671551
8	1841001	1846000	7	0.90837	0.62463
8	1841501	1846500	7	0.90837	0.62463
8	1842001	1847000	7	0.90837	0.62463
8	1842501	1847500	7	0.90837	0.62463
8	1843001	1848000	7	0.90837	0.62463
8	1843501	1848500	6	0.954347	0.768901
8	1844001	1849000	7	0.962791	0.801915
8	1844501	1849500	6	0.9669	0.787983
8	1845001	1850000	4	1	1
8	1845501	1850500	4	1	1
8	1846001	1851000	4	1	1
8	1846501	1851500	4	1	1
8	1847001	1852000	7	0.980757	0.813917
8	1847501	1852500	10	0.987108	0.869742
8	1848001	1853000	12	0.989433	0.891452
8	1848501	1853500	11	0.988386	0.881584
8	1849001	1854000	13	0.990307	0.899802
8	1849501	1854500	14	0.980757	0.813917
8	1850001	1855000	14	0.980757	0.813917
8	1850501	1855500	12	0.976977	0.782904
8	1851001	1856000	12	0.976977	0.782904
8	1851501	1856500	13	0.979036	0.799603
8	1852001	1857000	10	0.987108	0.869742
8	1852501	1857500	8	0.983471	0.837178
8	1853001	1858000	6	0.976977	0.782904
8	1853501	1858500	7	0.980757	0.813917
8	1854001	1859000	4	0.962075	0.674355
8	1854501	1859500	4	1	1
8	1855001	1860000	6	1	1
8	1855501	1860500	8	0.991406	0.833445
8	1856001	1861000	9	0.992474	0.851951
8	1856501	1861500	8	0.991406	0.833445
8	1857001	1862000	9	0.992474	0.851951
8	1857501	1862500	8	0.991406	0.833445
8	1858001	1863000	8	0.991406	0.833445
8	1858501	1863500	7	0.989985	0.809652
8	1859001	1864000	7	0.989985	0.809652
8	1859501	1864500	6	0.988	0.777927
8	1860001	1865000	5	0.985033	0.733512
8	1860501	1865500	3	1	1
8	1861001	1866000	4	1	1
8	1861501	1866500	4	1	1
8	1862001	1867000	6	1	1
8	1862501	1867500	7	1	1
8	1863001	1868000	9	1	1
8	1863501	1868500	9	1	1
8	1864001	1869000	11	1	1
8	1864501	1869500	23	1	1
8	1865001	1870000	35	1	1
8	1865501	1870500	40	1	1
8	1866001	1871000	39	0.996923	0.966601
8	1866501	1871500	45	0.997342	0.971054
8	1867001	1872000	46	0.997401	0.971683
8	1867501	1872500	47	0.994812	0.944571
8	1868001	1873000	54	0.995508	0.951756
8	1868501	1873500	66	0.996348	0.960528
8	1869001	1874000	69	0.996511	0.962244
8	1869501	1874500	63	0.991081	0.939969
8	1870001	1875000	58	0.988995	0.911821
8	1870501	1875500	55	0.988354	0.907011
8	1871001	1876000	58	0.991291	0.934279
8	1871501	1876500	54	0.990613	0.929411
8	1872001	1877000	50	0.989821	0.923764
8	1872501	1877500	55	0.993148	0.954377
8	1873001	1878000	52	0.99274	0.951745
8	1873501	1878500	52	0.99274	0.951745
8	1874001	1879000	48	0.988222	0.921222
8	1874501	1879500	45	0.994662	0.942121
8	1875001	1880000	39	0.993801	0.933217
8	1875501	1880500	40	0.993963	0.934886
8	1876001	1881000	40	0.973843	0.85271
8	1876501	1881500	40	0.973843	0.85271
8	1877001	1882000	41	0.974548	0.856302
8	1877501	1882500	37	0.971469	0.840767
8	1878001	1883000	36	0.97058	0.836344
8	1878501	1883500	35	0.96483	0.794452
8	1879001	1884000	37	0.962971	0.808138
8	1879501	1884500	38	0.964083	0.813187
8	1880001	1885000	40	0.966119	0.822528
8	1880501	1885500	38	0.964083	0.813187
8	1881001	1886000	41	0.97533	0.882547
8	1881501	1886500	39	0.973954	0.876524
8	1882001	1887000	43	0.976569	0.88801
8	1882501	1887500	40	0.974661	0.879611
8	1883001	1888000	37	0.972415	0.86985
8	1883501	1888500	28	0.947002	0.788548
8	1884001	1889000	25	0.955441	0.810246
8	1884501	1889500	21	0.945493	0.774103
8	1885001	1890000	17	0.938402	0.799329
8	1885501	1890500	18	0.942283	0.810477
8	1886001	1891000	14	0.962577	0.828023
8	1886501	1891500	16	0.967767	0.84952
8	1887001	1892000	12	0.955395	0.79936
8	1887501	1892500	15	0.965366	0.839488
8	1888001	1893000	19	0.953866	0.811343
8	1888501	1893500	17	0.98126	0.930776
8	1889001	1894000	17	0.98126	0.930776
8	1889501	1894500	18	0.982346	0.934622
8	1890001	1895000	19	0.983313	0.938063
8	1890501	1895500	23	0.94751	0.862446
8	1891001	1896000	23	0.94751	0.862446
8	1891501	1896500	23	0.94751	0.862446
8	1892001	1897000	22	0.944903	0.856194
8	1892501	1897500	19	0.935257	0.833488
8	1893001	1898000	13	0.932243	0.847159
8	1893501	1898500	14	0.927423	0.762902
8	1894001	1899000	17	0.908399	0.7457
8	1894501	1899500	16	0.901548	0.729806
8	1895001	1900000	16	0.889103	0.646529
8	1895501	1900500	13	0.945707	0.717799
8	1896001	1901000	11	0.932993	0.66649
8	1896501	1901500	9	0.912503	0.592377
8	1897001	1902000	10	0.924106	0.633139
8	1897501	1902500	10	0.924106	0.633139
8	1898001	1903000	12	0.926296	0.583246
8	1898501	1903500	12	0.940016	0.694283
8	1899001	1904000	10	0.985033	0.733512
8	1899501	1904500	16	0.991406	0.833445
8	1900001	1905000	22	0.988579	0.881612
8	1900501	1905500	23	0.989118	0.886759
8	1901001	1906000	24	0.989609	0.891477
8	1901501	1906500	25	0.990057	0.895818
8	1902001	1907000	25	0.990057	0.895818
8	1902501	1907500	29	0.99152	0.910188
8	1903001	1908000	27	0.993498	0.952885
8	1903501	1908500	30	0.994167	0.957597
8	1904001	1909000	32	0.984384	0.923472
8	1904501	1909500	28	0.982017	0.912539
8	1905001	1910000	23	0.986312	0.948835
8	1905501	1910500	20	0.958084	0.894712
8	1906001	1911000	19	0.955726	0.889171
8	1906501	1911500	20	0.958084	0.894712
8	1907001	1912000	20	0.941611	0.83425
8	1907501	1912500	18	0.934311	0.815834
8	1908001	1913000	25	0.944839	0.816516
8	1908501	1913500	21	0.932669	0.781567
8	1909001	1914000	18	0.942283	0.810539
8	1909501	1914500	17	0.929826	0.721016
8	1910001	1915000	15	0.918049	0.683818
8	1910501	1915500	14	0.956643	0.727587
8	1911001	1916000	15	0.960141	0.745748
8	1911501	1916500	16	0.963116	0.761639
8	1912001	1917000	17	0.984817	0.846792
8	1912501	1917500	15	0.982512	0.826364
8	1913001	1918000	11	0.993973	0.878869
8	1913501	1918500	11	0.993973	0.878869
8	1914001	1919000	11	0.993973	0.878869
8	1914501	1919500	11	1	1
8	1915001	1920000	13	1	1
8	1915501	1920500	13	1	1
8	1916001	1921000	13	1	1
8	1916501	1921500	11	0.983232	0.884354
8	1917001	1922000	18	0.950209	0.798572
8	1917501	1922500	20	0.955851	0.818714
8	1918001	1923000	19	0.931869	0.747236
8	1918501	1923500	19	0.931869	0.747236
8	1919001	1924000	22	0.942678	0.781704
8	1919501	1924500	26	0.952686	0.815288
8	1920001	1925000	24	0.94816	0.799895
8	1920501	1925500	28	0.952223	0.780895
8	1921001	1926000	28	0.952223	0.780895
8	1921501	1926500	28	0.946875	0.784298
8	1922001	1927000	21	0.963911	0.824474
8	1922501	1927500	22	0.965756	0.832453
8	1923001	1928000	22	0.982012	0.885944
8	1923501	1928500	23	0.980684	0.885778
8	1924001	1929000	20	0.977387	0.868644
8	1924501	1929500	16	0.970725	0.835806
8	1925001	1930000	18	0.974484	0.854049
8	1925501	1930500	16	0.970725	0.835806
8	1926001	1931000	15	0.940085	0.746783
8	1926501	1931500	14	0.965045	0.812754
8	1927001	1932000	12	0.957752	0.781546
8	1927501	1932500	11	0.952831	0.761687
8	1928001	1933000	10	0.946613	0.737855
8	1928501	1933500	14	0.957033	0.728132
8	1929001	1934000	20	0.971847	0.809692
8	1929501	1934500	20	0.971847	0.809692
8	1930001	1935000	22	0.97475	0.826993
8	1930501	1935500	23	0.973269	0.835813
8	1931001	1936000	24	0.986105	0.835934
8	1931501	1936500	26	0.987302	0.848554
8	1932001	1937000	28	0.988309	0.859372
8	1932501	1937500	26	0.987302	0.848554
8	1933001	1938000	28	0.985354	0.811785
8	1933501	1938500	23	0.988193	0.827502
8	1934001	1939000	17	0.983197	0.76662
8	1934501	1939500	17	0.983197	0.76662
8	1935001	1940000	13	0.976595	0.694811
8	1935501	1940500	11	0.98668	0.757739
8	1936001	1941000	10	0.971822	0.739546
8	1936501	1941500	10	0.959718	0.606302
8	1937001	1942000	9	0.953246	0.562558
8	1937501	1942500	12	0.888413	0.473082
8	1938001	1943000	15	0.88313	0.500012
8	1938501	1943500	17	0.902673	0.558834
8	1939001	1944000	19	0.891661	0.541628
8	1939501	1944500	21	0.882512	0.5277
8	1940001	1945000	26	0.912798	0.618527
8	1940501	1945500	28	0.920949	0.645775
8	1941001	1946000	29	0.934596	0.701855
8	1941501	1946500	33	0.93574	0.74271
8	1942001	1947000	38	0.937308	0.743906
8	1942501	1947500	39	0.958567	0.811653
8	1943001	1948000	36	0.968033	0.865659
8	1943501	1948500	39	0.970707	0.875993
8	1944001	1949000	45	0.974904	0.892527
8	1944501	1949500	52	0.974182	0.912385
8	1945001	1950000	51	0.973646	0.910667
8	1945501	1950500	50	0.973087	0.90888
8	1946001	1951000	49	0.972505	0.907021
8	1946501	1951500	46	0.976131	0.897573
8	1947001	1952000	40	0.978651	0.913234
8	1947501	1952500	47	0.97586	0.870741
8	1948001	1953000	49	0.976934	0.876017
8	1948501	1953500	44	0.974047	0.861928
8	1949001	1954000	44	0.981017	0.889411
8	1949501	1954500	38	0.991738	0.896395
8	1950001	1955000	36	0.991241	0.890639
8	1950501	1955500	40	0.992182	0.901576
8	1951001	1956000	40	0.992182	0.901576
8	1951501	1956500	41	0.994118	0.936475
8	1952001	1957000	41	0.994118	0.936475
8	1952501	1957500	30	1	1
8	1953001	1958000	25	1	1
8	1953501	1958500	25	1	1
8	1954001	1959000	17	1	1
8	1954501	1959500	13	1	1
8	1955001	1960000	11	1	1
8	1955501	1960500	5	1	1
8	1956001	1961000	4	1	1
8	1975501	1980500	1	1	1
8	1976001	1981000	1	1	1
8	1976501	1981500	1	1	1
8	1977001	1982000	1	1	1
8	1977501	1982500	1	1	1
8	1978001	1983000	2	1	1
8	1978501	1983500	2	1	1
8	1979001	1984000	3	1	1
8	1979501	1984500	6	1	1
8	1980001	1985000	14	1	1
8	1980501	1985500	17	0.970489	0.957289
8	1981001	1986000	19	0.973649	0.961785
8	1981501	1986500	20	0.974988	0.963695
8	1982001	1987000	21	0.971976	0.901975
8	1982501	1987500	22	0.973328	0.90643
8	1983001	1988000	23	0.974556	0.910499
8	1983501	1988500	23	0.974556	0.910499
8	1984001	1989000	25	0.976701	0.917659
8	1984501	1989500	26	0.974198	0.869578
8	1985001	1990000	19	0.963427	0.821528
8	1985501	1990500	17	0.991976	0.843243
8	1986001	1991000	17	0.987151	0.764864
8	1986501	1991500	20	0.9894	0.800134
8	1987001	1992000	26	0.994973	0.897505
8	1987501	1992500	29	0.99553	0.908108
8	1988001	1993000	28	0.995359	0.904826
8	1988501	1993500	34	0.996227	0.921621
8	1989001	1994000	35	0.981493	0.897319
8	1989501	1994500	34	0.983326	0.933488
8	1990001	1995000	41	0.986276	0.944844
8	1990501	1995500	42	0.986615	0.946157
8	1991001	1996000	44	0.988915	0.978887
8	1991501	1996500	40	0.987793	0.976776
8	1992001	1997000	33	0.985165	0.97185
8	1992501	1997500	31	0.973568	0.932072
8	1993001	1998000	31	0.973568	0.932072
8	1993501	1998500	29	0.971665	0.927388
8	1994001	1999000	28	0.983204	0.862797
8	1994501	1999500	29	0.971476	0.826949
8	1995001	2000000	22	0.944233	0.716922
8	1995501	2000500	26	0.954453	0.760472
8	1996001	2001000	28	0.933897	0.69012
8	1996501	2001500	30	0.924464	0.671552
8	1997001	2002000	32	0.930394	0.69208
8	1997501	2002500	36	0.951397	0.758983
8	1998001	2003000	40	0.9429	0.720257
8	1998501	2003500	38	0.939159	0.705533
8	1999001	2004000	36	0.942956	0.763199
8	1999501	2004500	33	0.936719	0.741671
8	2000001	2005000	34	0.945757	0.745645
8	2000501	2005500	27	0.927902	0.679702
8	2001001	2006000	23	0.94391	0.730472
8	2001501	2006500	21	0.957199	0.760841
8	2002001	2007000	19	0.951717	0.735666
8	2002501	2007500	19	0.951717	0.735666
8	2003001	2008000	24	0.980896	0.892882
8	2003501	2008500	27	0.980013	0.855434
8	2004001	2009000	33	0.983967	0.881719
8	2004501	2009500	33	0.994155	0.91738
8	2005001	2010000	35	0.996441	0.96017
8	2005501	2010500	37	0.996639	0.962323
8	2006001	2011000	37	0.996639	0.962323
8	2006501	2011500	39	0.996816	0.964255
8	2007001	2012000	43	0.997119	0.967581
8	2007501	2012500	43	0.995578	0.936594
8	2008001	2013000	36	0.996448	0.925976
8	2008501	2013500	36	0.996448	0.925976
8	2009001	2014000	33	0.996105	0.919246
8	2009501	2014500	35	0.996341	0.923861
8	2010001	2015000	36	0.996448	0.925976
8	2010501	2015500	48	0.997373	0.944482
8	2011001	2016000	57	0.997802	0.953248
8	2011501	2016500	65	0.998081	0.959002
8	2012001	2017000	62	0.997985	0.957018
8	2012501	2017500	58	0.998939	0.977027
8	2013001	2018000	60	0.994435	0.957639
8	2013501	2018500	57	0.99531	0.978785
8	2014001	2019000	53	0.994951	0.977184
8	2014501	2019500	59	0.995471	0.979504
8	2015001	2020000	62	0.993685	0.959487
8	2015501	2020500	68	0.990843	0.944812
8	2016001	2021000	62	0.98992	0.939471
8	2016501	2021500	53	0.988123	0.929192
8	2017001	2022000	53	0.988123	0.929192
8	2017501	2022500	58	0.989193	0.935296
8	2018001	2023000	55	0.993693	0.953753
8	2018501	2023500	61	0.992235	0.936948
8	2019001	2024000	66	0.992848	0.941725
8	2019501	2024500	57	0.991664	0.932524
8	2020001	2025000	54	0.993573	0.952897
8	2020501	2025500	42	0.997148	0.968986
8	2021001	2026000	42	0.995572	0.937262
8	2021501	2026500	45	0.99588	0.941444
8	2022001	2027000	49	0.996229	0.946224
8	2022501	2027500	45	0.99588	0.941444
8	2023001	2028000	46	0.995973	0.942717
8	2023501	2028500	45	0.98872	0.947282
8	2024001	2029000	45	0.985724	0.918336
8	2024501	2029500	56	0.988657	0.934377
8	2025001	2030000	66	0.939441	0.837879
8	2025501	2030500	65	0.938408	0.835385
8	2026001	2031000	74	0.943547	0.857195
8	2026501	2031500	76	0.940165	0.845469
8	2027001	2032000	75	0.939286	0.843408
8	2027501	2032500	83	0.944174	0.842448
8	2028001	2033000	88	0.947658	0.8514
8	2028501	2033500	85	0.951561	0.858389
8	2029001	2034000	90	0.956386	0.88073
8	2029501	2034500	82	0.951772	0.869093
8	2030001	2035000	76	0.990307	0.933662
8	2030501	2035500	72	0.989741	0.929977
8	2031001	2036000	65	0.993171	0.940897
8	2031501	2036500	59	0.997879	0.954833
8	2032001	2037000	68	0.991975	0.944998
8	2032501	2037500	66	0.992784	0.96352
8	2033001	2038000	64	0.992553	0.96238
8	2033501	2038500	67	0.990774	0.92429
8	2034001	2039000	70	0.991191	0.927535
8	2034501	2039500	67	0.990774	0.92429
8	2035001	2040000	62	0.991165	0.939676
8	2035501	2040500	63	0.988334	0.920441
8	2036001	2041000	68	0.989237	0.926291
8	2036501	2041500	82	0.99067	0.937479
8	2037001	2042000	73	0.995363	0.9445
8	2037501	2042500	71	0.992613	0.92502
8	2038001	2043000	67	0.992141	0.920544
8	2038501	2043500	65	0.994066	0.959097
8	2039001	2044000	56	0.993069	0.952523
8	2039501	2044500	60	0.993551	0.955688
8	2040001	2045000	57	0.993196	0.953356
8	2040501	2045500	57	0.996369	0.975674
8	2041001	2046000	57	0.993196	0.953356
8	2041501	2046500	50	0.992959	0.949116
8	2042001	2047000	54	0.993498	0.952885
8	2042501	2047500	60	0.996039	0.956591
8	2043001	2048000	63	0.996233	0.958658
8	2043501	2048500	63	0.996233	0.958658
8	2044001	2049000	64	0.996293	0.959304
8	2044501	2049500	64	0.996293	0.959304
8	2045001	2050000	73	0.996762	0.964321
8	2045501	2050500	74	0.996807	0.964803
8	2046001	2051000	69	0.99911	0.980689
8	2046501	2051500	67	0.999083	0.980113
8	2047001	2052000	70	0.999123	0.980965
8	2047501	2052500	60	1	1
8	2048001	2053000	59	1	1
8	2048501	2053500	57	1	1
8	2049001	2054000	56	0.995746	0.95349
8	2049501	2054500	61	0.996106	0.957303
8	2050001	2055000	54	0.995583	0.951768
8	2050501	2055500	56	0.995746	0.95349
8	2051001	2056000	50	0.992409	0.921928
8	2051501	2056500	50	0.992409	0.921928
8	2052001	2057000	49	0.992245	0.920335
8	2052501	2057500	55	0.993135	0.929026
8	2053001	2058000	57	0.988765	0.885822
8	2053501	2058500	57	0.981988	0.841231
8	2054001	2059000	56	0.979841	0.864483
8	2054501	2059500	52	0.97326	0.803386
8	2055001	2060000	59	0.976862	0.826713
8	2055501	2060500	57	0.975936	0.820632
8	2056001	2061000	58	0.979293	0.846122
8	2056501	2061500	55	0.973093	0.815165
8	2057001	2062000	53	0.965615	0.785375
8	2057501	2062500	44	0.957083	0.741474
8	2058001	2063000	41	0.962209	0.786083
8	2058501	2063500	43	0.974195	0.855141
8	2059001	2064000	43	0.97264	0.856733
8	2059501	2064500	39	0.975885	0.909603
8	2060001	2065000	37	0.974498	0.904717
8	2060501	2065500	37	0.967435	0.871177
8	2061001	2066000	46	0.972232	0.867415
8	2061501	2066500	48	0.978863	0.898794
8	2062001	2067000	42	0.982737	0.913127
8	2062501	2067500	45	0.983952	0.918918
8	2063001	2068000	52	0.986217	0.929833
8	2063501	2068500	49	0.98533	0.925537
8	2064001	2069000	52	0.994439	0.950511
8	2064501	2069500	55	0.994752	0.95321
8	2065001	2070000	54	0.994652	0.952344
8	2065501	2070500	56	0.995746	0.95349
8	2066001	2071000	47	0.990439	0.947206
8	2066501	2071500	53	0.991556	0.953182
8	2067001	2072000	56	0.990746	0.931897
8	2067501	2072500	56	0.990746	0.931897
8	2068001	2073000	50	0.989574	0.923724
8	2068501	2073500	56	0.988051	0.88431
8	2069001	2074000	52	0.987044	0.87541
8	2069501	2074500	49	0.986171	0.867783
8	2070001	2075000	44	0.98442	0.852758
8	2070501	2075500	37	0.986649	0.859282
8	2071001	2076000	36	0.984988	0.856275
8	2071501	2076500	29	0.98085	0.821582
8	2072001	2077000	27	0.982514	0.857716
8	2072501	2077500	33	0.985971	0.883585
8	2073001	2078000	31	0.971078	0.840274
8	2073501	2078500	24	0.969921	0.904724
8	2074001	2079000	34	0.979149	0.932746
8	2074501	2079500	36	0.980354	0.936483
8	2075001	2080000	42	0.979253	0.882108
8	2075501	2080500	44	0.980273	0.887467
8	2076001	2081000	50	0.983672	0.900322
8	2076501	2081500	48	0.982941	0.896169
8	2077001	2082000	45	0.981712	0.889247
8	2077501	2082500	44	0.974281	0.859247
8	2078001	2083000	44	0.983954	0.884471
8	2078501	2083500	47	0.978618	0.866116
8	2079001	2084000	42	0.975786	0.850178
8	2079501	2084500	44	0.963874	0.802268
8	2080001	2085000	40	0.965188	0.849115
8	2080501	2085500	56	0.975884	0.892225
8	2081001	2086000	61	0.982851	0.920883
8	2081501	2086500	64	0.983697	0.924591
8	2082001	2087000	67	0.984462	0.927968
8	2082501	2087500	68	0.988901	0.94681
8	2083001	2088000	75	0.989971	0.951774
8	2083501	2088500	72	0.993399	0.96656
8	2084001	2089000	69	0.986372	0.947864
8	2084501	2089500	65	0.993157	0.981696
8	2085001	2090000	65	0.993157	0.981696
8	2085501	2090500	51	0.991227	0.976672
8	2086001	2091000	40	0.988731	0.970257
8	2086501	2091500	42	0.989285	0.971673
8	2087001	2092000	39	0.988431	0.969494
8	2087501	2092500	33	0.986238	0.963948
8	2088001	2093000	25	0.981583	0.952411
8	2088501	2093500	26	0.954949	0.871424
8	2089001	2094000	23	0.971616	0.906381
8	2089501	2094500	29	0.97777	0.92575
8	2090001	2095000	45	0.985913	0.95215
8	2090501	2095500	54	0.98832	0.960125
8	2091001	2096000	62	0.984651	0.94629
8	2091501	2096500	70	0.98375	0.934255
8	2092001	2097000	101	0.982031	0.918407
8	2092501	2097500	104	0.982578	0.920761
8	2093001	2098000	107	0.983092	0.922982
8	2093501	2098500	109	0.985157	0.938718
8	2094001	2099000	115	0.985961	0.941915
8	2094501	2099500	110	0.985297	0.939275
8	2095001	2100000	91	0.982076	0.926596
8	2095501	2100500	81	0.979741	0.917534
8	2096001	2101000	78	0.983217	0.929449
8	2096501	2101500	66	0.98295	0.935896
8	2097001	2102000	35	0.987021	0.983083
8	2097501	2102500	29	0.984314	0.979583
8	2098001	2103000	25	0.98178	0.976316
8	2098501	2103500	21	1	1
8	2099001	2104000	14	1	1
8	2099501	2104500	12	1	1
8	2100001	2105000	11	1	1
8	2100501	2105500	8	1	1
8	2101001	2106000	2	1	1
8	2106001	2111000	2	1	1
8	2106501	2111500	9	1	1
8	2107001	2112000	15	1	1
8	2107501	2112500	25	0.997482	0.946702
8	2108001	2113000	39	0.998409	0.965835
8	2108501	2113500	41	0.998488	0.967502
8	2109001	2114000	44	0.998593	0.969717
8	2109501	2114500	50	0.998765	0.973351
8	2110001	2115000	71	0.999136	0.981233
8	2110501	2115500	76	0.999193	0.982468
8	2111001	2116000	74	0.999171	0.981994
8	2111501	2116500	68	0.999097	0.980405
8	2112001	2117000	62	0.999008	0.978509
8	2112501	2117500	57	0.996973	0.977682
8	2113001	2118000	50	0.996542	0.974558
8	2113501	2118500	64	0.997309	0.980123
8	2114001	2119000	63	0.997265	0.979808
8	2114501	2119500	64	0.997309	0.980123
8	2115001	2120000	47	0.996317	0.972934
8	2115501	2120500	44	0.996061	0.971089
8	2116001	2121000	49	0.99647	0.974039
8	2116501	2121500	48	0.996395	0.973498
8	2117001	2122000	52	0.991389	0.952282
8	2117501	2122500	54	0.993796	0.952932
8	2118001	2123000	50	0.993282	0.949166
8	2118501	2123500	40	0.991527	0.936458
8	2119001	2124000	49	0.99314	0.948129
8	2119501	2124500	47	0.992837	0.945922
8	2120001	2125000	46	0.992675	0.944746
8	2120501	2125500	48	0.992992	0.947048
8	2121001	2126000	44	0.992329	0.942235
8	2121501	2126500	44	0.992329	0.942235
8	2122001	2127000	40	0.998449	0.966689
8	2122501	2127500	37	1	1
8	2123001	2128000	36	0.99666	0.963817
8	2123501	2128500	31	0.996105	0.957981
8	2124001	2129000	22	0.994443	0.940792
8	2124501	2129500	19	0.993522	0.931443
8	2125001	2130000	19	0.948028	0.816678
8	2125501	2130500	16	0.936728	0.782305
8	2126001	2131000	18	0.937106	0.732469
8	2126501	2131500	23	0.952953	0.790628
8	2127001	2132000	24	0.95521	0.799352
8	2127501	2132500	30	0.965221	0.839482
8	2128001	2133000	30	0.970584	0.882901
8	2128501	2133500	32	0.972561	0.89022
8	2129001	2134000	30	0.970584	0.882901
8	2129501	2134500	28	0.9683	0.874537
8	2130001	2135000	26	0.997583	0.948752
8	2130501	2135500	26	0.986638	0.902243
8	2131001	2136000	25	0.986063	0.898333
8	2131501	2136500	20	0.982248	0.872916
8	2132001	2137000	20	0.982248	0.872916
8	2132501	2137500	13	0.971215	0.804487
8	2133001	2138000	16	0.977269	0.841145
8	2133501	2138500	22	0.969823	0.829504
8	2134001	2139000	27	0.964068	0.816291
8	2134501	2139500	34	0.972261	0.854113
8	2135001	2140000	36	0.973958	0.862218
8	2135501	2140500	40	0.980721	0.873663
8	2136001	2141000	39	0.982354	0.904588
8	2136501	2141500	41	0.98327	0.909243
8	2137001	2142000	42	0.983694	0.911404
8	2137501	2142500	40	0.982824	0.906974
8	2138001	2143000	36	0.980775	0.896637
8	2138501	2143500	29	0.986053	0.913386
8	2139001	2144000	25	0.995135	0.947897
8	2139501	2144500	22	0.994443	0.940792
8	2140001	2145000	23	0.994695	0.943366
8	2140501	2145500	19	1	1
8	2141001	2146000	19	1	1
8	2141501	2146500	18	1	1
8	2142001	2147000	17	1	1
8	2142501	2147500	17	1	1
8	2143001	2148000	18	0.984686	0.93282
8	2143501	2148500	16	0.982674	0.924423
8	2144001	2149000	17	0.983742	0.928868
8	2144501	2149500	13	0.978419	0.906982
8	2145001	2150000	9	0.967916	0.86564
8	2145501	2150500	9	0.912041	0.746169
8	2146001	2151000	11	0.930377	0.79232
8	2146501	2151500	13	0.900279	0.74428
8	2147001	2152000	12	0.890314	0.72297
8	2147501	2152500	13	0.884787	0.641785
8	2148001	2153000	11	0.898747	0.686586
8	2148501	2153500	12	0.909043	0.712704
8	2149001	2154000	14	0.8919	0.669689
8	2149501	2154500	15	0.900838	0.691709
8	2150001	2155000	21	0.908211	0.728591
8	2150501	2155500	23	0.940318	0.798941
8	2151001	2156000	23	0.934178	0.741009
8	2151501	2156500	21	0.953171	0.765861
8	2152001	2157000	27	0.960888	0.768542
8	2152501	2157500	28	0.966429	0.824396
8	2153001	2158000	31	0.970061	0.84139
8	2153501	2158500	34	0.96097	0.821747
8	2154001	2159000	31	0.968768	0.842458
8	2154501	2159500	33	0.970866	0.852006
8	2155001	2160000	29	0.968073	0.781027
8	2155501	2160500	27	0.965254	0.764806
8	2156001	2161000	31	0.966476	0.7971
8	2156501	2161500	37	0.972619	0.830003
8	2157001	2162000	38	0.975907	0.869541
8	2157501	2162500	42	0.978397	0.881965
8	2158001	2163000	40	0.97722	0.876064
8	2158501	2163500	50	0.980792	0.90222
8	2159001	2164000	60	0.976799	0.900596
8	2159501	2164500	74	0.978319	0.883794
8	2160001	2165000	74	0.983487	0.918141
8	2160501	2165500	77	0.984166	0.92133
8	2161001	2166000	71	0.985471	0.932599
8	2161501	2166500	72	0.98459	0.915029
8	2162001	2167000	74	0.98503	0.917325
8	2162501	2167500	72	0.978681	0.880178
8	2163001	2168000	78	0.980452	0.889395
8	2163501	2168500	71	0.984698	0.893635
8	2164001	2169000	71	0.990923	0.908779
8	2164501	2169500	61	0.992703	0.937022
8	2165001	2170000	65	0.993171	0.940897
8	2165501	2170500	71	0.993771	0.945892
8	2166001	2171000	91	0.995181	0.957784
8	2166501	2171500	92	0.995956	0.972726
8	2167001	2172000	95	0.996086	0.973587
8	2167501	2172500	100	1	1
8	2168001	2173000	99	1	1
8	2168501	2173500	106	1	1
8	2169001	2174000	96	1	1
8	2169501	2174500	90	1	1
8	2170001	2175000	85	1	1
8	2170501	2175500	79	1	1
8	2171001	2176000	60	0.994858	0.980387
8	2171501	2176500	59	0.99477	0.980054
8	2172001	2177000	51	0.992592	0.950799
8	2172501	2177500	44	0.985922	0.914767
8	2173001	2178000	42	0.985208	0.910709
8	2173501	2178500	33	0.980841	0.886356
8	2174001	2179000	33	0.980841	0.886356
8	2174501	2179500	38	0.983541	0.90131
8	2175001	2180000	40	0.980827	0.87368
8	2175501	2180500	40	0.980827	0.87368
8	2176001	2181000	45	0.990629	0.913866
8	2176501	2181500	41	0.987766	0.872965
8	2177001	2182000	41	0.989651	0.905463
8	2177501	2182500	41	0.995458	0.935731
8	2178001	2183000	39	0.995214	0.932435
8	2178501	2183500	36	0.991124	0.890622
8	2179001	2184000	41	0.992285	0.903961
8	2179501	2184500	41	0.992285	0.903961
8	2180001	2185000	44	0.995782	0.940113
8	2180501	2185500	45	0.99588	0.941444
8	2181001	2186000	39	0.995214	0.932435
8	2181501	2186500	35	0.996562	0.962783
8	2182001	2187000	31	0.996105	0.957981
8	2182501	2187500	29	0.983242	0.915646
8	2183001	2188000	27	0.981922	0.909398
8	2183501	2188500	27	0.987003	0.957642
8	2184001	2189000	22	0.983952	0.948015
8	2184501	2189500	17	0.952402	0.869476
8	2185001	2190000	11	0.922883	0.798281
8	2185501	2190500	8	0.85025	0.559814
8	2186001	2191000	9	0.872387	0.608723
8	2186501	2191500	9	0.872387	0.608723
8	2187001	2192000	10	0.888822	0.647851
8	2187501	2192500	9	0.930152	0.735798
8	2188001	2193000	9	0.930152	0.735798
8	2188501	2193500	11	0.94491	0.783835
8	2189001	2194000	14	0.958167	0.830156
8	2189501	2194500	20	0.993861	0.934871
8	2190001	2195000	25	0.995135	0.947897
8	2190501	2195500	30	1	1
8	2191001	2196000	42	1	1
8	2191501	2196500	54	1	1
8	2192001	2197000	58	0.992516	0.982071
8	2192501	2197500	72	0.98572	0.952418
8	2193001	2198000	79	0.983422	0.941327
8	2193501	2198500	89	0.981651	0.934697
8	2194001	2199000	96	0.979183	0.927545
8	2194501	2199500	96	0.979183	0.927545
8	2195001	2200000	93	0.978479	0.925208
8	2195501	2200500	87	0.976917	0.92005
8	2196001	2201000	75	0.972997	0.907258
8	2196501	2201500	67	0.96955	0.896185
8	2197001	2202000	67	0.976625	0.911705
8	2197501	2202500	57	0.983384	0.938075
8	2198001	2203000	52	0.987213	0.955375
8	2198501	2203500	48	0.981817	0.92675
8	2199001	2204000	49	0.9809	0.929642
8	2199501	2204500	50	0.9813	0.931049
8	2200001	2205000	54	0.981229	0.911482
8	2200501	2205500	60	0.983209	0.920333
8	2201001	2206000	68	0.983238	0.91055
8	2201501	2206500	70	0.983746	0.913106
8	2202001	2207000	69	0.983496	0.911847
8	2202501	2207500	73	0.984453	0.916677
8	2203001	2208000	74	0.984675	0.917803
8	2203501	2208500	66	0.990836	0.943784
8	2204001	2209000	62	0.997044	0.9575
8	2204501	2209500	57	0.996776	0.953772
8	2205001	2210000	56	0.997873	0.97674
8	2205501	2210500	59	0.996889	0.955339
8	2206001	2211000	54	0.998859	0.975325
8	2206501	2211500	60	0.996943	0.956083
8	2207001	2212000	65	0.997185	0.959461
8	2207501	2212500	65	0.989236	0.947636
8	2208001	2213000	90	0.991878	0.96091
8	2208501	2213500	106	0.993139	0.96681
8	2209001	2214000	120	0.99396	0.970682
8	2209501	2214500	149	0.992358	0.969172
8	2210001	2215000	154	0.989883	0.963191
8	2210501	2215500	155	0.988911	0.964018
8	2211001	2216000	169	0.989852	0.966999
8	2211501	2216500	164	0.990322	0.973936
8	2212001	2217000	159	0.990012	0.973116
8	2212501	2217500	156	0.99309	0.977526
8	2213001	2218000	134	0.992213	0.974691
8	2213501	2218500	123	0.990464	0.961837
8	2214001	2219000	103	0.984168	0.944331
8	2214501	2219500	71	0.982809	0.934385
8	2215001	2220000	62	0.987171	0.942202
8	2215501	2220500	60	0.990652	0.960959
8	2216001	2221000	41	0.986156	0.942867
8	2216501	2221500	34	0.983175	0.931104
8	2217001	2222000	36	0.98415	0.934932
8	2217501	2222500	34	0.951478	0.885891
8	2218001	2223000	30	0.944496	0.870677
8	2218501	2223500	25	0.939864	0.896916
8	2219001	2224000	25	0.959002	0.938511
8	2219501	2224500	25	0.959002	0.938511
8	2220001	2225000	25	0.959002	0.938511
8	2220501	2225500	21	0.941556	0.857897
8	2221001	2226000	22	0.944536	0.864356
8	2221501	2226500	23	0.947227	0.870254
8	2222001	2227000	20	0.931065	0.78417
8	2222501	2227500	19	0.99069	0.853718
8	2223001	2228000	20	0.991226	0.861032
8	2223501	2228500	20	0.991226	0.861032
8	2224001	2229000	18	0.990084	0.845591
8	2224501	2229500	18	0.990084	0.845591
8	2225001	2230000	20	0.991226	0.861032
8	2225501	2230500	15	0.995689	0.911171
8	2226001	2231000	14	0.995359	0.904826
8	2226501	2231500	15	0.995689	0.911171
8	2227001	2232000	20	1	1
8	2227501	2232500	22	0.987573	0.945035
8	2228001	2233000	20	0.98628	0.939538
8	2228501	2233500	18	0.984686	0.93282
8	2229001	2234000	20	0.98628	0.939538
8	2229501	2234500	20	0.98628	0.939538
8	2230001	2235000	17	0.983742	0.928868
8	2230501	2235500	19	0.985527	0.936356
8	2231001	2236000	20	0.98628	0.939538
8	2231501	2236500	21	0.986959	0.942417
8	2232001	2237000	15	0.981455	0.919384
8	2232501	2237500	12	1	1
8	2233001	2238000	11	1	1
8	2233501	2238500	12	0.964461	0.910397
8	2234001	2239000	11	0.961035	0.902251
8	2234501	2239500	12	0.924796	0.820794
8	2235001	2240000	13	0.891006	0.751868
8	2235501	2240500	12	0.880244	0.731191
8	2236001	2241000	12	0.829842	0.641588
8	2236501	2241500	9	0.751356	0.522117
8	2237001	2242000	7	0.640946	0.385579
8	2237501	2242500	9	0.651699	0.414698
8	2238001	2243000	10	0.701535	0.473228
8	2238501	2243500	16	0.876467	0.73797
8	2239001	2244000	21	0.909652	0.800358
8	2239501	2244500	26	0.942536	0.828858
8	2240001	2245000	28	0.963963	0.879484
8	2240501	2245500	32	0.95633	0.858809
8	2241001	2246000	37	0.97499	0.906949
8	2241501	2246500	44	0.979175	0.921753
8	2242001	2247000	46	0.980125	0.925155
8	2242501	2247500	56	0.992596	0.955784
8	2243001	2248000	57	0.99273	0.956559
8	2243501	2248500	55	0.991164	0.930754
8	2244001	2249000	54	0.990993	0.929471
8	2244501	2249500	57	0.986382	0.936495
8	2245001	2250000	67	0.988488	0.945973
8	2245501	2250500	72	0.99428	0.96561
8	2246001	2251000	71	0.994198	0.965125
8	2246501	2251500	69	0.994026	0.964114
8	2247001	2252000	73	0.994361	0.966081
8	2247501	2252500	69	0.994026	0.964114
8	2248001	2253000	75	0.990821	0.950862
8	2248501	2253500	81	0.992386	0.970952
8	2249001	2254000	80	0.992289	0.970589
8	2249501	2254500	71	0.996245	0.982968
8	2250001	2255000	64	0.995829	0.981106
8	2250501	2255500	61	0.983473	0.943258
8	2251001	2256000	64	0.984275	0.945918
8	2251501	2256500	64	0.983034	0.925098
8	2252001	2257000	77	0.986019	0.937744
8	2252501	2257500	79	0.986387	0.93932
8	2253001	2258000	101	0.987101	0.956088
8	2253501	2258500	111	0.983629	0.95238
8	2254001	2259000	120	0.98489	0.955952
8	2254501	2259500	126	0.98456	0.947711
8	2255001	2260000	129	0.98493	0.948927
8	2255501	2260500	138	0.991325	0.968577
8	2256001	2261000	138	0.991325	0.968577
8	2256501	2261500	146	0.992283	0.979425
8	2257001	2262000	134	0.991583	0.977583
8	2257501	2262500	129	0.989848	0.966853
8	2258001	2263000	100	0.991973	0.965747
8	2258501	2263500	82	0.993126	0.965051
8	2259001	2264000	74	0.986643	0.946742
8	2259501	2264500	71	0.987929	0.962838
8	2260001	2265000	65	0.986787	0.959407
8	2260501	2265500	55	0.984314	0.952027
8	2261001	2266000	49	0.982329	0.946153
8	2261501	2266500	39	0.977606	0.932346
8	2262001	2267000	32	0.972452	0.917546
8	2262501	2267500	27	0.974584	0.949392
8	2263001	2268000	29	0.976381	0.952882
8	2263501	2268500	32	0.987114	0.966399
8	2264001	2269000	29	1	1
8	2264501	2269500	27	1	1
8	2265001	2270000	27	1	1
8	2265501	2270500	23	1	1
8	2266001	2271000	23	1	1
8	2266501	2271500	22	0.984	0.884469
8	2267001	2272000	25	0.986063	0.898333
8	2267501	2272500	25	0.986063	0.898333
8	2268001	2273000	38	0.991059	0.933114
8	2268501	2273500	38	0.991059	0.933114
8	2269001	2274000	39	0.991299	0.934829
8	2269501	2274500	38	0.991059	0.933114
8	2270001	2275000	36	0.990537	0.929398
8	2270501	2275500	38	0.991059	0.933114
8	2271001	2276000	39	0.991299	0.934829
8	2271501	2276500	39	1	1
8	2272001	2277000	36	1	1
8	2272501	2277500	38	1	1
8	2273001	2278000	28	1	1
8	2273501	2278500	33	0.996348	0.960528
8	2274001	2279000	40	0.997002	0.967436
8	2274501	2279500	42	0.987113	0.943385
8	2275001	2280000	45	0.986309	0.91755
8	2275501	2280500	43	0.985633	0.913715
8	2276001	2281000	44	0.985979	0.915676
8	2276501	2281500	51	0.988002	0.92725
8	2277001	2282000	57	0.988002	0.911532
8	2277501	2282500	57	0.988002	0.911532
8	2278001	2283000	58	0.988222	0.913057
8	2278501	2283500	49	0.982728	0.898993
8	2279001	2284000	40	0.978491	0.876266
8	2279501	2284500	43	0.976459	0.853661
8	2280001	2285000	39	0.976146	0.872817
8	2280501	2285500	39	0.976146	0.872817
8	2281001	2286000	37	0.974731	0.865942
8	2281501	2286500	32	0.970328	0.844995
8	2282001	2287000	33	0.974195	0.890069
8	2282501	2287500	33	0.974195	0.890069
8	2283001	2288000	43	0.980543	0.915635
8	2283501	2288500	45	0.987859	0.946256
8	2284001	2289000	57	0.988179	0.934718
8	2284501	2289500	69	0.998279	0.981122
8	2285001	2290000	78	0.996233	0.966991
8	2285501	2290500	82	0.996421	0.968601
8	2286001	2291000	81	0.990397	0.956278
8	2286501	2291500	88	0.990473	0.959056
8	2287001	2292000	83	0.989882	0.95659
8	2287501	2292500	80	0.989492	0.954962
8	2288001	2293000	65	0.986977	0.944569
8	2288501	2293500	63	0.986548	0.942809
8	2289001	2294000	52	0.980672	0.932506
8	2289501	2294500	37	0.972346	0.905143
8	2290001	2295000	30	0.972357	0.925413
8	2290501	2295500	29	0.971358	0.922841
8	2291001	2296000	35	0.99052	0.96369
8	2291501	2296500	29	0.988108	0.912356
8	2292001	2297000	29	0.988108	0.912356
8	2292501	2297500	32	0.989287	0.920573
8	2293001	2298000	30	0.988529	0.915277
8	2293501	2298500	32	0.989287	0.920573
8	2294001	2299000	32	0.99805	0.958361
8	2294501	2299500	31	0.997985	0.957018
8	2295001	2300000	35	0.998222	0.96193
8	2295501	2300500	30	0.997915	0.955585
8	2296001	2301000	27	0.997675	0.95065
8	2296501	2301500	30	1	1
8	2297001	2302000	46	0.994169	0.973712
8	2297501	2302500	47	0.994295	0.974272
8	2298001	2303000	50	0.986254	0.954311
8	2298501	2303500	50	0.980515	0.930126
8	2299001	2304000	52	0.97284	0.912136
8	2299501	2304500	60	0.97664	0.923851
8	2300001	2305000	57	0.975346	0.919843
8	2300501	2305500	58	0.975793	0.921225
8	2301001	2306000	62	0.977429	0.926307
8	2301501	2306500	56	0.974883	0.918412
8	2302001	2307000	42	0.973173	0.920007
8	2302501	2307500	48	0.976675	0.930006
8	2303001	2308000	47	0.98535	0.951394
8	2303501	2308500	47	0.984464	0.952084
8	2304001	2309000	59	0.99477	0.980054
8	2304501	2309500	57	0.994584	0.979354
8	2305001	2310000	57	0.994584	0.979354
8	2305501	2310500	63	0.995106	0.981321
8	2306001	2311000	63	0.995106	0.981321
8	2306501	2311500	66	0.985729	0.946519
8	2307001	2312000	66	0.985729	0.946519
8	2307501	2312500	63	0.980434	0.924779
8	2308001	2313000	65	0.981065	0.927093
8	2308501	2313500	63	0.98569	0.943458
8	2309001	2314000	49	0.972383	0.905359
8	2309501	2314500	43	0.964526	0.861861
8	2310001	2315000	41	0.962619	0.855123
8	2310501	2315500	38	0.956351	0.808621
8	2311001	2316000	31	0.94471	0.765406
8	2311501	2316500	33	0.971553	0.850925
8	2312001	2317000	38	0.970008	0.837063
8	2312501	2317500	31	0.9728	0.839279
8	2313001	2318000	36	0.958181	0.803239
8	2313501	2318500	36	0.948482	0.769649
8	2314001	2319000	34	0.959907	0.787723
8	2314501	2319500	37	0.936284	0.745788
8	2315001	2320000	36	0.934153	0.738726
8	2315501	2320500	32	0.92894	0.747706
8	2316001	2321000	34	0.929433	0.723357
8	2316501	2321500	27	0.905797	0.651635
8	2317001	2322000	21	0.8859	0.612679
8	2317501	2322500	21	0.8859	0.612679
8	2318001	2323000	13	0.863289	0.535947
8	2318501	2323500	14	0.910026	0.655468
8	2319001	2324000	19	0.899028	0.619414
8	2319501	2324500	18	0.966031	0.792216
8	2320001	2325000	28	0.97937	0.866425
8	2320501	2325500	28	0.97937	0.866425
8	2321001	2326000	29	0.983048	0.916977
8	2321501	2326500	30	0.980872	0.87533
8	2322001	2327000	31	0.978703	0.836369
8	2322501	2327500	34	0.980797	0.850807
8	2323001	2328000	36	0.981978	0.859096
8	2323501	2328500	34	0.980797	0.850807
8	2324001	2329000	30	0.995689	0.911171
8	2324501	2329500	30	0.995689	0.911171
8	2325001	2330000	22	0.993973	0.878869
8	2325501	2330500	24	0.994518	0.888964
8	2326001	2331000	23	0.994258	0.884136
8	2326501	2331500	22	0.997123	0.939435
8	2327001	2332000	32	1	1
8	2327501	2332500	39	0.999183	0.997064
8	2328001	2333000	39	0.999183	0.997064
8	2328501	2333500	43	0.999261	0.997337
8	2329001	2334000	46	0.99931	0.997511
8	2329501	2334500	47	0.999325	0.997564
8	2330001	2335000	45	0.999294	0.997456
8	2330501	2335500	45	0.999294	0.997456
8	2331001	2336000	45	0.999294	0.997456
8	2331501	2336500	51	0.993903	0.974132
8	2332001	2337000	43	0.992727	0.969319
8	2332501	2337500	37	0.992531	0.967438
8	2333001	2338000	35	0.992095	0.965578
8	2333501	2338500	33	0.991604	0.963491
8	2334001	2339000	30	0.990742	0.959841
8	2334501	2339500	28	0.990062	0.956972
8	2335001	2340000	32	0.991335	0.962351
8	2335501	2340500	33	0.985953	0.924943
8	2336001	2341000	33	0.972514	0.89236
8	2336501	2341500	30	0.979859	0.921755
8	2337001	2342000	26	0.976572	0.909718
8	2337501	2342500	32	0.981179	0.926646
8	2338001	2343000	38	0.984272	0.938228
8	2338501	2343500	37	0.980017	0.901354
8	2339001	2344000	52	0.979613	0.907178
8	2339501	2344500	54	0.980414	0.910616
8	2340001	2345000	54	0.980414	0.910616
8	2340501	2345500	51	0.983044	0.930302
8	2341001	2346000	49	0.989602	0.922208
8	2341501	2346500	46	0.988883	0.917134
8	2342001	2347000	45	0.984291	0.887024
8	2342501	2347500	35	0.979309	0.854745
8	2343001	2348000	28	0.973404	0.818431
8	2343501	2348500	26	0.977167	0.854564
8	2344001	2349000	11	0.974892	0.763223
8	2344501	2349500	7	0.9555	0.627923
8	2345001	2350000	7	0.9555	0.627923
8	2345501	2350500	13	0.94873	0.709127
8	2346001	2351000	13	0.95834	0.811622
8	2346501	2351500	15	0.964562	0.836739
8	2347001	2352000	18	0.982346	0.934622
8	2347501	2352500	22	0.985668	0.946509
8	2348001	2353000	25	0.98744	0.952928
8	2348501	2353500	28	0.988822	0.957971
8	2349001	2354000	34	0.990839	0.965388
8	2349501	2354500	39	0.984834	0.938819
8	2350001	2355000	45	0.986927	0.946977
8	2350501	2355500	59	0.995471	0.979504
8	2351001	2356000	63	0.989155	0.963738
8	2351501	2356500	73	0.984891	0.953977
8	2352001	2357000	72	0.984675	0.953337
8	2352501	2357500	70	0.984224	0.952004
8	2353001	2358000	69	0.983989	0.951309
8	2353501	2358500	68	0.972061	0.926465
8	2354001	2359000	66	0.971175	0.924237
8	2354501	2359500	71	0.977424	0.946604
8	2355001	2360000	72	0.97656	0.928839
8	2355501	2360500	58	0.964557	0.891373
8	2356001	2361000	59	0.972835	0.911438
8	2356501	2361500	47	0.97498	0.911704
8	2357001	2362000	44	0.973167	0.905684
8	2357501	2362500	43	0.967605	0.873907
8	2358001	2363000	41	0.965879	0.867756
8	2358501	2363500	41	0.986077	0.907772
8	2359001	2364000	41	0.977721	0.87907
8	2359501	2364500	36	0.95772	0.794248
8	2360001	2365000	26	0.943118	0.766361
8	2360501	2365500	22	0.949469	0.777372
8	2361001	2366000	17	0.931141	0.711893
8	2361501	2366500	21	0.946628	0.766771
8	2362001	2367000	22	0.949469	0.777372
8	2362501	2367500	23	0.962264	0.84236
8	2363001	2368000	24	0.964007	0.848929
8	2363501	2368500	25	0.946267	0.811962
8	2364001	2369000	25	0.961398	0.859034
8	2364501	2369500	26	0.961526	0.86573
8	2365001	2370000	27	0.963076	0.870703
8	2365501	2370500	30	0.96706	0.883633
8	2366001	2371000	29	0.965831	0.87962
8	2366501	2371500	30	0.956351	0.843325
8	2367001	2372000	35	0.949559	0.834986
8	2367501	2372500	45	0.961742	0.871656
8	2368001	2373000	46	0.962644	0.874446
8	2368501	2373500	64	0.979148	0.922981
8	2369001	2374000	74	0.980847	0.930294
8	2369501	2374500	90	0.989844	0.966984
8	2370001	2375000	107	0.991549	0.97223
8	2370501	2375500	116	0.991103	0.963155
8	2371001	2376000	130	0.992113	0.967123
8	2371501	2376500	134	0.994466	0.977129
8	2372001	2377000	138	0.997704	0.985583
8	2372501	2377500	130	0.997557	0.984696
8	2373001	2378000	131	0.997577	0.984813
8	2373501	2378500	116	0.997278	0.973336
8	2374001	2379000	106	0.997043	0.960411
8	2374501	2379500	88	0.995782	0.940113
8	2375001	2380000	71	0.994716	0.925774
8	2375501	2380500	58	0.995682	0.931596
8	2376001	2381000	44	0.994214	0.909831
8	2376501	2381500	41	0.993759	0.903233
8	2377001	2382000	33	0.992105	0.879774
8	2377501	2382500	32	0.991834	0.876017
8	2378001	2383000	30	0.991233	0.867752
8	2378501	2383500	29	0.99345	0.909137
8	2379001	2384000	31	0.987005	0.918974
8	2379501	2384500	38	0.992915	0.968178
8	2380001	2385000	38	0.992915	0.968178
8	2380501	2385500	46	0.990224	0.946058
8	2381001	2386000	48	0.981676	0.925905
8	2381501	2386500	46	0.976487	0.895029
8	2382001	2387000	47	0.977023	0.897262
8	2382501	2387500	47	0.977023	0.897262
8	2383001	2388000	47	0.977023	0.897262
8	2383501	2388500	43	0.974717	0.887705
8	2384001	2389000	36	0.977881	0.89946
8	2384501	2389500	26	0.968526	0.860791
8	2385001	2390000	24	0.965618	0.84919
8	2385501	2390500	16	0.960425	0.853291
8	2386001	2391000	14	0.987062	0.909135
8	2386501	2391500	13	0.95011	0.819435
8	2387001	2392000	10	0.932521	0.765266
8	2387501	2392500	7	0.895778	0.664665
8	2388001	2393000	7	0.895778	0.664665
8	2388501	2393500	7	0.895778	0.664665
8	2389001	2394000	7	0.895778	0.664665
8	2389501	2394500	6	0.872667	0.608776
8	2390001	2395000	6	0.872667	0.608776
8	2390501	2395500	5	0.836385	0.530532
8	2391001	2396000	6	0.807919	0.39168
8	2391501	2396500	3	0.943929	0.565807
8	2392001	2397000	4	0.962075	0.674355
8	2392501	2397500	6	0.902992	0.58677
8	2393001	2398000	5	0.874025	0.504124
8	2393501	2398500	4	0.820393	0.380155
8	2394001	2399000	4	0.820393	0.380155
8	2394501	2399500	5	0.874025	0.504124
8	2395001	2400000	5	0.874025	0.504124
8	2395501	2400500	5	0.874025	0.504124
8	2396001	2401000	4	0.906506	0.705799
8	2396501	2401500	4	0.906506	0.705799
8	2397001	2402000	3	0.865118	0.607732
8	2397501	2402500	1	1	1
8	2398001	2403000	3	0.804525	0.131819
8	2398501	2403500	3	0.804525	0.131819
8	2399001	2404000	3	0.804525	0.131819
8	2399501	2404500	2	-0.287419	-0.302271
8	2400001	2405000	2	-0.287419	-0.302271
8	2400501	2405500	3	0.804525	0.131819
8	2401001	2406000	3	0.804525	0.131819
8	2401501	2406500	4	0.894233	0.348864
8	2402001	2407000	4	0.894233	0.348864
8	2402501	2407500	4	0.894233	0.348864
8	2403001	2408000	2	1	1
8	2403501	2408500	3	1	1
8	2404001	2409000	4	0.880244	0.731191
8	2404501	2409500	4	0.880244	0.731191
8	2405001	2410000	4	0.880244	0.731191
8	2405501	2410500	5	0.907611	0.784953
8	2406001	2411000	6	0.924796	0.820794
8	2406501	2411500	5	0.907611	0.784953
8	2407001	2412000	6	0.872667	0.608776
8	2407501	2412500	6	0.872667	0.608776
8	2408001	2413000	7	0.895778	0.664665
8	2408501	2413500	6	0.872667	0.608776
8	2409001	2414000	5	0.958892	0.745579
8	2409501	2414500	5	0.958892	0.745579
8	2410001	2415000	5	0.958892	0.745579
8	2410501	2415500	3	0.920358	0.575965
8	2411001	2416000	3	0.679205	0.172886
8	2411501	2416500	4	0.573044	0.0694153
8	2412001	2417000	5	0.69396	0.281218
8	2412501	2417500	5	0.69396	0.281218
8	2413001	2418000	4	0.513211	0.101523
8	2413501	2418500	5	0.69396	0.281218
8	2414001	2419000	5	0.69396	0.281218
8	2414501	2419500	5	0.69396	0.281218
8	2415001	2420000	5	0.69396	0.281218
8	2415501	2420500	7	0.714352	0.31847
8	2416001	2421000	6	0.768285	0.406421
8	2416501	2421500	5	0.818289	0.535905
8	2417001	2422000	5	0.873079	0.504343
8	2417501	2422500	5	0.873079	0.504343
8	2418001	2423000	8	0.933026	0.690214
8	2418501	2423500	9	0.908204	0.58329
8	2419001	2424000	9	0.908204	0.58329
8	2419501	2424500	9	0.908204	0.58329
8	2420001	2425000	10	0.920468	0.624961
8	2420501	2425500	8	0.953322	0.678301
8	2421001	2426000	8	0.953322	0.678301
8	2421501	2426500	9	0.894745	0.594575
8	2422001	2427000	9	0.870147	0.608428
8	2422501	2427500	9	0.870147	0.608428
8	2423001	2428000	7	0.815685	0.496551
8	2423501	2428500	5	0.804952	0.549592
8	2424001	2429000	5	0.804952	0.549592
8	2424501	2429500	6	0.847034	0.62466
8	2425001	2430000	5	0.804952	0.549592
8	2425501	2430500	5	0.804952	0.549592
8	2426001	2431000	6	0.847034	0.62466
8	2426501	2431500	5	0.928459	0.764639
8	2427001	2432000	3	1	1
8	2427501	2432500	3	1	1
8	2428001	2433000	4	1	1
8	2428501	2433500	5	1	1
8	2429001	2434000	6	1	1
8	2429501	2434500	5	1	1
8	2430001	2435000	5	1	1
8	2430501	2435500	6	0.988	0.777927
8	2431001	2436000	5	0.985033	0.733512
8	2431501	2436500	6	0.988	0.777927
8	2432001	2437000	6	0.988	0.777927
8	2432501	2437500	6	0.988	0.777927
8	2433001	2438000	4	0.980119	0.666891
8	2433501	2438500	3	0.970399	0.555854
8	2434001	2439000	4	0.673867	0.0389367
8	2434501	2439500	4	0.673867	0.0389367
8	2435001	2440000	5	0.812443	0.231149
8	2435501	2440500	4	0.834984	0.372046
8	2436001	2441000	5	0.884868	0.497637
8	2436501	2441500	5	0.758639	0.249438
8	2437001	2442000	6	0.82791	0.374531
8	2437501	2442500	6	0.82791	0.374531
8	2438001	2443000	6	0.82791	0.374531
8	2438501	2443500	7	0.758416	0.295769
8	2439001	2444000	6	0.881981	0.597033
8	2439501	2444500	6	0.881981	0.597033
8	2440001	2445000	5	0.847624	0.51644
8	2440501	2445500	5	0.847624	0.51644
8	2441001	2446000	5	0.847624	0.51644
8	2441501	2446500	4	0.906506	0.705799
8	2442001	2447000	4	0.906506	0.705799
8	2442501	2447500	5	0.928459	0.764639
8	2443001	2448000	6	0.942063	0.803866
8	2443501	2448500	6	0.976977	0.782904
8	2444001	2449000	6	0.976977	0.782904
8	2444501	2449500	10	0.982251	0.858293
8	2445001	2450000	13	0.979921	0.7885
8	2445501	2450500	16	0.984414	0.828156
8	2446001	2451000	18	0.986437	0.84725
8	2446501	2451500	21	0.988647	0.869071
8	2447001	2452000	24	0.955385	0.790131
8	2447501	2452500	27	0.961202	0.81345
8	2448001	2453000	31	0.966949	0.837521
8	2448501	2453500	33	0.971136	0.846463
8	2449001	2454000	37	0.959828	0.796051
8	2449501	2454500	33	0.956253	0.7748
8	2450001	2455000	30	0.95514	0.796694
8	2450501	2455500	27	0.949286	0.774105
8	2451001	2456000	25	0.944454	0.756033
8	2451501	2456500	27	0.929797	0.734281
8	2452001	2457000	27	0.962696	0.818998
8	2452501	2457500	25	0.959269	0.804518
8	2453001	2458000	22	0.95276	0.777861
8	2453501	2458500	22	0.958115	0.838426
8	2454001	2459000	26	0.984068	0.958645
8	2454501	2459500	31	0.98669	0.965315
8	2455001	2460000	38	0.989183	0.971704
8	2455501	2460500	43	0.990459	0.974994
8	2456001	2461000	45	0.990889	0.976106
8	2456501	2461500	42	1	1
8	2457001	2462000	39	0.998409	0.965835
8	2457501	2462500	39	0.998409	0.965835
8	2458001	2463000	42	0.998525	0.968275
8	2458501	2463500	45	0.99588	0.941444
8	2459001	2464000	38	0.995081	0.930657
8	2459501	2464500	41	0.995458	0.935731
8	2460001	2465000	39	0.995214	0.932435
8	2460501	2465500	34	0.994469	0.9225
8	2461001	2466000	33	0.994292	0.920151
8	2461501	2466500	33	0.994292	0.920151
8	2462001	2467000	33	0.996348	0.960528
8	2462501	2467500	32	0.996231	0.959294
8	2463001	2468000	27	0.995508	0.951756
8	2463501	2468500	21	1	1
8	2464001	2469000	20	0.993861	0.934871
8	2464501	2469500	13	0.990307	0.899802
8	2465001	2470000	9	0.985514	0.855269
8	2465501	2470500	9	0.985514	0.855269
8	2466001	2471000	8	0.983471	0.837178
8	2466501	2471500	6	0.976977	0.782904
8	2467001	2472000	6	0.883232	0.603697
8	2467501	2472500	7	0.904594	0.660312
8	2468001	2473000	14	0.921822	0.753353
8	2468501	2473500	14	0.921822	0.753353
8	2469001	2474000	14	0.936591	0.846395
8	2469501	2474500	13	0.931195	0.834579
8	2470001	2475000	12	0.924796	0.820794
8	2470501	2475500	16	0.945188	0.865595
8	2471001	2476000	17	0.941264	0.795123
8	2471501	2476500	19	0.948258	0.816689
8	2472001	2477000	27	0.981715	0.910827
8	2472501	2477500	25	0.980153	0.903693
8	2473001	2478000	18	0.996448	0.925976
8	2473501	2478500	19	0.996645	0.929872
8	2474001	2479000	19	0.996645	0.929872
8	2474501	2479500	20	0.996821	0.933378
8	2475001	2480000	20	0.996821	0.933378
8	2475501	2480500	16	0.995976	0.916723
8	2476001	2481000	14	1	1
8	2476501	2481500	14	0.995359	0.904826
8	2477001	2482000	6	0.988	0.777927
8	2477501	2482500	9	0.975091	0.70722
8	2478001	2483000	9	0.975091	0.70722
8	2478501	2483500	8	0.971031	0.670623
8	2479001	2484000	8	0.971031	0.670623
8	2479501	2484500	7	0.96539	0.623569
8	2480001	2485000	11	0.980544	0.760453
8	2480501	2485500	11	0.980544	0.760453
8	2481001	2486000	14	0.978688	0.71661
8	2481501	2486500	15	0.986469	0.824332
8	2482001	2487000	18	0.968662	0.788232
8	2482501	2487500	15	0.972548	0.832717
8	2483001	2488000	18	0.972261	0.786573
8	2483501	2488500	23	0.979077	0.83297
8	2484001	2489000	25	0.980949	0.846333
8	2484501	2489500	25	0.980949	0.846333
8	2485001	2490000	22	0.977996	0.825378
8	2485501	2490500	22	0.977996	0.825378
8	2486001	2491000	19	0.978893	0.867935
8	2486501	2491500	17	0.976135	0.852398
8	2487001	2492000	14	0.995359	0.904826
8	2487501	2492500	14	0.995359	0.904826
8	2488001	2493000	11	1	1
8	2488501	2493500	9	1	1
8	2489001	2494000	6	1	1
8	2489501	2494500	7	1	1
8	2490001	2495000	6	1	1
8	2490501	2495500	8	0.97618	0.840987
8	2491001	2496000	10	0.981396	0.87279
8	2491501	2496500	9	0.979109	0.858655
8	2492001	2497000	10	0.925986	0.621608
8	2492501	2497500	10	0.925986	0.621608
8	2493001	2498000	11	0.934754	0.656007
8	2493501	2498500	11	0.90486	0.540361
8	2494001	2499000	16	0.942688	0.683999
8	2494501	2499500	16	0.936534	0.676843
8	2495001	2500000	16	0.936534	0.676843
8	2495501	2500500	14	0.945678	0.721542
8	2496001	2501000	12	0.933211	0.675133
8	2496501	2501500	12	0.933211	0.675133
8	2497001	2502000	10	0.97607	0.861341
8	2497501	2502500	12	0.980669	0.88445
8	2498001	2503000	13	0.982363	0.893339
8	2498501	2503500	10	0.99663	0.988551
8	2499001	2504000	6	0.994074	0.980918
8	2499501	2504500	5	1	1
8	2500001	2505000	5	1	1
8	2500501	2505500	5	1	1
8	2501001	2506000	6	1	1
8	2501501	2506500	10	0.988965	0.855307
8	2502001	2507000	11	0.990149	0.868461
8	2502501	2507500	11	0.950784	0.634512
8	2503001	2508000	11	0.950784	0.634512
8	2503501	2508500	14	0.95497	0.617657
8	2504001	2509000	13	0.949725	0.588246
8	2504501	2509500	13	0.949725	0.588246
8	2505001	2510000	14	0.942974	0.522483
8	2505501	2510500	16	0.953703	0.582173
8	2506001	2511000	15	0.948895	0.554317
8	2506501	2511500	12	0.951833	0.563474
8	2507001	2512000	11	0.945246	0.52379
8	2507501	2512500	12	0.954461	0.67986
8	2508001	2513000	11	0.949007	0.650756
8	2508501	2513500	10	0.956019	0.749076
8	2509001	2514000	10	0.956019	0.749076
8	2509501	2514500	12	0.964555	0.790897
8	2510001	2515000	12	0.972938	0.901933
8	2510501	2515500	11	0.9703	0.893018
8	2511001	2516000	12	0.964555	0.790897
8	2511501	2516500	11	0.960746	0.771887
8	2512001	2517000	14	0.938768	0.636952
8	2512501	2517500	13	0.93234	0.609025
8	2513001	2518000	13	0.917742	0.50653
8	2513501	2518500	13	0.886439	0.408676
8	2514001	2519000	14	0.899484	0.450913
8	2514501	2519500	13	0.830602	0.318152
8	2515001	2520000	14	0.816149	0.273814
8	2515501	2520500	13	0.785781	0.217954
8	2516001	2521000	13	0.823596	0.320449
8	2516501	2521500	13	0.823596	0.320449
8	2517001	2522000	10	0.834618	0.373927
8	2517501	2522500	8	0.855928	0.36451
8	2518001	2523000	8	0.892056	0.531064
8	2518501	2523500	6	0.902992	0.58677
8	2519001	2524000	8	0.933551	0.690077
8	2519501	2524500	8	0.983471	0.837178
8	2520001	2525000	10	0.993099	0.866762
8	2520501	2525500	13	0.994817	0.897509
8	2521001	2526000	12	0.994348	0.888968
8	2521501	2526500	14	0.995215	0.90483
8	2522001	2527000	14	0.995215	0.90483
8	2522501	2527500	15	0.995555	0.911175
8	2523001	2528000	16	0.995851	0.916726
8	2523501	2528500	19	0.99654	0.929875
8	2524001	2529000	18	0.977485	0.860601
8	2524501	2529500	17	0.976014	0.852401
8	2525001	2530000	14	0.97702	0.915943
8	2525501	2530500	14	0.965753	0.812591
8	2526001	2531000	18	0.945128	0.714835
8	2526501	2531500	17	0.909403	0.630785
8	2527001	2532000	18	0.916277	0.651297
8	2527501	2532500	18	0.916277	0.651297
8	2528001	2533000	20	0.927307	0.686168
8	2528501	2533500	20	0.91446	0.621039
8	2529001	2534000	18	0.9296	0.64431
8	2529501	2534500	20	0.938979	0.679879
8	2530001	2535000	19	0.934624	0.66303
8	2530501	2535500	16	0.935066	0.690282
8	2531001	2536000	13	0.945015	0.711628
8	2531501	2536500	13	0.979036	0.799603
8	2532001	2537000	13	0.94836	0.70908
8	2532501	2537500	13	0.94836	0.70908
8	2533001	2538000	9	0.91628	0.579782
8	2533501	2538500	7	0.921128	0.645803
8	2534001	2539000	9	0.942593	0.724513
8	2534501	2539500	10	0.934758	0.618818
8	2535001	2540000	10	0.934758	0.618818
8	2535501	2540500	12	0.948647	0.682348
8	2536001	2541000	11	0.960746	0.771887
8	2536501	2541500	10	0.956019	0.749076
8	2537001	2542000	9	0.992474	0.851951
8	2537501	2542500	8	0.991406	0.833445
8	2538001	2543000	10	0.993306	0.866756
8	2538501	2543500	12	0.994518	0.888964
8	2539001	2544000	10	0.993306	0.866756
8	2539501	2544500	9	1	1
8	2540001	2545000	13	0.975146	0.909477
8	2540501	2545500	17	0.98126	0.930776
8	2541001	2546000	21	0.98496	0.943962
8	2541501	2546500	22	0.985668	0.946509
8	2542001	2547000	23	0.986312	0.948835
8	2542501	2547500	23	0.986312	0.948835
8	2543001	2548000	22	0.982012	0.885944
8	2543501	2548500	23	0.982856	0.890903
8	2544001	2549000	25	0.984328	0.89963
8	2544501	2549500	28	0.965249	0.772999
8	2545001	2550000	24	0.974632	0.784199
8	2545501	2550500	22	0.971875	0.764581
8	2546001	2551000	19	0.966397	0.727409
8	2546501	2551500	19	0.966397	0.727409
8	2547001	2552000	18	0.964063	0.712265
8	2547501	2552500	18	0.964063	0.712265
8	2548001	2553000	18	0.97024	0.78629
8	2548501	2553500	17	0.968167	0.773718
8	2549001	2554000	20	0.940847	0.685215
8	2549501	2554500	17	0.969166	0.855947
8	2550001	2555000	19	0.972712	0.87111
8	2550501	2555500	15	0.964562	0.836739
8	2551001	2556000	15	0.964562	0.836739
8	2551501	2556500	18	0.950209	0.798572
8	2552001	2557000	19	0.953199	0.809173
8	2552501	2557500	21	0.958218	0.827347
8	2553001	2558000	21	0.937544	0.772886
8	2553501	2558500	18	0.925012	0.735034
8	2554001	2559000	13	0.944065	0.821502
8	2554501	2559500	13	0.944065	0.821502
8	2555001	2560000	12	0.906897	0.705857
8	2555501	2560500	13	0.915537	0.728483
8	2556001	2561000	13	0.915537	0.728483
8	2556501	2561500	12	0.942429	0.803924
8	2557001	2562000	11	0.93638	0.786099
8	2557501	2562500	10	0.92891	0.764709
8	2558001	2563000	12	0.976496	0.89923
8	2558501	2563500	15	0.981455	0.919384
8	2559001	2564000	16	0.982674	0.924423
8	2559501	2564500	18	0.976646	0.860455
8	2560001	2565000	19	0.993522	0.931443
8	2560501	2565500	21	0.994167	0.937972
8	2561001	2566000	22	0.977114	0.889122
8	2561501	2566500	21	0.975934	0.883842
8	2562001	2567000	26	0.980866	0.90618
8	2562501	2567500	30	0.983561	0.918689
8	2563001	2568000	29	0.982961	0.915885
8	2563501	2568500	26	0.980866	0.90618
8	2564001	2569000	26	0.980866	0.90618
8	2564501	2569500	25	0.985616	0.95453
8	2565001	2570000	24	0.984999	0.952636
8	2565501	2570500	23	0.984327	0.950576
8	2566001	2571000	25	1	1
8	2566501	2571500	25	0.997482	0.946702
8	2567001	2572000	24	0.983625	0.895448
8	2567501	2572500	22	0.982012	0.885944
8	2568001	2573000	23	0.982856	0.890903
8	2568501	2573500	23	0.982856	0.890903
8	2569001	2574000	26	0.984972	0.903491
8	2569501	2574500	25	0.984328	0.89963
8	2570001	2575000	25	0.978458	0.847527
8	2570501	2575500	25	0.978458	0.847527
8	2571001	2576000	24	0.977451	0.841174
8	2571501	2576500	23	0.980239	0.892201
8	2572001	2577000	23	0.994695	0.943366
8	2572501	2577500	22	0.985803	0.882969
8	2573001	2578000	20	0.984245	0.871266
8	2573501	2578500	20	0.984245	0.871266
8	2574001	2579000	18	0.982303	0.856962
8	2574501	2579500	16	0.979814	0.839082
8	2575001	2580000	16	0.988772	0.920493
8	2575501	2580500	15	0.987977	0.915193
8	2576001	2581000	16	0.988772	0.920493
8	2576501	2581500	17	0.989468	0.92517
8	2577001	2582000	17	0.989468	0.92517
8	2577501	2582500	17	1	1
8	2578001	2583000	18	1	1
8	2578501	2583500	23	1	1
8	2579001	2584000	24	1	1
8	2579501	2584500	26	0.987937	0.954738
8	2580001	2585000	25	0.98744	0.952928
8	2580501	2585500	25	0.98744	0.952928
8	2581001	2586000	21	0.98496	0.943962
8	2581501	2586500	22	0.985668	0.946509
8	2582001	2587000	20	0.980047	0.874538
8	2582501	2587500	19	0.978893	0.867935
8	2583001	2588000	19	0.978893	0.867935
8	2583501	2588500	16	0.974467	0.843172
8	2584001	2589000	14	0.970317	0.820768
8	2584501	2589500	14	0.971752	0.880204
8	2585001	2590000	14	0.971752	0.880204
8	2585501	2590500	14	0.971752	0.880204
8	2586001	2591000	20	0.976312	0.849521
8	2586501	2591500	20	0.976312	0.849521
8	2587001	2592000	19	0.979629	0.911729
8	2587501	2592500	24	0.984071	0.930119
8	2588001	2593000	25	0.984737	0.932914
8	2588501	2593500	25	0.970796	0.886069
8	2589001	2594000	28	0.974141	0.898276
8	2589501	2594500	26	0.984669	0.903709
8	2590001	2595000	28	0.985835	0.910587
8	2590501	2595500	27	0.985275	0.907275
8	2591001	2596000	22	0.985321	0.946766
8	2591501	2596500	21	0.982424	0.93878
8	2592001	2597000	22	0.98328	0.941562
8	2592501	2597500	18	0.974079	0.854552
8	2593001	2598000	21	0.973652	0.811881
8	2593501	2598500	22	0.992133	0.873665
8	2594001	2599000	21	0.991704	0.867649
8	2594501	2599500	23	0.989031	0.821226
8	2595001	2600000	24	0.989569	0.828675
8	2595501	2600500	25	0.990056	0.835528
8	2596001	2601000	26	0.987255	0.790606
8	2596501	2601500	24	0.988	0.777927
8	2597001	2602000	22	0.98668	0.757739
8	2597501	2602500	22	0.990508	0.818304
8	2598001	2603000	19	0.988743	0.789615
8	2598501	2603500	17	0.987151	0.764864
8	2599001	2604000	14	0.983689	0.714478
8	2599501	2604500	13	0.989082	0.79501
8	2600001	2605000	11	0.98668	0.757739
8	2600501	2605500	14	0.989985	0.809652
8	2601001	2606000	13	0.994973	0.897505
8	2601501	2606500	17	0.996227	0.921621
8	2602001	2607000	18	0.996448	0.925976
8	2602501	2607500	19	0.996645	0.929872
8	2603001	2608000	20	0.991119	0.936395
8	2603501	2608500	25	0.975575	0.906106
8	2604001	2609000	27	0.97749	0.913061
8	2604501	2609500	27	0.964515	0.869476
8	2605001	2610000	28	0.965892	0.874138
8	2605501	2610500	24	0.959625	0.853161
8	2606001	2611000	24	0.959625	0.853161
8	2606501	2611500	21	0.953171	0.832184
8	2607001	2612000	21	0.953171	0.832184
8	2607501	2612500	19	0.947586	0.814519
8	2608001	2613000	16	0.943749	0.77597
8	2608501	2613500	14	0.921079	0.683302
8	2609001	2614000	14	0.921079	0.683302
8	2609501	2614500	14	0.951719	0.767359
8	2610001	2615000	12	0.941919	0.728586
8	2610501	2615500	12	0.941919	0.728586
8	2611001	2616000	11	0.935358	0.703912
8	2611501	2616500	12	0.900121	0.63328
8	2612001	2617000	11	0.887869	0.599941
8	2612501	2617500	11	0.887869	0.599941
8	2613001	2618000	11	0.906272	0.721072
8	2613501	2618500	9	0.958814	0.872925
8	2614001	2619000	8	0.953171	0.857041
8	2614501	2619500	13	0.972209	0.912025
8	2615001	2620000	14	0.974299	0.918309
8	2615501	2620500	15	0.976096	0.923755
8	2616001	2621000	16	0.977659	0.92852
8	2616501	2621500	15	0.995689	0.911171
8	2617001	2622000	16	0.995976	0.916723
8	2617501	2622500	18	0.996448	0.925976
8	2618001	2623000	18	0.975383	0.862438
8	2618501	2623500	16	0.971951	0.845243
8	2619001	2624000	16	0.971951	0.845243
8	2619501	2624500	12	0.950703	0.682621
8	2620001	2625000	12	0.950703	0.682621
8	2620501	2625500	12	0.950703	0.682621
8	2621001	2626000	14	0.959359	0.727961
8	2621501	2626500	13	0.964533	0.80953
8	2622001	2627000	16	0.924378	0.685031
8	2622501	2627500	14	0.909268	0.640035
8	2623001	2628000	14	0.947119	0.721726
8	2623501	2628500	15	0.951634	0.740278
8	2624001	2629000	14	0.947119	0.721726
8	2624501	2629500	13	0.931036	0.704961
8	2625001	2630000	12	0.923198	0.680375
8	2625501	2630500	11	0.91335	0.651318
8	2626001	2631000	9	0.785281	0.462307
8	2626501	2631500	12	0.863375	0.59673
8	2627001	2632000	12	0.941313	0.810347
8	2627501	2632500	15	0.954274	0.848277
8	2628001	2633000	16	0.930637	0.78628
8	2628501	2633500	15	0.925253	0.772033
8	2629001	2634000	17	0.926516	0.720474
8	2629501	2634500	20	0.952033	0.826008
8	2630001	2635000	20	0.952033	0.826008
8	2630501	2635500	22	0.95688	0.841825
8	2631001	2636000	27	0.969803	0.865934
8	2631501	2636500	25	0.967136	0.855209
8	2632001	2637000	24	0.965618	0.849176
8	2632501	2637500	21	0.960085	0.827629
8	2633001	2638000	20	0.978067	0.876194
8	2633501	2638500	22	0.965954	0.832484
8	2634001	2639000	21	0.968977	0.887957
8	2634501	2639500	17	0.96098	0.861593
8	2635001	2640000	24	0.97311	0.901962
8	2635501	2640500	24	0.97311	0.901962
8	2636001	2641000	19	0.985527	0.936356
8	2636501	2641500	20	0.976373	0.875933
8	2637001	2642000	19	0.975011	0.869403
8	2637501	2642500	18	0.973483	0.862148
8	2638001	2643000	17	0.971756	0.854039
8	2638501	2643500	16	0.988772	0.920493
8	2639001	2644000	16	0.988772	0.920493
8	2639501	2644500	17	0.97774	0.850341
8	2640001	2645000	12	0.9669	0.787983
8	2640501	2645500	16	0.97618	0.840987
8	2641001	2646000	16	0.97618	0.840987
8	2641501	2646500	15	0.987977	0.915193
8	2642001	2647000	14	0.987062	0.909135
8	2642501	2647500	16	0.960425	0.853291
8	2643001	2648000	16	0.960425	0.853291
8	2643501	2648500	15	0.957495	0.843511
8	2644001	2649000	15	0.957495	0.843511
8	2644501	2649500	14	0.969774	0.923197
8	2645001	2650000	13	0.967332	0.917289
8	2645501	2650500	8	0.945188	0.865595
8	2646001	2651000	8	0.945188	0.865595
8	2646501	2651500	7	0.936591	0.846395
8	2647001	2652000	6	0.924796	0.820794
8	2647501	2652500	4	1	1
8	2648001	2653000	4	1	1
8	2648501	2653500	6	1	1
8	2649001	2654000	6	1	1
8	2649501	2654500	10	1	1
8	2650001	2655000	9	1	1
8	2650501	2655500	8	1	1
8	2651001	2656000	9	1	1
8	2651501	2656500	10	0.993306	0.866756
8	2652001	2657000	11	0.993973	0.878869
8	2652501	2657500	12	0.994518	0.888964
8	2653001	2658000	15	0.965366	0.839488
8	2653501	2658500	13	0.959301	0.814794
8	2654001	2659000	15	0.965366	0.839488
8	2654501	2659500	17	0.969857	0.858372
8	2655001	2660000	17	0.969857	0.858372
8	2655501	2660500	17	0.969857	0.858372
8	2656001	2661000	15	0.965366	0.839488
8	2656501	2661500	14	0.969774	0.923197
8	2657001	2662000	13	0.967332	0.917289
8	2657501	2662500	12	0.964461	0.910397
8	2658001	2663000	11	0.988386	0.881584
8	2658501	2663500	12	0.946073	0.807807
8	2659001	2664000	10	0.933443	0.769369
8	2659501	2664500	7	0.897398	0.670527
8	2660001	2665000	7	0.897398	0.670527
8	2660501	2665500	10	0.862645	0.519011
8	2661001	2666000	14	0.913276	0.656437
8	2661501	2666500	14	0.913276	0.656437
8	2662001	2667000	14	0.913276	0.656437
8	2662501	2667500	14	0.913276	0.656437
8	2663001	2668000	13	0.923441	0.730207
8	2663501	2668500	13	0.967051	0.807417
8	2664001	2669000	12	0.963856	0.791369
8	2664501	2669500	9	0.949026	0.721825
8	2665001	2670000	11	0.910564	0.674653
8	2665501	2670500	9	0.951732	0.880529
8	2666001	2671000	5	0.907611	0.784953
8	2666501	2671500	5	0.907611	0.784953
8	2667001	2672000	5	0.907611	0.784953
8	2667501	2672500	6	0.924796	0.820794
8	2668001	2673000	5	0.907611	0.784953
8	2668501	2673500	4	0.880244	0.731191
8	2669001	2674000	4	0.880244	0.731191
8	2669501	2674500	6	0.924796	0.820794
8	2670001	2675000	4	1	1
8	2670501	2675500	4	1	1
8	2671001	2676000	4	1	1
8	2671501	2676500	4	1	1
8	2672001	2677000	5	1	1
8	2672501	2677500	4	1	1
8	2673001	2678000	4	1	1
8	2673501	2678500	6	0.95774	0.793167
8	2674001	2679000	7	0.964582	0.822715
8	2674501	2679500	7	0.964582	0.822715
8	2675001	2680000	7	0.964582	0.822715
8	2675501	2680500	7	0.964582	0.822715
8	2676001	2681000	8	0.969518	0.844875
8	2676501	2681500	8	0.969518	0.844875
8	2677001	2682000	9	0.973246	0.862111
8	2677501	2682500	9	0.973246	0.862111
8	2678001	2683000	9	0.973246	0.862111
8	2678501	2683500	7	1	1
8	2679001	2684000	6	1	1
8	2679501	2684500	7	1	1
8	2680001	2685000	8	1	1
8	2680501	2685500	10	0.993306	0.866756
8	2681001	2686000	10	0.993306	0.866756
8	2681501	2686500	11	0.947823	0.825043
8	2682001	2687000	9	0.934457	0.786163
8	2682501	2687500	10	0.926899	0.674309
8	2683001	2688000	10	0.926899	0.674309
8	2683501	2688500	11	0.935155	0.703917
8	2684001	2689000	12	0.941736	0.728591
8	2684501	2689500	9	0.916234	0.638121
8	2685001	2690000	8	0.901926	0.592886
8	2685501	2690500	6	0.851035	0.457182
8	2686001	2691000	6	0.851035	0.457182
8	2686501	2691500	5	0.96023	0.467037
8	2687001	2692000	6	0.969948	0.555864
8	2687501	2692500	5	0.985033	0.733512
8	2688001	2693000	5	0.985033	0.733512
8	2688501	2693500	4	0.980119	0.666891
8	2689001	2694000	5	0.985033	0.733512
8	2689501	2694500	5	0.985033	0.733512
8	2690001	2695000	5	0.985033	0.733512
8	2690501	2695500	4	1	1
8	2691001	2696000	3	1	1
8	2691501	2696500	3	1	1
8	2692001	2697000	3	1	1
8	2692501	2697500	3	1	1
8	2693001	2698000	5	0.985033	0.733512
8	2693501	2698500	7	0.976214	0.619303
8	2694001	2699000	6	0.970399	0.555854
8	2694501	2699500	6	0.970399	0.555854
8	2695001	2700000	6	0.970399	0.555854
8	2695501	2700500	7	0.976214	0.619303
8	2696001	2701000	9	0.982923	0.703903
8	2696501	2701500	9	0.982923	0.703903
8	2697001	2702000	9	0.912503	0.592377
8	2697501	2702500	9	0.912503	0.592377
8	2698001	2703000	8	0.921213	0.707978
8	2698501	2703500	6	0.917208	0.832711
8	2699001	2704000	5	0.898602	0.799253
8	2699501	2704500	6	0.833001	0.642099
8	2700001	2705000	6	0.833001	0.642099
8	2700501	2705500	6	0.833001	0.642099
8	2701001	2706000	6	0.833001	0.642099
8	2701501	2706500	7	0.862053	0.693227
8	2702001	2707000	6	0.935496	0.809388
8	2702501	2707500	6	0.935496	0.809388
8	2703001	2708000	5	0.920491	0.771265
8	2703501	2708500	6	0.858158	0.613254
8	2704001	2709000	6	0.858158	0.613254
8	2704501	2709500	5	0.928459	0.764639
8	2705001	2710000	6	0.942063	0.803866
8	2705501	2710500	6	0.942063	0.803866
8	2706001	2711000	4	0.906506	0.705799
8	2706501	2711500	5	0.804952	0.549592
8	2707001	2712000	6	0.847034	0.62466
8	2707501	2712500	6	0.847034	0.62466
8	2708001	2713000	6	0.847034	0.62466
8	2708501	2713500	6	0.924796	0.820794
8	2709001	2714000	6	0.924796	0.820794
8	2709501	2714500	7	0.936591	0.846395
8	2710001	2715000	6	0.924796	0.820794
8	2710501	2715500	5	0.907611	0.784953
8	2711001	2716000	6	0.924796	0.820794
8	2711501	2716500	6	0.988	0.777927
8	2712001	2717000	5	0.985033	0.733512
8	2712501	2717500	5	0.985033	0.733512
8	2713001	2718000	6	0.988	0.777927
8	2713501	2718500	5	0.985033	0.733512
8	2714001	2719000	5	0.985033	0.733512
8	2714501	2719500	6	0.970399	0.555854
8	2715001	2720000	6	0.970399	0.555854
8	2715501	2720500	7	0.976214	0.619303
8	2716001	2721000	7	0.976214	0.619303
8	2716501	2721500	7	0.906874	0.666261
8	2717001	2722000	7	0.906874	0.666261
8	2717501	2722500	7	0.906874	0.666261
8	2718001	2723000	6	0.886157	0.610638
8	2718501	2723500	7	0.828264	0.498146
8	2719001	2724000	7	0.828264	0.498146
8	2719501	2724500	5	0.796177	0.563892
8	2720001	2725000	5	0.796177	0.563892
8	2720501	2725500	5	0.651615	0.322045
8	2721001	2726000	5	0.452263	0.0555575
8	2721501	2726500	3	-0.203879	-0.239493
8	2722001	2727000	3	-0.203879	-0.239493
8	2722501	2727500	4	-0.218379	-0.255264
8	2723001	2728000	5	0.537268	-0.0042113
8	2723501	2728500	5	0.641179	-0.0353382
8	2724001	2729000	5	0.641179	-0.0353382
8	2724501	2729500	5	0.641179	-0.0353382
8	2725001	2730000	5	0.641179	-0.0353382
8	2725501	2730500	5	0.890739	0.206509
8	2726001	2731000	5	0.943314	0.472997
8	2726501	2731500	7	0.952594	0.607213
8	2727001	2732000	9	0.915993	0.56014
8	2727501	2732500	9	0.915993	0.56014
8	2728001	2733000	8	0.897835	0.505157
8	2728501	2733500	8	0.926158	0.671712
8	2729001	2734000	10	0.945639	0.737369
8	2729501	2734500	12	0.945208	0.670105
8	2730001	2735000	12	0.945208	0.670105
8	2730501	2735500	11	0.938024	0.640114
8	2731001	2736000	10	0.928671	0.604126
8	2731501	2736500	10	0.939973	0.615575
8	2732001	2737000	8	0.971031	0.670623
8	2732501	2737500	8	0.991406	0.833445
8	2733001	2738000	9	0.975091	0.70722
8	2733501	2738500	8	0.971031	0.670623
8	2734001	2739000	6	0.957021	0.560831
8	2734501	2739500	4	0.962075	0.674355
8	2735001	2740000	5	0.943314	0.472997
8	2735501	2740500	5	0.943314	0.472997
8	2736001	2741000	6	0.957021	0.560831
8	2736501	2741500	5	0.768246	0.257949
8	2737001	2742000	6	0.834246	0.381624
8	2737501	2742500	7	0.870987	0.469964
8	2738001	2743000	6	0.894866	0.598721
8	2738501	2743500	6	0.894866	0.598721
8	2739001	2744000	6	0.894866	0.598721
8	2739501	2744500	6	0.894866	0.598721
8	2740001	2745000	5	0.907611	0.784953
8	2740501	2745500	5	0.907611	0.784953
8	2741001	2746000	7	0.936591	0.846395
8	2741501	2746500	7	1	1
8	2742001	2747000	8	1	1
8	2742501	2747500	7	1	1
8	2743001	2748000	9	0.992474	0.851951
8	2743501	2748500	11	0.98668	0.757739
8	2744001	2749000	12	0.988	0.777927
8	2744501	2749500	15	0.99075	0.822342
8	2745001	2750000	17	0.97311	0.772111
8	2745501	2750500	17	0.97311	0.772111
8	2746001	2751000	14	0.965977	0.723278
8	2746501	2751500	13	0.962676	0.701991
8	2747001	2752000	15	0.951524	0.656919
8	2747501	2752500	16	0.95542	0.678361
8	2748001	2753000	15	0.960141	0.745748
8	2748501	2753500	16	0.969788	0.844916
8	2749001	2754000	16	0.969788	0.844916
8	2749501	2754500	14	0.964896	0.822761
8	2750001	2755000	15	0.987977	0.915193
8	2750501	2755500	16	0.983746	0.837216
8	2751001	2756000	17	0.984817	0.846792
8	2751501	2756500	20	0.983105	0.803151
8	2752001	2757000	16	0.991406	0.833445
8	2752501	2757500	14	0.989985	0.809652
8	2753001	2758000	16	0.991406	0.833445
8	2753501	2758500	15	0.976194	0.737535
8	2754001	2759000	16	0.977994	0.753939
8	2754501	2759500	17	0.979541	0.768413
8	2755001	2760000	14	0.974073	0.718787
8	2755501	2760500	13	0.979384	0.799651
8	2756001	2761000	13	0.971537	0.697155
8	2756501	2761500	11	0.974892	0.763223
8	2757001	2762000	11	0.974892	0.763223
8	2757501	2762500	11	0.974892	0.763223
8	2758001	2763000	8	0.962701	0.674432
8	2758501	2763500	8	0.991406	0.833445
8	2759001	2764000	6	0.988	0.777927
8	2759501	2764500	5	0.985033	0.733512
8	2760001	2765000	8	0.991406	0.833445
8	2760501	2765500	11	0.993973	0.878869
8	2761001	2766000	10	1	1
8	2761501	2766500	9	1	1
8	2762001	2767000	9	1	1
8	2762501	2767500	15	0.978876	0.828438
8	2763001	2768000	17	0.981651	0.848621
8	2763501	2768500	16	0.980361	0.83916
8	2764001	2769000	17	0.981651	0.848621
8	2764501	2769500	19	0.983782	0.864556
8	2765001	2770000	18	0.962276	0.791653
8	2765501	2770500	18	0.948092	0.721102
8	2766001	2771000	20	0.94104	0.685386
8	2766501	2771500	21	0.94456	0.700368
8	2767001	2772000	21	0.94456	0.700368
8	2767501	2772500	17	0.955305	0.781245
8	2768001	2773000	16	0.952001	0.767572
8	2768501	2773500	16	0.939255	0.686161
8	2769001	2774000	19	0.950921	0.735715
8	2769501	2774500	18	0.942571	0.714672
8	2770001	2775000	18	0.939314	0.637012
8	2770501	2775500	18	0.95587	0.707564
8	2771001	2776000	18	0.97014	0.778236
8	2771501	2776500	17	0.967943	0.765191
8	2772001	2777000	17	0.967943	0.765191
8	2772501	2777500	16	0.965396	0.750516
8	2773001	2778000	17	0.967943	0.765191
8	2773501	2778500	16	0.976412	0.831927
8	2774001	2779000	12	0.966476	0.775902
8	2774501	2779500	12	0.927975	0.69584
8	2775001	2780000	10	0.95688	0.892476
8	2775501	2780500	10	0.95688	0.892476
8	2776001	2781000	10	0.95688	0.892476
8	2776501	2781500	12	0.964461	0.910397
8	2777001	2782000	13	0.967332	0.917289
8	2777501	2782500	14	0.969774	0.923197
8	2778001	2783000	13	0.967332	0.917289
8	2778501	2783500	14	0.969774	0.923197
8	2779001	2784000	16	0.973706	0.932798
8	2779501	2784500	14	1	1
8	2780001	2785000	14	1	1
8	2780501	2785500	12	1	1
8	2781001	2786000	11	1	1
8	2781501	2786500	9	1	1
8	2782001	2787000	8	1	1
8	2782501	2787500	7	1	1
8	2783001	2788000	8	1	1
8	2783501	2788500	10	1	1
8	2784001	2789000	9	1	1
8	2784501	2789500	11	1	1
8	2785001	2790000	14	1	1
8	2785501	2790500	16	1	1
8	2786001	2791000	19	1	1
8	2786501	2791500	20	1	1
8	2787001	2792000	21	1	1
8	2787501	2792500	21	1	1
8	2788001	2793000	20	0.984179	0.94116
8	2788501	2793500	19	0.983313	0.938063
8	2789001	2794000	19	0.972712	0.87111
8	2789501	2794500	17	0.969166	0.855947
8	2790001	2795000	15	0.964562	0.836739
8	2790501	2795500	12	0.954331	0.795924
8	2791001	2796000	9	0.935798	0.727899
8	2791501	2796500	11	0.949469	0.777372
8	2792001	2797000	12	0.954331	0.795924
8	2792501	2797500	11	0.949469	0.777372
8	2793001	2798000	10	0.981396	0.87279
8	2793501	2798500	9	0.979109	0.858655
8	2794001	2799000	8	1	1
8	2794501	2799500	11	0.993973	0.878869
8	2795001	2800000	12	0.994518	0.888964
8	2795501	2800500	13	0.994973	0.897505
8	2796001	2801000	17	0.979541	0.768413
8	2796501	2801500	19	0.979205	0.786765
8	2797001	2802000	22	0.982578	0.815842
8	2797501	2802500	27	0.984475	0.845705
8	2798001	2803000	28	0.985128	0.851216
8	2798501	2803500	29	0.985728	0.856346
8	2799001	2804000	31	0.986795	0.865614
8	2799501	2804500	31	0.989433	0.908596
8	2800001	2805000	32	0.989801	0.911452
8	2800501	2805500	37	0.989212	0.887406
8	2801001	2806000	32	0.995842	0.951206
8	2801501	2806500	27	0.996374	0.94641
8	2802001	2807000	22	0.995482	0.934231
8	2802501	2807500	18	0.996448	0.925976
8	2803001	2808000	18	0.971693	0.86624
8	2803501	2808500	17	0.969857	0.858372
8	2804001	2809000	17	0.969857	0.858372
8	2804501	2809500	15	0.965366	0.839488
8	2805001	2810000	12	0.955395	0.79936
8	2805501	2810500	7	0.914258	0.656046
8	2806001	2811000	9	0.937365	0.732481
8	2806501	2811500	10	0.944802	0.759232
8	2807001	2812000	11	0.950661	0.78112
8	2807501	2812500	10	0.944802	0.759232
8	2808001	2813000	9	0.992474	0.851951
8	2808501	2813500	8	0.991406	0.833445
8	2809001	2814000	8	0.991406	0.833445
8	2809501	2814500	13	0.989082	0.79501
8	2810001	2815000	14	0.989985	0.809652
8	2810501	2815500	14	0.995359	0.904826
8	2811001	2816000	13	0.994973	0.897505
8	2811501	2816500	13	0.994973	0.897505
8	2812001	2817000	14	0.995359	0.904826
8	2812501	2817500	16	0.995976	0.916723
8	2813001	2818000	19	0.996645	0.929872
8	2813501	2818500	19	0.996645	0.929872
8	2814001	2819000	20	0.975459	0.807916
8	2814501	2819500	16	0.974467	0.843172
8	2815001	2820000	16	0.948025	0.771693
8	2815501	2820500	19	0.957416	0.807741
8	2816001	2821000	20	0.959835	0.817354
8	2816501	2821500	19	0.957416	0.807741
8	2817001	2822000	18	0.954687	0.79706
8	2817501	2822500	16	0.948025	0.771693
8	2818001	2823000	16	0.931148	0.692186
8	2818501	2823500	17	0.93616	0.710293
8	2819001	2824000	14	0.95884	0.827444
8	2819501	2824500	12	0.950949	0.798685
8	2820001	2825000	13	0.95011	0.819435
8	2820501	2825500	9	0.923535	0.739184
8	2821001	2826000	9	0.838414	0.46038
8	2821501	2826500	10	0.862128	0.514342
8	2822001	2827000	9	0.838414	0.46038
8	2822501	2827500	10	0.862128	0.514342
8	2823001	2828000	9	0.884807	0.601725
8	2823501	2828500	12	0.920506	0.701293
8	2824001	2829000	15	0.939313	0.761035
8	2824501	2829500	16	0.943749	0.77597
8	2825001	2830000	14	0.970317	0.820768
8	2825501	2830500	15	0.943901	0.756472
8	2826001	2831000	13	0.972209	0.912025
8	2826501	2831500	15	0.918757	0.773619
8	2827001	2832000	15	0.918757	0.773619
8	2827501	2832500	15	0.907229	0.68479
8	2828001	2833000	14	0.898779	0.662275
8	2828501	2833500	10	0.840766	0.527185
8	2829001	2834000	9	0.724687	0.347575
8	2829501	2834500	8	0.660332	0.266022
8	2830001	2835000	8	0.660332	0.266022
8	2830501	2835500	10	0.76854	0.412817
8	2831001	2836000	10	0.76854	0.412817
8	2831501	2836500	8	0.807782	0.388785
8	2832001	2837000	10	0.864477	0.511028
8	2832501	2837500	9	0.872552	0.604746
8	2833001	2838000	11	0.819277	0.451212
8	2833501	2838500	11	0.819277	0.451212
8	2834001	2839000	9	0.837783	0.456334
8	2834501	2839500	9	0.837783	0.456334
8	2835001	2840000	10	0.86169	0.510701
8	2835501	2840500	7	0.867004	0.464383
8	2836001	2841000	7	0.867004	0.464383
8	2836501	2841500	7	0.921128	0.645803
8	2837001	2842000	5	0.874025	0.504124
8	2837501	2842500	5	0.874025	0.504124
8	2838001	2843000	3	0.865118	0.607732
8	2838501	2843500	3	0.865118	0.607732
8	2839001	2844000	3	0.865118	0.607732
8	2839501	2844500	4	0.841502	0.37269
8	2840001	2845000	3	0.719988	0.163586
8	2840501	2845500	3	0.719988	0.163586
8	2841001	2846000	3	0.719988	0.163586
8	2841501	2846500	3	0.719988	0.163586
8	2842001	2847000	3	0.719988	0.163586
8	2842501	2847500	4	0.841502	0.37269
8	2843001	2848000	6	0.988	0.777927
8	2843501	2848500	15	0.995689	0.911171
8	2844001	2849000	19	0.992915	0.859743
8	2844501	2849500	22	0.997123	0.939435
8	2845001	2850000	26	0.994973	0.897505
8	2845501	2850500	30	0.995689	0.911171
8	2846001	2851000	33	0.996105	0.919246
8	2846501	2851500	34	0.996227	0.921621
8	2847001	2852000	34	0.996227	0.921621
8	2847501	2852500	33	0.996105	0.919246
8	2848001	2853000	31	0.995837	0.914036
8	2848501	2853500	22	0.993973	0.878869
8	2849001	2854000	20	0.996821	0.933378
8	2849501	2854500	17	0.996227	0.921621
8	2850001	2855000	14	0.995359	0.904826
8	2850501	2855500	11	0.993973	0.878869
8	2851001	2856000	13	0.967691	0.806981
8	2851501	2856500	15	0.972548	0.832717
8	2852001	2857000	16	0.974467	0.843172
8	2852501	2857500	20	0.980047	0.874538
8	2853001	2858000	22	0.982012	0.885944
8	2853501	2858500	24	0.983625	0.895448
8	2854001	2859000	24	0.983625	0.895448
8	2854501	2859500	23	0.982856	0.890903
8	2855001	2860000	25	0.977664	0.903288
8	2855501	2860500	24	0.976669	0.899258
8	2856001	2861000	21	0.98547	0.877455
8	2856501	2861500	18	0.982783	0.857031
8	2857001	2862000	20	0.984672	0.871328
8	2857501	2862500	20	0.984672	0.871328
8	2858001	2863000	20	0.984672	0.871328
8	2858501	2863500	23	0.986839	0.888112
8	2859001	2864000	22	0.986188	0.883026
8	2859501	2864500	23	0.986839	0.888112
8	2860001	2865000	21	0.99698	0.936551
8	2860501	2865500	25	0.997482	0.946702
8	2861001	2866000	25	1	1
8	2861501	2866500	25	1	1
8	2862001	2867000	23	1	1
8	2862501	2867500	19	1	1
8	2863001	2868000	17	1	1
8	2863501	2868500	13	0.994651	0.897514
8	2864001	2869000	14	0.989665	0.809661
8	2864501	2869500	15	0.990454	0.82235
8	2865001	2870000	17	0.991719	0.84325
8	2865501	2870500	16	0.991131	0.833453
8	2866001	2871000	15	0.990454	0.82235
8	2866501	2871500	15	0.990454	0.82235
8	2867001	2872000	14	0.989665	0.809661
8	2867501	2872500	16	0.991131	0.833453
8	2868001	2873000	16	0.991131	0.833453
8	2868501	2873500	15	0.995689	0.911171
8	2869001	2874000	13	1	1
8	2869501	2874500	12	1	1
8	2870001	2875000	10	0.993306	0.866756
8	2870501	2875500	7	0.989985	0.809652
8	2871001	2876000	6	0.988	0.777927
8	2871501	2876500	6	0.988	0.777927
8	2872001	2877000	7	0.989985	0.809652
8	2872501	2877500	6	0.988	0.777927
8	2873001	2878000	5	0.985033	0.733512
8	2873501	2878500	5	0.985033	0.733512
8	2874001	2879000	5	0.985033	0.733512
8	2874501	2879500	4	0.980119	0.666891
8	2875001	2880000	6	0.935496	0.809388
8	2875501	2880500	6	0.935496	0.809388
8	2876001	2881000	7	0.945737	0.836618
8	2876501	2881500	8	0.936582	0.690486
8	2877001	2882000	7	0.924715	0.64627
8	2877501	2882500	7	0.924715	0.64627
8	2878001	2883000	7	0.924715	0.64627
8	2878501	2883500	8	0.914116	0.523931
8	2879001	2884000	8	0.914116	0.523931
8	2879501	2884500	8	0.914116	0.523931
8	2880001	2885000	5	0.960822	0.467025
8	2880501	2885500	5	0.960822	0.467025
8	2881001	2886000	5	0.960822	0.467025
8	2881501	2886500	4	0.980119	0.666891
8	2882001	2887000	4	0.980119	0.666891
8	2882501	2887500	4	0.916768	0.341246
8	2883001	2888000	5	0.890739	0.206509
8	2883501	2888500	4	0.916768	0.341246
8	2884001	2889000	5	0.943314	0.472997
8	2884501	2889500	7	0.921961	0.416865
8	2885001	2890000	7	0.921961	0.416865
8	2885501	2890500	7	0.921961	0.416865
8	2886001	2891000	8	0.939483	0.489757
8	2886501	2891500	9	0.950579	0.546451
8	2887001	2892000	13	0.961164	0.583509
8	2887501	2892500	13	0.967659	0.581212
8	2888001	2893000	14	0.979548	0.7063
8	2888501	2893500	15	0.981341	0.72588
8	2889001	2894000	14	0.979548	0.7063
8	2889501	2894500	13	0.989082	0.79501
8	2890001	2895000	13	0.989082	0.79501
8	2890501	2895500	14	0.989985	0.809652
8	2891001	2896000	14	0.989985	0.809652
8	2891501	2896500	12	0.988	0.777927
8	2892001	2897000	10	0.993306	0.866756
8	2892501	2897500	10	1	1
8	2893001	2898000	8	1	1
8	2893501	2898500	7	1	1
8	2894001	2899000	8	0.991406	0.833445
8	2894501	2899500	9	0.982923	0.703903
8	2895001	2900000	10	0.985033	0.733512
8	2895501	2900500	11	0.98668	0.757739
8	2896001	2901000	10	0.974547	0.600269
8	2896501	2901500	10	0.974547	0.600269
8	2897001	2902000	8	0.964636	0.500336
8	2897501	2902500	8	0.964636	0.500336
8	2898001	2903000	8	0.964636	0.500336
8	2898501	2903500	9	0.970399	0.555854
8	2899001	2904000	9	0.982923	0.703903
8	2899501	2904500	7	0.989985	0.809652
8	2900001	2905000	6	0.988	0.777927
8	2900501	2905500	7	0.989985	0.809652
8	2901001	2906000	7	1	1
8	2901501	2906500	7	1	1
8	2902001	2907000	8	1	1
8	2902501	2907500	8	1	1
8	2903001	2908000	8	1	1
8	2903501	2908500	7	1	1
8	2904001	2909000	6	1	1
8	2904501	2909500	7	1	1
8	2905001	2910000	7	1	1
8	2905501	2910500	4	1	1
8	2906001	2911000	4	1	1
8	2906501	2911500	4	1	1
8	2907001	2912000	3	1	1
8	2907501	2912500	2	1	1
8	2908001	2913000	3	1	1
8	2908501	2913500	3	1	1
8	2909001	2914000	3	1	1
8	2909501	2914500	3	1	1
8	2910001	2915000	4	1	1
8	2910501	2915500	4	1	1
8	2911001	2916000	4	1	1
8	2911501	2916500	4	1	1
8	2912001	2917000	4	1	1
8	2912501	2917500	5	0.93749	0.758153
8	2913001	2918000	4	0.918065	0.697691
8	2913501	2918500	6	0.949469	0.79846
8	2914001	2919000	7	0.957596	0.827252
8	2914501	2919500	7	0.957596	0.827252
8	2915001	2920000	8	0.96347	0.848845
8	2915501	2920500	8	0.96347	0.848845
8	2916001	2921000	7	0.957596	0.827252
8	2916501	2921500	9	0.967916	0.86564
8	2917001	2922000	9	0.967916	0.86564
8	2917501	2922500	8	1	1
8	2918001	2923000	8	1	1
8	2918501	2923500	6	1	1
8	2919001	2924000	5	1	1
8	2919501	2924500	6	1	1
8	2920001	2925000	9	0.992474	0.851951
8	2920501	2925500	9	0.992474	0.851951
8	2921001	2926000	13	0.994973	0.897505
8	2921501	2926500	14	0.995359	0.904826
8	2922001	2927000	15	0.995689	0.911171
8	2922501	2927500	16	0.995976	0.916723
8	2923001	2928000	17	0.979674	0.904493
8	2923501	2928500	19	0.981939	0.914547
8	2924001	2929000	19	0.981939	0.914547
8	2924501	2929500	17	0.979674	0.904493
8	2925001	2930000	16	0.983423	0.981802
8	2925501	2930500	18	0.985274	0.983824
8	2926001	2931000	16	0.978315	0.898524
8	2926501	2931500	15	0.945335	0.820077
8	2927001	2932000	14	0.940901	0.807225
8	2927501	2932500	13	0.935683	0.792396
8	2928001	2933000	14	0.962577	0.828023
8	2928501	2933500	15	0.965366	0.839488
8	2929001	2934000	21	0.958805	0.829311
8	2929501	2934500	26	0.967503	0.862135
8	2930001	2935000	30	0.966877	0.837098
8	2930501	2935500	31	0.960725	0.801317
8	2931001	2936000	31	0.964244	0.844299
8	2931501	2936500	30	0.978466	0.87495
8	2932001	2937000	39	0.983779	0.903808
8	2932501	2937500	43	0.982084	0.882464
8	2933001	2938000	43	0.982084	0.882464
8	2933501	2938500	44	0.980576	0.854852
8	2934001	2939000	39	0.984729	0.832253
8	2934501	2939500	34	0.982132	0.807584
8	2935001	2940000	30	0.984487	0.825348
8	2935501	2940500	32	0.985583	0.836264
8	2936001	2941000	32	0.985583	0.836264
8	2936501	2941500	33	0.986075	0.841226
8	2937001	2942000	27	0.982491	0.805942
8	2937501	2942500	23	0.985611	0.828827
8	2938001	2943000	21	0.984032	0.812525
8	2938501	2943500	21	0.987983	0.875974
8	2939001	2944000	21	0.99156	0.939424
8	2939501	2944500	21	0.99156	0.939424
8	2940001	2945000	18	0.985755	0.855303
8	2940501	2945500	15	0.995689	0.911171
8	2941001	2946000	13	0.994973	0.897505
8	2941501	2946500	15	0.995689	0.911171
8	2942001	2947000	16	0.995976	0.916723
8	2942501	2947500	18	0.985755	0.855303
8	2943001	2948000	19	0.986584	0.862919
8	2943501	2948500	15	0.982512	0.826364
8	2944001	2949000	16	0.973799	0.755805
8	2944501	2949500	20	0.979868	0.804644
8	2945001	2950000	20	0.984245	0.871266
8	2945501	2950500	19	0.98333	0.86449
8	2946001	2951000	21	0.985065	0.877396
8	2946501	2951500	17	0.98114	0.848548
8	2947001	2952000	17	0.951778	0.700946
8	2947501	2952500	15	0.961077	0.745879
8	2948001	2953000	15	0.952537	0.65705
8	2948501	2953500	16	0.956352	0.678484
8	2949001	2954000	19	0.973958	0.797806
8	2949501	2954500	18	0.972261	0.786573
8	2950001	2955000	19	0.973958	0.797806
8	2950501	2955500	24	0.980057	0.83993
8	2951001	2956000	30	0.984432	0.871944
8	2951501	2956500	34	0.986418	0.887009
8	2952001	2957000	32	0.99805	0.958361
8	2952501	2957500	34	0.998168	0.960811
8	2953001	2958000	38	1	1
8	2953501	2958500	38	1	1
8	2954001	2959000	37	1	1
8	2954501	2959500	38	1	1
8	2955001	2960000	39	1	1
8	2955501	2960500	38	1	1
8	2956001	2961000	36	1	1
8	2956501	2961500	40	0.997002	0.967436
8	2957001	2962000	40	0.997002	0.967436
8	2957501	2962500	40	0.997002	0.967436
8	2958001	2963000	38	0.99684	0.965722
8	2958501	2963500	40	0.997002	0.967436
8	2959001	2964000	46	0.988524	0.917078
8	2959501	2964500	44	0.984805	0.883705
8	2960001	2965000	42	0.981995	0.846443
8	2960501	2965500	38	0.979848	0.830279
8	2961001	2966000	34	0.977118	0.810311
8	2961501	2966500	27	0.976173	0.809377
8	2962001	2967000	27	0.976173	0.809377
8	2962501	2967500	27	0.976173	0.809377
8	2963001	2968000	24	0.972676	0.785549
8	2963501	2968500	21	0.967977	0.754913
8	2964001	2969000	11	0.980544	0.760453
8	2964501	2969500	9	0.992474	0.851951
8	2965001	2970000	8	1	1
8	2965501	2970500	8	1	1
8	2966001	2971000	9	1	1
8	2966501	2971500	9	1	1
8	2967001	2972000	8	1	1
8	2967501	2972500	7	0.972296	0.818271
8	2968001	2973000	8	0.911789	0.706582
8	2968501	2973500	9	0.923535	0.739184
8	2969001	2974000	9	0.923535	0.739184
8	2969501	2974500	9	0.923535	0.739184
8	2970001	2975000	9	0.923535	0.739184
8	2970501	2975500	10	0.932521	0.765266
8	2971001	2976000	7	0.895778	0.664665
8	2971501	2976500	7	0.895778	0.664665
8	2972001	2977000	6	0.872667	0.608776
8	2972501	2977500	6	0.924796	0.820794
8	2973001	2978000	5	1	1
8	2973501	2978500	4	1	1
8	2974001	2979000	4	1	1
8	2974501	2979500	5	1	1
8	2975001	2980000	6	1	1
8	2975501	2980500	5	0.971348	0.739484
8	2976001	2981000	5	0.971348	0.739484
8	2976501	2981500	4	0.962075	0.674355
8	2977001	2982000	4	0.962075	0.674355
8	2977501	2982500	3	0.943929	0.565807
8	2978001	2983000	4	0.962075	0.674355
8	2978501	2983500	4	0.962075	0.674355
8	2979001	2984000	5	0.971348	0.739484
8	2979501	2984500	4	0.962075	0.674355
8	2980001	2985000	4	0.962075	0.674355
8	2980501	2985500	3	1	1
8	2981001	2986000	3	1	1
8	2981501	2986500	3	1	1
8	2982001	2987000	3	1	1
8	2982501	2987500	4	0.906506	0.705799
8	2983001	2988000	3	0.865118	0.607732
8	2983501	2988500	5	0.928459	0.764639
8	2984001	2989000	6	0.873048	0.602327
8	2984501	2989500	7	0.809424	0.495755
8	2985001	2990000	6	0.758951	0.411714
8	2985501	2990500	9	0.865676	0.607809
8	2986001	2991000	9	0.865676	0.607809
8	2986501	2991500	9	0.865676	0.607809
8	2987001	2992000	9	0.865676	0.607809
8	2987501	2992500	9	0.919452	0.738565
8	2988001	2993000	9	0.919452	0.738565
8	2988501	2993500	9	0.919452	0.738565
8	2989001	2994000	7	0.945737	0.836618
8	2989501	2994500	6	1	1
8	2990001	2995000	7	0.980757	0.813917
8	2990501	2995500	4	0.962075	0.674355
8	2991001	2996000	5	0.910934	0.485064
8	2991501	2996500	6	0.932022	0.570886
8	2992001	2997000	7	0.867975	0.464073
8	2992501	2997500	7	0.801539	0.277991
8	2993001	2998000	7	0.801539	0.277991
8	2993501	2998500	6	0.446483	-0.0384778
8	2994001	2999000	6	0.446483	-0.0384778
8	2994501	2999500	7	0.64198	0.109876
8	2995001	3000000	7	0.760386	0.295959
8	2995501	3000500	7	0.760386	0.295959
8	2996001	3001000	7	0.784544	0.28734
8	2996501	3001500	7	0.617591	0.123958
8	2997001	3002000	6	0.69396	0.174084
8	2997501	3002500	5	0.7284	0.269417
8	2998001	3003000	5	0.7284	0.269417
8	2998501	3003500	4	0.828374	0.380972
8	2999001	3004000	4	0.828374	0.380972
8	2999501	3004500	3	0.700704	0.174629
8	3000001	3005000	3	-0.157011	-0.206595
8	3000501	3005500	3	-0.157011	-0.206595
8	3001001	3006000	3	0.572143	0.237551
8	3001501	3006500	2	0.736848	0.428163
8	3002001	3007000	2	0.736848	0.428163
8	3002501	3007500	3	0.620001	0.20511
8	3003001	3008000	3	0.620001	0.20511
8	3003501	3008500	3	0.620001	0.20511
8	3004001	3009000	3	0.620001	0.20511
8	3004501	3009500	4	0.773528	0.403832
8	3005001	3010000	3	0.899484	0.586334
8	3005501	3010500	4	0.93113	0.689751
8	3006001	3011000	3	0.899484	0.586334
8	3006501	3011500	3	0.899484	0.586334
8	3007001	3012000	3	0.899484	0.586334
8	3007501	3012500	2	1	1
8	3008001	3013000	3	1	1
8	3008501	3013500	3	1	1
8	3009001	3014000	4	1	1
8	3009501	3014500	3	1	1
8	3010001	3015000	3	1	1
8	3010501	3015500	3	0.920358	0.575965
8	3011001	3016000	4	0.801625	0.387773
8	3011501	3016500	4	0.801625	0.387773
8	3012001	3017000	5	0.8601	0.510218
8	3012501	3017500	5	0.8601	0.510218
8	3013001	3018000	4	0.801625	0.387773
8	3013501	3018500	4	0.801625	0.387773
8	3014001	3019000	3	0.659164	0.183697
8	3014501	3019500	3	0.659164	0.183697
8	3015001	3020000	3	0.659164	0.183697
8	3015501	3020500	2	0.757975	0.411598
8	3016001	3021000	1	1	1
8	3016501	3021500	1	1	1
8	3017001	3022000	2	0.942085	0.333781
8	3017501	3022500	3	0.672979	0.197442
8	3018001	3023000	4	0.542044	0.10388
8	3018501	3023500	5	0.7129	0.283104
8	3019001	3024000	5	0.7129	0.283104
8	3019501	3024500	5	0.7129	0.283104
8	3020001	3025000	5	0.7129	0.283104
8	3020501	3025500	6	0.790909	0.402587
8	3021001	3026000	7	0.835583	0.487932
8	3021501	3026500	7	0.835583	0.487932
8	3022001	3027000	6	0.847034	0.62466
8	3022501	3027500	5	0.928459	0.764639
8	3023001	3028000	4	1	1
8	3023501	3028500	4	0.906506	0.705799
8	3024001	3029000	4	0.906506	0.705799
8	3024501	3029500	5	0.928459	0.764639
8	3025001	3030000	5	0.928459	0.764639
8	3025501	3030500	4	0.906506	0.705799
8	3026001	3031000	3	0.865118	0.607732
8	3026501	3031500	4	0.906506	0.705799
8	3027001	3032000	4	0.906506	0.705799
8	3027501	3032500	4	0.906506	0.705799
8	3028001	3033000	5	0.928459	0.764639
8	3028501	3033500	5	1	1
8	3029001	3034000	6	0.976977	0.782904
8	3029501	3034500	5	0.971348	0.739484
8	3030001	3035000	5	0.971348	0.739484
8	3030501	3035500	5	0.971348	0.739484
8	3031001	3036000	5	0.971348	0.739484
8	3031501	3036500	5	0.971348	0.739484
8	3032001	3037000	4	0.962075	0.674355
8	3032501	3037500	4	0.962075	0.674355
8	3033001	3038000	3	0.943929	0.565807
8	3033501	3038500	2	0.892485	0.348711
8	3034001	3039000	2	0.942085	0.333781
8	3034501	3039500	3	0.970399	0.555854
8	3035001	3040000	4	0.980119	0.666891
8	3035501	3040500	4	0.980119	0.666891
8	3036001	3041000	4	0.980119	0.666891
8	3036501	3041500	3	0.970399	0.555854
8	3037001	3042000	4	0.894233	0.348864
8	3037501	3042500	4	0.894233	0.348864
8	3038001	3043000	4	0.894233	0.348864
8	3038501	3043500	4	0.894233	0.348864
8	3039001	3044000	5	0.673835	0.301797
8	3039501	3044500	5	0.473234	0.0353093
8	3040001	3045000	5	0.473234	0.0353093
8	3040501	3045500	5	0.473234	0.0353093
8	3041001	3046000	6	0.42314	-0.0159263
8	3041501	3046500	7	0.616234	0.129206
8	3042001	3047000	11	0.835923	0.445858
8	3042501	3047500	13	0.837902	0.433257
8	3043001	3048000	13	0.837902	0.433257
8	3043501	3048500	14	0.855674	0.473738
8	3044001	3049000	14	0.945405	0.632232
8	3044501	3049500	13	0.950987	0.706437
8	3045001	3050000	13	0.950987	0.706437
8	3045501	3050500	16	0.96196	0.76148
8	3046001	3051000	16	0.97618	0.840987
8	3046501	3051500	15	0.974385	0.830386
8	3047001	3052000	12	0.984738	0.893991
8	3047501	3052500	12	1	1
8	3048001	3053000	13	1	1
8	3048501	3053500	14	1	1
8	3049001	3054000	19	1	1
8	3049501	3054500	24	1	1
8	3050001	3055000	23	1	1
8	3050501	3055500	20	1	1
8	3051001	3056000	22	1	1
8	3051501	3056500	24	1	1
8	3052001	3057000	22	1	1
8	3052501	3057500	22	1	1
8	3053001	3058000	24	1	1
8	3053501	3058500	26	0.995329	0.949901
8	3054001	3059000	21	0.994167	0.937972
8	3054501	3059500	21	0.985065	0.877396
8	3055001	3060000	23	0.986472	0.888057
8	3055501	3060500	25	0.972076	0.851266
8	3056001	3061000	23	0.969355	0.838332
8	3056501	3061500	24	0.970779	0.845068
8	3057001	3062000	27	0.974354	0.862283
8	3057501	3062500	25	0.972076	0.851266
8	3058001	3063000	23	0.969355	0.838332
8	3058501	3063500	19	0.970646	0.872854
8	3059001	3064000	17	0.966841	0.857895
8	3059501	3064500	15	0.976096	0.923755
8	3060001	3065000	15	0.976096	0.923755
8	3060501	3065500	13	1	1
8	3061001	3066000	12	1	1
8	3061501	3066500	9	1	1
8	3062001	3067000	6	1	1
8	3062501	3067500	6	1	1
8	3063001	3068000	6	0.935496	0.809388
8	3063501	3068500	7	0.924715	0.64627
8	3064001	3069000	11	0.956942	0.774899
8	3064501	3069500	8	0.936582	0.690486
8	3065001	3070000	6	0.907386	0.587315
8	3065501	3070500	6	0.907386	0.587315
8	3066001	3071000	6	0.907386	0.587315
8	3066501	3071500	8	0.936582	0.690486
8	3067001	3072000	9	0.945217	0.724876
8	3067501	3072500	10	0.951782	0.752389
8	3068001	3073000	9	0.992474	0.851951
8	3068501	3073500	10	1	1
8	3069001	3074000	6	1	1
8	3069501	3074500	7	0.989985	0.809652
8	3070001	3075000	7	0.989985	0.809652
8	3070501	3075500	9	0.992474	0.851951
8	3071001	3076000	9	0.992474	0.851951
8	3071501	3076500	8	0.991406	0.833445
8	3072001	3077000	7	0.989985	0.809652
8	3072501	3077500	8	0.991406	0.833445
8	3073001	3078000	9	0.955363	0.717592
8	3073501	3078500	11	0.953693	0.647808
8	3074001	3079000	12	0.958667	0.677157
8	3074501	3079500	12	0.952808	0.679646
8	3075001	3080000	12	0.952808	0.679646
8	3075501	3080500	11	0.890587	0.552774
8	3076001	3081000	13	0.913078	0.621578
8	3076501	3081500	12	0.903121	0.590042
8	3077001	3082000	13	0.913078	0.621578
8	3077501	3082500	12	0.903121	0.590042
8	3078001	3083000	13	0.944629	0.714596
8	3078501	3083500	13	0.954519	0.817091
8	3079001	3084000	17	0.966282	0.860129
8	3079501	3084500	17	0.975312	0.936751
8	3080001	3085000	20	0.979134	0.946238
8	3080501	3085500	26	0.997583	0.948752
8	3081001	3086000	28	0.997761	0.952413
8	3081501	3086500	31	0.997985	0.957018
8	3082001	3087000	36	0.998272	0.962988
8	3082501	3087500	36	0.998272	0.962988
8	3083001	3088000	37	0.99832	0.963988
8	3083501	3088500	38	0.990143	0.897181
8	3084001	3089000	37	0.989855	0.894402
8	3084501	3089500	37	0.989855	0.894402
8	3085001	3090000	37	0.989855	0.894402
8	3085501	3090500	33	0.986663	0.882507
8	3086001	3091000	32	0.986208	0.878836
8	3086501	3091500	29	0.984635	0.866301
8	3087001	3092000	28	0.980917	0.813939
8	3087501	3092500	29	0.968741	0.779776
8	3088001	3093000	26	0.964403	0.754365
8	3088501	3093500	23	0.976345	0.834269
8	3089001	3094000	25	0.974675	0.79423
8	3089501	3094500	25	0.965349	0.743346
8	3090001	3095000	22	0.959433	0.708347
8	3090501	3095500	20	0.96386	0.744311
8	3091001	3096000	17	0.955819	0.699189
8	3091501	3096500	17	0.955819	0.699189
8	3092001	3097000	16	0.947929	0.682255
8	3092501	3097500	15	0.971664	0.739525
8	3093001	3098000	16	0.973799	0.755805
8	3093501	3098500	16	0.973799	0.755805
8	3094001	3099000	11	0.957957	0.644807
8	3094501	3099500	10	0.978153	0.736498
8	3095001	3100000	11	0.980544	0.760453
8	3095501	3100500	11	0.980544	0.760453
8	3096001	3101000	11	0.980544	0.760453
8	3096501	3101500	13	0.984039	0.797306
8	3097001	3102000	9	0.992474	0.851951
8	3097501	3102500	8	0.991406	0.833445
8	3098001	3103000	7	0.989985	0.809652
8	3098501	3103500	6	0.988	0.777927
8	3099001	3104000	7	1	1
8	3099501	3104500	7	1	1
8	3100001	3105000	6	1	1
8	3100501	3105500	7	1	1
8	3101001	3106000	8	1	1
8	3101501	3106500	7	1	1
8	3102001	3107000	8	1	1
8	3102501	3107500	9	1	1
8	3103001	3108000	9	1	1
8	3103501	3108500	10	0.993306	0.866756
8	3104001	3109000	8	0.991406	0.833445
8	3104501	3109500	10	0.993306	0.866756
8	3105001	3110000	11	0.993973	0.878869
8	3105501	3110500	10	0.993306	0.866756
8	3106001	3111000	9	0.992474	0.851951
8	3106501	3111500	9	0.992474	0.851951
8	3107001	3112000	8	0.991406	0.833445
8	3107501	3112500	9	0.992474	0.851951
8	3108001	3113000	12	0.994518	0.888964
8	3108501	3113500	12	1	1
8	3109001	3114000	17	0.996227	0.921621
8	3109501	3114500	16	0.995976	0.916723
8	3110001	3115000	15	0.995689	0.911171
8	3110501	3115500	15	0.982512	0.826364
8	3111001	3116000	16	0.983746	0.837216
8	3111501	3116500	17	0.984817	0.846792
8	3112001	3117000	22	0.988579	0.881612
8	3112501	3117500	20	0.987322	0.869773
8	3113001	3118000	18	0.985755	0.855303
8	3113501	3118500	16	0.983746	0.837216
8	3114001	3119000	15	0.931466	0.667303
8	3114501	3119500	14	0.925035	0.643539
8	3115001	3120000	15	0.910214	0.582496
8	3115501	3120500	14	0.925035	0.643539
8	3116001	3121000	15	0.919695	0.578473
8	3116501	3121500	13	0.901237	0.513623
8	3117001	3122000	9	0.817209	0.297456
8	3117501	3122500	9	0.817209	0.297456
8	3118001	3123000	9	0.754482	0.149407
8	3118501	3123500	11	0.839926	0.30406
8	3119001	3124000	9	0.953246	0.562558
8	3119501	3124500	11	0.964616	0.642093
8	3120001	3125000	11	0.98668	0.757739
8	3120501	3125500	12	0.988	0.777927
8	3121001	3126000	11	0.993973	0.878869
8	3121501	3126500	13	0.994973	0.897505
8	3122001	3127000	13	0.967691	0.806981
8	3122501	3127500	13	0.967691	0.806981
8	3123001	3128000	13	0.975146	0.909477
8	3123501	3128500	12	0.972938	0.901933
8	3124001	3129000	11	0.9703	0.893018
8	3124501	3129500	9	0.963108	0.869244
8	3125001	3130000	10	0.956019	0.749076
8	3125501	3130500	9	0.949998	0.721195
8	3126001	3131000	9	0.949998	0.721195
8	3126501	3131500	7	0.931144	0.641537
8	3127001	3132000	7	0.9555	0.627923
8	3127501	3132500	10	0.923472	0.625178
8	3128001	3133000	10	0.923472	0.625178
8	3128501	3133500	10	0.923472	0.625178
8	3129001	3134000	12	0.939621	0.687649
8	3129501	3134500	14	0.950142	0.73227
8	3130001	3135000	15	0.961904	0.838948
8	3130501	3135500	18	0.968859	0.86579
8	3131001	3136000	18	0.968859	0.86579
8	3131501	3136500	19	0.970646	0.872854
8	3132001	3137000	18	0.980242	0.936463
8	3132501	3137500	15	1	1
8	3133001	3138000	15	0.995689	0.911171
8	3133501	3138500	15	0.995689	0.911171
8	3134001	3139000	16	0.995976	0.916723
8	3134501	3139500	19	0.996645	0.929872
8	3135001	3140000	17	0.996227	0.921621
8	3135501	3140500	14	0.995359	0.904826
8	3136001	3141000	13	0.994973	0.897505
8	3136501	3141500	12	0.994518	0.888964
8	3137001	3142000	12	0.994518	0.888964
8	3137501	3142500	13	0.994973	0.897505
8	3138001	3143000	16	1	1
8	3138501	3143500	17	0.996227	0.921621
8	3139001	3144000	15	0.995689	0.911171
8	3139501	3144500	11	0.950661	0.78112
8	3140001	3145000	12	0.955395	0.79936
8	3140501	3145500	14	0.962577	0.828023
8	3141001	3146000	16	0.967767	0.84952
8	3141501	3146500	17	0.969857	0.858372
8	3142001	3147000	24	0.979268	0.89968
8	3142501	3147500	29	0.983048	0.916977
8	3143001	3148000	27	0.981715	0.910827
8	3143501	3148500	28	0.985232	0.961599
8	3144001	3149000	31	0.98669	0.965315
8	3144501	3149500	32	1	1
8	3145001	3150000	32	0.996231	0.959294
8	3145501	3150500	32	0.996231	0.959294
8	3146001	3151000	32	0.996231	0.959294
8	3146501	3151500	39	0.996923	0.966601
8	3147001	3152000	34	0.996459	0.961689
8	3147501	3152500	33	0.996348	0.960528
8	3148001	3153000	38	0.99684	0.965722
8	3148501	3153500	43	0.988057	0.911353
8	3149001	3154000	40	0.987099	0.904705
8	3149501	3154500	39	0.986745	0.902261
8	3150001	3155000	37	0.989655	0.932183
8	3150501	3155500	39	0.981678	0.905486
8	3151001	3156000	37	0.980618	0.900377
8	3151501	3156500	29	0.97478	0.872895
8	3152001	3157000	35	0.979427	0.894684
8	3152501	3157500	32	0.977339	0.884811
8	3153001	3158000	33	0.978081	0.888302
8	3153501	3158500	28	0.988822	0.957971
8	3154001	3159000	29	0.989218	0.959421
8	3154501	3159500	29	0.989218	0.959421
8	3155001	3160000	32	0.984384	0.923472
8	3155501	3160500	30	0.994167	0.957597
8	3156001	3161000	30	0.994167	0.957597
8	3156501	3161500	32	0.994542	0.960247
8	3157001	3162000	25	0.97242	0.911958
8	3157501	3162500	23	0.969873	0.904302
8	3158001	3163000	18	0.960827	0.877719
8	3158501	3163500	21	0.966807	0.895188
8	3159001	3164000	20	0.965027	0.889947
8	3159501	3164500	23	0.936991	0.739784
8	3160001	3165000	24	0.950708	0.80363
8	3160501	3165500	25	0.952953	0.811485
8	3161001	3166000	25	0.952953	0.811485
8	3161501	3166500	24	0.950708	0.80363
8	3162001	3167000	32	0.981292	0.881753
8	3162501	3167500	42	0.986036	0.909907
8	3163001	3168000	42	0.986036	0.909907
8	3163501	3168500	40	0.98529	0.905402
8	3164001	3169000	39	0.984886	0.902976
8	3164501	3169500	36	1	1
8	3165001	3170000	42	0.999165	0.997017
8	3165501	3170500	42	0.991632	0.968998
8	3166001	3171000	44	0.992026	0.970407
8	3166501	3171500	47	0.989773	0.944582
8	3167001	3172000	42	0.986633	0.90626
8	3167501	3172500	35	0.983678	0.887512
8	3168001	3173000	33	0.974497	0.843088
8	3168501	3173500	29	0.970391	0.821445
8	3169001	3174000	28	0.96915	0.815068
8	3169501	3174500	29	0.970391	0.821445
8	3170001	3175000	23	0.964172	0.780312
8	3170501	3175500	25	0.98223	0.844959
8	3171001	3176000	26	0.982992	0.850923
8	3171501	3176500	23	0.986839	0.888112
8	3172001	3177000	19	0.987965	0.934684
8	3172501	3177500	16	0.985586	0.922438
8	3173001	3178000	15	1	1
8	3173501	3178500	21	0.99698	0.936551
8	3174001	3179000	25	0.997482	0.946702
8	3174501	3179500	29	0.997841	0.954054
8	3175001	3180000	28	0.989121	0.908209
8	3175501	3180500	24	0.987164	0.892911
8	3176001	3181000	21	0.985161	0.877612
8	3176501	3181500	22	0.985894	0.883175
8	3177001	3182000	25	0.987716	0.897194
8	3177501	3182500	25	0.987716	0.897194
8	3178001	3183000	26	0.982738	0.851049
8	3178501	3183500	22	0.983131	0.884532
8	3179001	3184000	19	0.968798	0.799348
8	3179501	3184500	16	0.961815	0.761726
8	3180001	3185000	15	0.978288	0.828355
8	3180501	3185500	15	0.978288	0.828355
8	3181001	3186000	18	0.982303	0.856962
8	3181501	3186500	16	0.979814	0.839082
8	3182001	3187000	15	0.978288	0.828355
8	3182501	3187500	16	0.979814	0.839082
8	3183001	3188000	17	0.974613	0.852171
8	3183501	3188500	17	0.974613	0.852171
8	3184001	3189000	18	0.987264	0.931056
8	3184501	3189500	22	0.972069	0.82806
8	3185001	3190000	23	0.973436	0.835536
8	3185501	3190500	26	0.976836	0.854513
8	3186001	3191000	24	0.974675	0.842389
8	3186501	3191500	27	0.964232	0.816316
8	3187001	3192000	29	0.967016	0.828984
8	3187501	3192500	36	0.955837	0.795057
8	3188001	3193000	36	0.96382	0.829529
8	3188501	3193500	36	0.96382	0.829529
8	3189001	3194000	35	0.962652	0.824658
8	3189501	3194500	29	0.968832	0.876025
8	3190001	3195000	28	0.967619	0.871597
8	3190501	3195500	29	0.968832	0.876025
8	3191001	3196000	34	0.973749	0.894257
8	3191501	3196500	36	0.984686	0.93282
8	3192001	3197000	40	0.98628	0.939538
8	3192501	3197500	49	1	1
8	3193001	3198000	57	1	1
8	3193501	3198500	59	1	1
8	3194001	3199000	58	1	1
8	3194501	3199500	57	1	1
8	3195001	3200000	61	0.998992	0.978157
8	3195501	3200500	60	0.998975	0.977793
8	3196001	3201000	56	0.9989	0.976206
8	3196501	3201500	52	0.998814	0.974376
8	3197001	3202000	45	0.998625	0.97039
8	3197501	3202500	28	0.997761	0.952413
8	3198001	3203000	21	0.98108	0.880512
8	3198501	3203500	20	0.959835	0.817354
8	3199001	3204000	22	0.963933	0.833958
8	3199501	3204500	24	0.967272	0.847795
8	3200001	3205000	19	0.96318	0.87787
8	3200501	3205500	16	0.944044	0.773559
8	3201001	3206000	14	0.934436	0.74121
8	3201501	3206500	15	0.93962	0.758463
8	3202001	3207000	15	0.93962	0.758463
8	3202501	3207500	18	0.951196	0.798719
8	3203001	3208000	23	0.978541	0.893641
8	3203501	3208500	28	0.995674	0.953479
8	3204001	3209000	30	0.995972	0.956581
8	3204501	3209500	29	0.995828	0.955084
8	3205001	3210000	32	0.971057	0.892476
8	3205501	3210500	35	0.977885	0.938909
8	3206001	3211000	45	0.982942	0.952485
8	3206501	3211500	45	0.982942	0.952485
8	3207001	3212000	46	0.972241	0.933323
8	3207501	3212500	48	0.973441	0.936101
8	3208001	3213000	40	0.967888	0.923321
8	3208501	3213500	35	0.96306	0.912367
8	3209001	3214000	34	0.961914	0.90979
8	3209501	3214500	37	0.965155	0.917104
8	3210001	3215000	35	0.986025	0.973458
8	3210501	3215500	35	0.986025	0.973458
8	3211001	3216000	29	0.983084	0.967967
8	3211501	3216500	37	0.98679	0.974893
8	3212001	3217000	37	1	1
8	3212501	3217500	40	1	1
8	3213001	3218000	55	0.997833	0.976317
8	3213501	3218500	77	0.99846	0.983083
8	3214001	3219000	76	0.998439	0.982861
8	3214501	3219500	75	0.998418	0.982632
8	3215001	3220000	75	0.998418	0.982632
8	3215501	3220500	72	0.998352	0.981909
8	3216001	3221000	79	0.997696	0.966645
8	3216501	3221500	73	0.997501	0.963904
8	3217001	3222000	74	0.997536	0.964392
8	3217501	3222500	72	0.985999	0.934156
8	3218001	3223000	63	0.983028	0.925233
8	3218501	3223500	50	0.97833	0.905794
8	3219001	3224000	51	0.978782	0.907641
8	3219501	3224500	52	0.979215	0.909417
8	3220001	3225000	51	0.978782	0.907641
8	3220501	3225500	53	0.979631	0.911126
8	3221001	3226000	46	0.978206	0.926568
8	3221501	3226500	46	0.978206	0.926568
8	3222001	3227000	44	0.977166	0.92323
8	3222501	3227500	42	0.99156	0.939424
8	3223001	3228000	38	0.995424	0.966524
8	3223501	3228500	28	0.993738	0.954568
8	3224001	3229000	27	0.993498	0.952885
8	3224501	3229500	25	0.992959	0.949116
8	3225001	3230000	26	0.990468	0.899825
8	3225501	3230500	27	0.978101	0.85995
8	3226001	3231000	26	0.977167	0.854564
8	3226501	3231500	25	0.976149	0.848746
8	3227001	3232000	28	0.978962	0.864952
8	3227501	3232500	31	0.987537	0.919057
8	3228001	3233000	32	0.987948	0.921586
8	3228501	3233500	36	0.989353	0.930299
8	3229001	3234000	42	0.990938	0.940256
8	3229501	3234500	45	0.991566	0.944239
8	3230001	3235000	48	0.993553	0.975483
8	3230501	3235500	58	0.996174	0.978603
8	3231001	3236000	65	0.996591	0.980908
8	3231501	3236500	65	0.996591	0.980908
8	3232001	3237000	63	0.996482	0.980302
8	3232501	3237500	60	0.996303	0.979317
8	3233001	3238000	64	0.996537	0.980609
8	3233501	3238500	60	0.996303	0.979317
8	3234001	3239000	54	0.995886	0.977019
8	3234501	3239500	50	0.995552	0.97518
8	3235001	3240000	50	0.995552	0.97518
8	3235501	3240500	37	1	1
8	3236001	3241000	27	1	1
8	3236501	3241500	24	1	1
8	3237001	3242000	22	1	1
8	3237501	3242500	18	1	1
8	3238001	3243000	11	1	1
8	3238501	3243500	9	1	1
8	3239001	3244000	7	1	1
8	3239501	3244500	6	1	1
8	3240001	3245000	1	1	1
8	3246001	3251000	4	1	1
8	3246501	3251500	15	1	1
8	3247001	3252000	24	1	1
8	3247501	3252500	37	1	1
8	3248001	3253000	42	1	1
8	3248501	3253500	45	1	1
8	3249001	3254000	45	1	1
8	3249501	3254500	46	1	1
8	3250001	3255000	50	1	1
8	3250501	3255500	56	1	1
8	3251001	3256000	56	1	1
8	3251501	3256500	46	1	1
8	3252001	3257000	46	1	1
8	3252501	3257500	36	1	1
8	3253001	3258000	32	1	1
8	3253501	3258500	35	1	1
8	3254001	3259000	37	1	1
8	3254501	3259500	42	0.998525	0.968275
8	3255001	3260000	44	0.998593	0.969717
8	3255501	3260500	40	0.998449	0.966689
8	3256001	3261000	38	0.998366	0.964936
8	3256501	3261500	41	0.996902	0.935003
8	3257001	3262000	33	0.996105	0.919246
8	3257501	3262500	32	0.995976	0.916723
8	3258001	3263000	36	0.996448	0.925976
8	3258501	3263500	32	0.995976	0.916723
8	3259001	3264000	35	0.996341	0.923861
8	3259501	3264500	40	0.998449	0.966689
8	3260001	3265000	40	0.998449	0.966689
8	3260501	3265500	41	0.998488	0.967502
8	3261001	3266000	45	0.998625	0.97039
8	3261501	3266500	49	1	1
8	3262001	3267000	58	1	1
8	3262501	3267500	63	1	1
8	3263001	3268000	62	1	1
8	3263501	3268500	60	1	1
8	3264001	3269000	60	1	1
8	3264501	3269500	54	1	1
8	3265001	3270000	53	0.988852	0.955711
8	3265501	3270500	53	0.988852	0.955711
8	3266001	3271000	49	0.987914	0.952095
8	3266501	3271500	42	0.985825	0.944111
8	3267001	3272000	33	0.981776	0.928868
8	3267501	3272500	30	0.979859	0.921755
8	3268001	3273000	29	0.979127	0.919057
8	3268501	3273500	32	0.981179	0.926646
8	3269001	3274000	31	0.972357	0.884247
8	3269501	3274500	29	0.970285	0.876264
8	3270001	3275000	31	0.992751	0.959968
8	3270501	3275500	36	0.993781	0.965528
8	3271001	3276000	43	0.994813	0.97114
8	3271501	3276500	53	0.995807	0.976585
8	3272001	3277000	70	0.996838	0.982271
8	3272501	3277500	79	0.997202	0.984291
8	3273001	3278000	84	0.99737	0.985226
8	3273501	3278500	89	0.997519	0.986056
8	3274001	3279000	91	1	1
8	3274501	3279500	96	1	1
8	3275001	3280000	107	1	1
8	3275501	3280500	107	0.997518	0.988699
8	3276001	3281000	109	0.995961	0.977235
8	3276501	3281500	99	0.995546	0.974936
8	3277001	3282000	84	0.994735	0.97046
8	3277501	3282500	79	0.994395	0.968591
8	3278001	3283000	84	0.993929	0.954598
8	3278501	3283500	77	0.993358	0.95047
8	3279001	3284000	74	0.993079	0.948462
8	3279501	3284500	68	0.992444	0.943915
8	3280001	3285000	54	0.990386	0.929374
8	3280501	3285500	53	0.995497	0.950858
8	3281001	3286000	48	0.998713	0.972241
8	3281501	3286500	49	0.99874	0.972807
8	3282001	3287000	47	0.997974	0.969214
8	3282501	3287500	45	0.997881	0.967846
8	3283001	3288000	37	0.999138	0.996906
8	3283501	3288500	45	0.98827	0.976812
8	3284001	3289000	45	0.98827	0.976812
8	3284501	3289500	52	0.989887	0.979934
8	3285001	3290000	58	0.990955	0.98201
8	3285501	3290500	64	0.990714	0.962877
8	3286001	3291000	64	0.982779	0.948362
8	3286501	3291500	64	0.982779	0.948362
8	3287001	3292000	65	0.983746	0.950918
8	3287501	3292500	60	0.980992	0.92462
8	3288001	3293000	55	0.979168	0.917768
8	3288501	3293500	48	0.986768	0.925129
8	3289001	3294000	46	0.986161	0.921873
8	3289501	3294500	37	0.982562	0.902869
8	3290001	3295000	34	0.980908	0.894299
8	3290501	3295500	28	0.979561	0.919236
8	3291001	3296000	29	0.997841	0.954054
8	3291501	3296500	29	0.997841	0.954054
8	3292001	3297000	29	0.997841	0.954054
8	3292501	3297500	31	0.997985	0.957018
8	3293001	3298000	34	0.998168	0.960811
8	3293501	3298500	39	0.998409	0.965835
8	3294001	3299000	47	0.998685	0.97165
8	3294501	3299500	52	0.998814	0.974376
8	3295001	3300000	47	0.998685	0.97165
8	3295501	3300500	49	0.99874	0.972807
8	3296001	3301000	50	0.998765	0.973351
8	3296501	3301500	51	0.99879	0.973874
8	3297001	3302000	52	0.998814	0.974376
8	3297501	3302500	53	0.995807	0.976585
8	3298001	3303000	55	0.995962	0.977436
8	3298501	3303500	50	0.995552	0.97518
8	3299001	3304000	43	0.994813	0.97114
8	3299501	3304500	40	0.994416	0.968975
8	3300001	3305000	38	0.994116	0.967342
8	3300501	3305500	30	0.992502	0.958633
8	3301001	3306000	22	0.98967	0.943591
8	3301501	3306500	21	0.989158	0.940905
8	3302001	3307000	22	0.969685	0.894717
8	3302501	3307500	21	0.980158	0.948798
8	3303001	3308000	17	0.975312	0.936751
8	3303501	3308500	20	0.979134	0.946238
8	3304001	3309000	21	0.970064	0.888436
8	3304501	3309500	30	0.979511	0.921905
8	3305001	3310000	37	0.983549	0.93668
8	3305501	3310500	45	0.980158	0.921065
8	3306001	3311000	56	0.98422	0.93657
8	3306501	3311500	60	0.982101	0.919597
8	3307001	3312000	62	0.987526	0.918524
8	3307501	3312500	61	0.983271	0.896844
8	3308001	3313000	60	0.982971	0.895125
8	3308501	3313500	55	0.981294	0.885591
8	3309001	3314000	52	0.984172	0.903367
8	3309501	3314500	51	0.983839	0.901472
8	3310001	3315000	48	0.982753	0.895314
8	3310501	3315500	50	0.989328	0.923686
8	3311001	3316000	42	0.987161	0.90915
8	3311501	3316500	36	0.990196	0.929345
8	3312001	3317000	30	0.992502	0.958633
8	3312501	3317500	28	1	1
8	3313001	3318000	30	1	1
8	3313501	3318500	42	1	1
8	3314001	3319000	47	0.996317	0.972934
8	3314501	3319500	46	0.989309	0.946763
8	3315001	3320000	44	0.988804	0.944343
8	3315501	3320500	39	0.987307	0.937207
8	3316001	3321000	39	0.987307	0.937207
8	3316501	3321500	41	0.987952	0.940271
8	3317001	3322000	44	0.988804	0.944343
8	3317501	3322500	48	0.98977	0.948981
8	3318001	3323000	47	0.989544	0.947896
8	3318501	3323500	37	0.98659	0.933813
8	3319001	3324000	36	0.991359	0.967311
8	3319501	3324500	34	1	1
8	3320001	3325000	33	1	1
8	3320501	3325500	30	0.994167	0.957597
8	3321001	3326000	32	0.994542	0.960247
8	3321501	3326500	39	0.993801	0.933217
8	3322001	3327000	37	0.993449	0.929607
8	3322501	3327500	36	0.993257	0.927652
8	3323001	3328000	37	0.986924	0.896067
8	3323501	3328500	38	0.976246	0.831963
8	3324001	3329000	34	0.97304	0.812194
8	3324501	3329500	32	0.971088	0.800456
8	3325001	3330000	36	0.974744	0.822628
8	3325501	3330500	35	0.980032	0.853906
8	3326001	3331000	34	0.979377	0.849609
8	3326501	3331500	31	0.980023	0.878037
8	3327001	3332000	35	0.980032	0.853906
8	3327501	3332500	35	0.980032	0.853906
8	3328001	3333000	40	0.989009	0.903192
8	3328501	3333500	40	0.998449	0.966689
8	3329001	3334000	45	0.998625	0.97039
8	3329501	3334500	47	0.998685	0.97165
8	3330001	3335000	49	0.99874	0.972807
8	3330501	3335500	51	0.99879	0.973874
8	3331001	3336000	53	0.998837	0.97486
8	3331501	3336500	53	0.998837	0.97486
8	3332001	3337000	50	0.998765	0.973351
8	3332501	3337500	52	0.998814	0.974376
8	3333001	3338000	46	0.998656	0.971034
8	3333501	3338500	55	0.99888	0.975774
8	3334001	3339000	65	0.980887	0.86289
8	3334501	3339500	74	0.98342	0.879565
8	3335001	3340000	75	0.98366	0.881171
8	3335501	3340500	76	0.983894	0.882735
8	3336001	3341000	76	0.983894	0.882735
8	3336501	3341500	74	0.98342	0.879565
8	3337001	3342000	80	0.985769	0.905253
8	3337501	3342500	79	0.985576	0.904054
8	3338001	3343000	86	0.986825	0.911864
8	3338501	3343500	76	0.979076	0.886119
8	3339001	3344000	66	0.993816	0.983709
8	3339501	3344500	61	0.993304	0.982373
8	3340001	3345000	57	0.992829	0.981136
8	3340501	3345500	54	0.992425	0.980088
8	3341001	3346000	49	0.990198	0.950864
8	3341501	3346500	46	0.989536	0.947659
8	3342001	3347000	45	0.98197	0.920345
8	3342501	3347500	48	0.983154	0.925323
8	3343001	3348000	43	0.981083	0.91664
8	3343501	3348500	47	0.991938	0.946612
8	3344001	3349000	46	0.991756	0.945451
8	3344501	3349500	39	0.990209	0.93566
8	3345001	3350000	41	0.982628	0.910096
8	3345501	3350500	47	0.984967	0.921574
8	3346001	3351000	50	0.98744	0.952928
8	3346501	3351500	51	0.983982	0.928908
8	3347001	3352000	45	0.989062	0.94558
8	3347501	3352500	40	0.987638	0.938777
8	3348001	3353000	39	0.987307	0.937207
8	3348501	3353500	36	0.9862	0.931975
8	3349001	3354000	38	0.984899	0.900491
8	3349501	3354500	35	0.983502	0.891962
8	3350001	3355000	31	0.992102	0.915983
8	3350501	3355500	26	0.980766	0.852095
8	3351001	3356000	29	0.982955	0.867395
8	3351501	3356500	30	0.978749	0.874992
8	3352001	3357000	35	0.979556	0.854781
8	3352501	3357500	40	0.974734	0.807821
8	3353001	3358000	40	0.974734	0.807821
8	3353501	3358500	37	0.972344	0.792239
8	3354001	3359000	38	0.973118	0.780139
8	3354501	3359500	38	0.973118	0.780139
8	3355001	3360000	37	0.97227	0.774197
8	3355501	3360500	39	0.980876	0.817597
8	3356001	3361000	34	0.977636	0.790773
8	3356501	3361500	31	0.986961	0.808486
8	3357001	3362000	29	0.988751	0.841225
8	3357501	3362500	26	0.988382	0.875346
8	3358001	3363000	26	0.98067	0.826419
8	3358501	3363500	27	0.967972	0.789263
8	3359001	3364000	24	0.967854	0.846254
8	3359501	3364500	26	0.966662	0.806833
8	3360001	3365000	26	0.966662	0.806833
8	3360501	3365500	21	0.957199	0.760841
8	3361001	3366000	19	0.951717	0.735666
8	3361501	3366500	20	0.954623	0.748883
8	3362001	3367000	19	0.951717	0.735666
8	3362501	3367500	16	0.960176	0.763666
8	3363001	3368000	14	0.970317	0.820768
8	3363501	3368500	13	0.994973	0.897505
8	3364001	3369000	11	0.993973	0.878869
8	3364501	3369500	10	1	1
8	3365001	3370000	9	1	1
8	3365501	3370500	14	1	1
8	3366001	3371000	19	1	1
8	3366501	3371500	19	0.983313	0.938063
8	3367001	3372000	18	0.982346	0.934622
8	3367501	3372500	19	0.975683	0.869506
8	3368001	3373000	20	0.966149	0.812426
8	3368501	3373500	21	0.967981	0.821358
8	3369001	3374000	22	0.969624	0.829478
8	3369501	3374500	22	0.969624	0.829478
8	3370001	3375000	23	0.971107	0.836892
8	3370501	3375500	18	0.961776	0.791584
8	3371001	3376000	14	0.948461	0.732037
8	3371501	3376500	14	0.976512	0.816094
8	3372001	3377000	15	0.978288	0.828355
8	3372501	3377500	16	0.97618	0.840987
8	3373001	3378000	15	0.987977	0.915193
8	3373501	3378500	16	0.983746	0.837216
8	3374001	3379000	14	0.981077	0.813961
8	3374501	3379500	13	0.979384	0.799651
8	3375001	3380000	15	0.982512	0.826364
8	3375501	3380500	18	0.985755	0.855303
8	3376001	3381000	17	0.984817	0.846792
8	3376501	3381500	16	0.983746	0.837216
8	3377001	3382000	13	0.979384	0.799651
8	3377501	3382500	11	0.974892	0.763223
8	3378001	3383000	12	0.977358	0.782955
8	3378501	3383500	10	0.981396	0.87279
8	3379001	3384000	10	0.981396	0.87279
8	3379501	3384500	10	0.981396	0.87279
8	3380001	3385000	8	0.97618	0.840987
8	3380501	3385500	7	0.911987	0.650156
8	3381001	3386000	9	0.935798	0.727899
8	3381501	3386500	10	0.92805	0.621865
8	3382001	3387000	12	0.943297	0.684888
8	3382501	3387500	15	0.965523	0.743888
8	3383001	3388000	18	0.972261	0.786573
8	3383501	3388500	22	0.960746	0.771887
8	3384001	3389000	26	0.967691	0.806981
8	3384501	3389500	28	0.970317	0.820768
8	3385001	3390000	29	0.971476	0.826949
8	3385501	3390500	30	0.984432	0.871944
8	3386001	3391000	31	0.984981	0.876075
8	3386501	3391500	34	0.988694	0.926199
8	3387001	3392000	32	0.987948	0.921586
8	3387501	3392500	31	0.989931	0.962039
8	3388001	3393000	29	0.989218	0.959421
8	3388501	3393500	25	1	1
8	3389001	3394000	20	1	1
8	3389501	3394500	17	1	1
8	3390001	3395000	15	1	1
8	3390501	3395500	12	1	1
8	3391001	3396000	11	0.978504	0.887182
8	3391501	3396500	10	0.976161	0.8759
8	3392001	3397000	10	0.976161	0.8759
8	3392501	3397500	9	0.973246	0.862111
8	3393001	3398000	9	0.973246	0.862111
8	3393501	3398500	9	0.973246	0.862111
8	3394001	3399000	11	0.978504	0.887182
8	3394501	3399500	14	0.972613	0.818316
8	3395001	3400000	14	0.972613	0.818316
8	3395501	3400500	14	0.972613	0.818316
8	3396001	3401000	13	0.990307	0.899802
8	3396501	3401500	10	0.987108	0.869742
8	3397001	3402000	11	0.988386	0.881584
8	3397501	3402500	11	0.988386	0.881584
8	3398001	3403000	11	0.968872	0.765938
8	3398501	3403500	12	0.971917	0.785443
8	3399001	3404000	11	0.968872	0.765938
8	3399501	3404500	9	0.979109	0.858655
8	3400001	3405000	9	0.979109	0.858655
8	3400501	3405500	10	0.981396	0.87279
8	3401001	3406000	10	0.981396	0.87279
8	3401501	3406500	11	0.983232	0.884354
8	3402001	3407000	11	0.983232	0.884354
8	3402501	3407500	13	0.985996	0.902146
8	3403001	3408000	11	1	1
8	3403501	3408500	11	1	1
8	3404001	3409000	13	1	1
8	3404501	3409500	13	1	1
8	3405001	3410000	14	1	1
8	3405501	3410500	14	1	1
8	3406001	3411000	13	1	1
8	3406501	3411500	13	1	1
8	3407001	3412000	12	1	1
8	3407501	3412500	9	1	1
8	3408001	3413000	14	1	1
8	3408501	3413500	14	1	1
8	3409001	3414000	12	0.976496	0.89923
8	3409501	3414500	12	0.976496	0.89923
8	3410001	3415000	14	0.980052	0.913626
8	3410501	3415500	15	0.971381	0.832546
8	3411001	3416000	16	0.973381	0.843012
8	3411501	3416500	16	0.966944	0.759734
8	3412001	3417000	18	0.97125	0.78643
8	3412501	3417500	19	0.973008	0.797671
8	3413001	3418000	15	0.942743	0.660983
8	3413501	3418500	15	0.942743	0.660983
8	3414001	3419000	17	0.972296	0.771999
8	3414501	3419500	18	0.974106	0.784666
8	3415001	3420000	16	0.970215	0.757749
8	3415501	3420500	15	0.978876	0.828438
8	3416001	3421000	18	0.982783	0.857031
8	3416501	3421500	19	0.987965	0.934684
8	3417001	3422000	21	0.982563	0.878877
8	3417501	3422500	30	0.985483	0.8708
8	3418001	3423000	33	0.994292	0.920151
8	3418501	3423500	33	0.992105	0.879774
8	3419001	3424000	30	0.991233	0.867752
8	3419501	3424500	32	0.991834	0.876017
8	3420001	3425000	31	0.991545	0.872018
8	3420501	3425500	31	0.991545	0.872018
8	3421001	3426000	27	0.990146	0.853057
8	3421501	3426500	25	0.989257	0.841302
8	3422001	3427000	21	0.993657	0.873101
8	3422501	3427500	14	0.995359	0.904826
8	3423001	3428000	14	0.995359	0.904826
8	3423501	3428500	15	0.995689	0.911171
8	3424001	3429000	18	0.996448	0.925976
8	3424501	3429500	15	0.995689	0.911171
8	3425001	3430000	18	0.996448	0.925976
8	3425501	3430500	18	0.996448	0.925976
8	3426001	3431000	18	0.996448	0.925976
8	3426501	3431500	21	0.993657	0.873101
8	3427001	3432000	22	0.980073	0.823904
8	3427501	3432500	19	0.976408	0.796099
8	3428001	3433000	15	0.968741	0.741726
8	3428501	3433500	14	0.973562	0.818452
8	3429001	3434000	11	0.965	0.768939
8	3429501	3434500	11	0.965	0.768939
8	3430001	3435000	12	0.947415	0.682185
8	3430501	3435500	11	0.941153	0.653293
8	3431001	3436000	13	0.952473	0.706632
8	3431501	3436500	16	0.925155	0.693804
8	3432001	3437000	17	0.927822	0.713723
8	3432501	3437500	16	0.922196	0.695831
8	3433001	3438000	16	0.922196	0.695831
8	3433501	3438500	15	0.915618	0.675553
8	3434001	3439000	16	0.922196	0.695831
8	3434501	3439500	15	0.915618	0.675553
8	3435001	3440000	11	0.904749	0.673218
8	3435501	3440500	11	0.904749	0.673218
8	3436001	3441000	10	0.892369	0.64054
8	3436501	3441500	5	0.928459	0.764639
8	3437001	3442000	3	1	1
8	3437501	3442500	3	1	1
8	3438001	3443000	3	1	1
8	3438501	3443500	5	1	1
8	3439001	3444000	7	1	1
8	3439501	3444500	7	1	1
8	3440001	3445000	7	1	1
8	3440501	3445500	8	1	1
8	3441001	3446000	7	1	1
8	3441501	3446500	7	1	1
8	3442001	3447000	8	0.97618	0.840987
8	3442501	3447500	8	0.97618	0.840987
8	3443001	3448000	9	0.979109	0.858655
8	3443501	3448500	7	0.972296	0.818271
8	3444001	3449000	5	0.958892	0.745579
8	3444501	3449500	6	0.9669	0.787983
8	3445001	3450000	6	0.9669	0.787983
8	3445501	3450500	7	0.972296	0.818271
8	3446001	3451000	7	0.972296	0.818271
8	3446501	3451500	8	0.931735	0.689832
8	3447001	3452000	10	0.93749	0.758153
8	3447501	3452500	16	0.94519	0.771283
8	3448001	3453000	18	0.952211	0.796696
8	3448501	3453500	24	0.965478	0.847522
8	3449001	3454000	34	0.976399	0.892368
8	3449501	3454500	43	0.981629	0.914896
8	3450001	3455000	45	0.982491	0.918678
8	3450501	3455500	49	0.983994	0.925317
8	3451001	3456000	50	0.98433	0.926811
8	3451501	3456500	48	0.989602	0.948953
8	3452001	3457000	45	0.995048	0.972422
8	3452501	3457500	41	1	1
8	3453001	3458000	39	1	1
8	3453501	3458500	35	1	1
8	3454001	3459000	29	1	1
8	3454501	3459500	22	1	1
8	3455001	3460000	28	1	1
8	3455501	3460500	29	1	1
8	3456001	3461000	33	1	1
8	3456501	3461500	35	1	1
8	3457001	3462000	42	1	1
8	3457501	3462500	51	0.984247	0.963543
8	3458001	3463000	54	0.985139	0.965568
8	3458501	3463500	56	0.98568	0.966798
8	3459001	3464000	51	0.984247	0.963543
8	3459501	3464500	50	0.983925	0.962813
8	3460001	3465000	44	0.981681	0.957742
8	3460501	3465500	38	0.978707	0.95107
8	3461001	3466000	34	0.970185	0.907899
8	3461501	3466500	34	0.959764	0.873287
8	3462001	3467000	28	0.945817	0.798547
8	3462501	3467500	19	0.967444	0.800982
8	3463001	3468000	16	0.960176	0.763666
8	3463501	3468500	13	0.94873	0.709127
8	3464001	3469000	13	0.94873	0.709127
8	3464501	3469500	11	0.936577	0.656241
8	3465001	3470000	9	0.916874	0.579851
8	3465501	3470500	11	0.936577	0.656241
8	3466001	3471000	10	0.956019	0.749076
8	3466501	3471500	9	0.961325	0.714063
8	3467001	3472000	10	0.976161	0.8759
8	3467501	3472500	11	0.978504	0.887182
8	3468001	3473000	15	0.978876	0.828438
8	3468501	3473500	27	0.988926	0.904688
8	3469001	3474000	34	0.991332	0.924311
8	3469501	3474500	50	0.994208	0.948531
8	3470001	3475000	50	0.994208	0.948531
8	3470501	3475500	48	0.993957	0.946387
8	3471001	3476000	48	0.993957	0.946387
8	3471501	3476500	48	0.998713	0.972241
8	3472001	3477000	47	0.998685	0.97165
8	3472501	3477500	44	0.998593	0.969717
8	3473001	3478000	39	1	1
8	3473501	3478500	29	0.980435	0.930518
8	3474001	3479000	22	0.973836	0.908411
8	3474501	3479500	6	0.885745	0.664173
8	3475001	3480000	6	0.885745	0.664173
8	3475501	3480500	7	0.905608	0.712148
8	3476001	3481000	9	0.92996	0.776115
8	3476501	3481500	9	0.92996	0.776115
8	3477001	3482000	11	0.8809	0.591423
8	3477501	3482500	11	0.8809	0.591423
8	3478001	3483000	11	0.8809	0.591423
8	3478501	3483500	8	0.933551	0.690077
8	3479001	3484000	11	0.905309	0.676853
8	3479501	3484500	14	0.929537	0.746099
8	3480001	3485000	17	0.935607	0.712526
8	3480501	3485500	16	0.930564	0.694559
8	3481001	3486000	16	0.930564	0.694559
8	3481501	3486500	20	0.947126	0.755647
8	3482001	3487000	20	0.974766	0.879616
8	3482501	3487500	20	0.974766	0.879616
8	3483001	3488000	20	0.974766	0.879616
8	3483501	3488500	23	0.9783	0.895318
8	3484001	3489000	24	0.987431	0.892774
8	3484501	3489500	26	0.988469	0.901022
8	3485001	3490000	23	0.990136	0.946044
8	3485501	3490500	25	0.990952	0.95036
8	3486001	3491000	23	0.990136	0.946044
8	3486501	3491500	19	0.987965	0.934684
8	3487001	3492000	17	0.986477	0.927
8	3487501	3492500	18	0.987264	0.931056
8	3488001	3493000	19	0.987965	0.934684
8	3488501	3493500	16	0.985586	0.922438
8	3489001	3494000	13	1	1
8	3489501	3494500	11	1	1
8	3490001	3495000	13	1	1
8	3490501	3495500	12	0.994518	0.888964
8	3491001	3496000	15	0.995689	0.911171
8	3491501	3496500	16	0.995976	0.916723
8	3492001	3497000	18	0.996448	0.925976
8	3492501	3497500	18	0.996448	0.925976
8	3493001	3498000	20	0.996821	0.933378
8	3493501	3498500	23	0.997254	0.942068
8	3494001	3499000	22	0.997123	0.939435
8	3494501	3499500	21	0.993657	0.873101
8	3495001	3500000	20	0.993306	0.866756
8	3495501	3500500	19	0.996645	0.929872
8	3496001	3501000	17	0.996227	0.921621
8	3496501	3501500	19	0.996645	0.929872
8	3497001	3502000	18	0.992474	0.851951
8	3497501	3502500	17	0.991976	0.843243
8	3498001	3503000	18	0.992474	0.851951
8	3498501	3503500	22	0.993973	0.878869
8	3499001	3504000	23	0.979077	0.83297
8	3499501	3504500	28	0.986115	0.910384
8	3500001	3505000	32	0.987948	0.921586
8	3500501	3505500	32	0.987948	0.921586
8	3501001	3506000	33	0.985971	0.883585
8	3501501	3506500	29	0.983841	0.867528
8	3502001	3507000	28	0.986115	0.910384
8	3502501	3507500	30	0.984432	0.871944
8	3503001	3508000	29	0.964868	0.783597
8	3503501	3508500	23	0.929711	0.680394
8	3504001	3509000	25	0.943042	0.70215
8	3504501	3509500	20	0.924048	0.627688
8	3505001	3510000	15	0.886047	0.503584
8	3505501	3510500	15	0.856612	0.418777
8	3506001	3511000	16	0.887366	0.538381
8	3506501	3511500	18	0.904586	0.589672
8	3507001	3512000	17	0.896689	0.565535
8	3507501	3512500	18	0.915389	0.663696
8	3508001	3513000	17	0.941215	0.708713
8	3508501	3513500	23	0.980289	0.83145
8	3509001	3514000	22	0.988579	0.881612
8	3509501	3514500	24	0.989609	0.891477
8	3510001	3515000	27	0.990847	0.903535
8	3510501	3515500	27	0.997675	0.95065
8	3511001	3516000	24	0.997373	0.944482
8	3511501	3516500	24	0.983625	0.895448
8	3512001	3517000	26	0.984972	0.903491
8	3512501	3517500	24	0.983625	0.895448
8	3513001	3518000	23	0.986312	0.948835
8	3513501	3518500	16	0.980032	0.92645
8	3514001	3519000	15	0.978632	0.921546
8	3514501	3519500	12	0.972938	0.901933
8	3515001	3520000	12	0.933334	0.81233
8	3515501	3520500	12	0.933334	0.81233
8	3516001	3521000	13	0.90695	0.736243
8	3516501	3521500	11	0.926415	0.795269
8	3517001	3522000	9	0.907139	0.749773
8	3517501	3522500	8	0.893143	0.718495
8	3518001	3523000	8	0.893143	0.718495
8	3518501	3523500	11	0.926415	0.795269
8	3519001	3524000	10	0.917893	0.774796
8	3519501	3524500	9	0.907139	0.749773
8	3520001	3525000	12	0.972938	0.901933
8	3520501	3525500	14	0.939293	0.867191
8	3521001	3526000	16	0.969286	0.957342
8	3521501	3526500	21	0.976702	0.967499
8	3522001	3527000	22	0.977776	0.968976
8	3522501	3527500	23	0.975039	0.912393
8	3523001	3528000	22	0.973836	0.908411
8	3523501	3528500	21	0.972511	0.904049
8	3524001	3529000	23	0.975039	0.912393
8	3524501	3529500	26	0.978064	0.922501
8	3525001	3530000	20	0.971045	0.899252
8	3525501	3530500	20	0.993306	0.866756
8	3526001	3531000	20	0.993306	0.866756
8	3526501	3531500	22	0.993973	0.878869
8	3527001	3532000	22	0.973011	0.829995
8	3527501	3532500	25	0.980153	0.903693
8	3528001	3533000	30	0.976964	0.877341
8	3528501	3533500	35	0.980502	0.894863
8	3529001	3534000	34	0.979884	0.891771
8	3529501	3534500	31	0.97777	0.881297
8	3530001	3535000	34	0.979884	0.891771
8	3530501	3535500	31	0.980541	0.924279
8	3531001	3536000	32	0.978523	0.885007
8	3531501	3536500	25	0.971857	0.852809
8	3532001	3537000	24	0.989609	0.891477
8	3532501	3537500	20	0.987322	0.869773
8	3533001	3538000	15	0.995689	0.911171
8	3533501	3538500	9	0.992474	0.851951
8	3534001	3539000	8	0.991406	0.833445
8	3534501	3539500	8	0.991406	0.833445
8	3535001	3540000	5	0.985033	0.733512
8	3535501	3540500	5	0.985033	0.733512
8	3536001	3541000	1	1	1
8	3536501	3541500	4	1	1
8	3537001	3542000	6	1	1
8	3537501	3542500	8	0.991406	0.833445
8	3538001	3543000	9	0.992474	0.851951
8	3538501	3543500	8	0.991406	0.833445
8	3539001	3544000	8	0.991406	0.833445
8	3539501	3544500	9	0.949998	0.721195
8	3540001	3545000	10	0.956019	0.749076
8	3540501	3545500	11	0.960746	0.771887
8	3541001	3546000	11	0.960746	0.771887
8	3541501	3546500	11	0.8477	0.5895
8	3542001	3547000	9	0.79234	0.498278
8	3542501	3547500	8	0.712135	0.450963
8	3543001	3548000	7	0.6338	0.372529
8	3543501	3548500	9	0.552448	0.239866
8	3544001	3549000	9	0.552448	0.239866
8	3544501	3549500	8	0.602026	0.29195
8	3545001	3550000	8	0.602026	0.29195
8	3545501	3550500	9	0.684793	0.370622
8	3546001	3551000	9	0.684793	0.370622
8	3546501	3551500	6	0.79552	0.390309
8	3547001	3552000	7	0.781501	0.28706
8	3547501	3552500	6	0.844338	0.369776
8	3548001	3553000	6	0.844338	0.369776
8	3548501	3553500	5	0.985033	0.733512
8	3549001	3554000	6	0.944851	0.56591
8	3549501	3554500	6	0.944851	0.56591
8	3550001	3555000	7	0.9555	0.627923
8	3550501	3555500	6	0.909747	0.343837
8	3551001	3556000	6	0.909747	0.343837
8	3551501	3556500	6	0.909747	0.343837
8	3552001	3557000	7	0.918562	0.44184
8	3552501	3557500	7	0.918562	0.44184
8	3553001	3558000	7	0.918562	0.44184
8	3553501	3558500	6	0.89365	0.348813
8	3554001	3559000	5	0.943314	0.472997
8	3554501	3559500	5	0.943314	0.472997
8	3555001	3560000	3	0.843462	0.121661
8	3555501	3560500	2	0.892485	0.348711
8	3556001	3561000	3	0.943929	0.565807
8	3556501	3561500	4	0.962075	0.674355
8	3557001	3562000	4	1	1
8	3557501	3562500	6	0.942063	0.803866
8	3558001	3563000	6	0.942063	0.803866
8	3558501	3563500	7	0.951319	0.831885
8	3559001	3564000	7	0.951319	0.831885
8	3559501	3564500	8	0.933551	0.690077
8	3560001	3565000	8	0.933551	0.690077
8	3560501	3565500	10	0.90361	0.634948
8	3561001	3566000	10	0.90361	0.634948
8	3561501	3566500	10	0.90361	0.634948
8	3562001	3567000	9	0.88904	0.594387
8	3562501	3567500	7	0.919843	0.646612
8	3563001	3568000	7	0.919843	0.646612
8	3563501	3568500	6	0.901444	0.587714
8	3564001	3569000	7	0.919843	0.646612
8	3564501	3569500	7	0.950184	0.832695
8	3565001	3570000	7	0.950184	0.832695
8	3565501	3570500	6	1	1
8	3566001	3571000	5	1	1
8	3566501	3571500	4	1	1
8	3567001	3572000	3	1	1
8	3567501	3572500	3	1	1
8	3568001	3573000	3	1	1
8	3568501	3573500	3	1	1
8	3569001	3574000	2	1	1
8	3569501	3574500	2	1	1
8	3570001	3575000	2	1	1
8	3570501	3575500	1	1	1
8	3571001	3576000	1	1	1
8	3571501	3576500	2	1	1
8	3572001	3577000	2	1	1
8	3572501	3577500	2	1	1
8	3573001	3578000	2	1	1
8	3573501	3578500	4	0.744914	0.527059
8	3574001	3579000	6	0.732522	0.5055
8	3574501	3579500	6	0.732522	0.5055
8	3575001	3580000	8	0.817424	0.629125
8	3575501	3580500	9	0.80919	0.522285
8	3576001	3581000	9	0.80919	0.522285
8	3576501	3581500	8	0.7735	0.46257
8	3577001	3582000	8	0.7735	0.46257
8	3577501	3582500	8	0.7735	0.46257
8	3578001	3583000	11	0.779106	0.372365
8	3578501	3583500	9	0.875847	0.443087
8	3579001	3584000	7	0.931112	0.437574
8	3579501	3584500	7	0.862736	0.255845
8	3580001	3585000	5	0.660584	-0.0418168
8	3580501	3585500	5	0.660584	-0.0418168
8	3581001	3586000	5	0.660584	-0.0418168
8	3581501	3586500	6	0.804525	0.131819
8	3582001	3587000	6	0.804525	0.131819
8	3582501	3587500	7	0.862736	0.255845
8	3583001	3588000	6	0.909747	0.343837
8	3583501	3588500	7	0.931112	0.437574
8	3584001	3589000	7	0.931112	0.437574
8	3584501	3589500	6	0.970399	0.555854
8	3585001	3590000	6	0.970399	0.555854
8	3585501	3590500	6	0.970399	0.555854
8	3586001	3591000	7	0.976214	0.619303
8	3586501	3591500	8	0.86713	0.360777
8	3587001	3592000	9	0.803962	0.304727
8	3587501	3592500	10	0.759779	0.253331
8	3588001	3593000	8	0.711587	0.233218
8	3588501	3593500	7	0.61398	0.123678
8	3589001	3594000	7	0.61398	0.123678
8	3589501	3594500	7	0.61398	0.123678
8	3590001	3595000	8	0.711587	0.233218
8	3590501	3595500	7	0.723722	0.314026
8	3591001	3596000	6	0.628762	0.199697
8	3591501	3596500	4	0.759439	0.411772
8	3592001	3597000	3	0.881124	0.596921
8	3592501	3597500	1	1	1
8	3593001	3598000	2	1	1
8	3593501	3598500	3	1	1
8	3594001	3599000	3	1	1
8	3594501	3599500	3	1	1
8	3595001	3600000	3	1	1
8	3595501	3600500	3	1	1
8	3596001	3601000	5	0.985033	0.733512
8	3596501	3601500	7	0.976214	0.619303
8	3597001	3602000	7	0.976214	0.619303
8	3597501	3602500	7	0.976214	0.619303
8	3598001	3603000	6	0.970399	0.555854
8	3598501	3603500	5	0.960822	0.467025
8	3599001	3604000	5	0.960822	0.467025
8	3599501	3604500	6	0.970399	0.555854
8	3600001	3605000	5	0.960822	0.467025
8	3600501	3605500	6	0.909747	0.343837
8	3601001	3606000	4	0.894233	0.348864
8	3601501	3606500	3	0.659164	0.183697
8	3602001	3607000	3	0.659164	0.183697
8	3602501	3607500	3	0.659164	0.183697
8	3603001	3608000	4	0.801625	0.387773
8	3603501	3608500	4	0.801625	0.387773
8	3604001	3609000	4	0.801625	0.387773
8	3604501	3609500	4	0.577651	0.0697471
8	3605001	3610000	4	0.577651	0.0697471
8	3605501	3610500	3	0.659164	0.183697
8	3606001	3611000	3	0.659164	0.183697
8	3606501	3611500	3	0.920358	0.575965
8	3607001	3612000	3	0.920358	0.575965
8	3607501	3612500	4	0.945774	0.681974
8	3608001	3613000	4	0.850101	0.363948
8	3608501	3613500	5	0.895982	0.491158
8	3609001	3614000	5	0.895982	0.491158
8	3609501	3614500	5	0.958892	0.745579
8	3610001	3615000	5	0.958892	0.745579
8	3610501	3615500	5	0.958892	0.745579
8	3611001	3616000	5	0.958892	0.745579
8	3611501	3616500	4	0.945774	0.681974
8	3612001	3617000	4	0.945774	0.681974
8	3612501	3617500	3	0.920358	0.575965
8	3613001	3618000	3	1	1
8	3613501	3618500	2	1	1
8	3614001	3619000	3	1	1
8	3614501	3619500	2	1	1
8	3615001	3620000	2	1	1
8	3615501	3620500	2	1	1
8	3616001	3621000	4	0.894233	0.348864
8	3616501	3621500	4	0.894233	0.348864
8	3617001	3622000	6	0.741942	0.152679
8	3617501	3622500	6	0.741942	0.152679
8	3618001	3623000	7	0.81509	0.273725
8	3618501	3623500	9	0.77517	0.331903
8	3619001	3624000	8	0.719618	0.24839
8	3619501	3624500	10	0.734403	0.277789
8	3620001	3625000	10	0.734403	0.277789
8	3620501	3625500	13	0.830805	0.444453
8	3621001	3626000	12	0.871457	0.615202
8	3621501	3626500	13	0.846131	0.551784
8	3622001	3627000	11	0.887245	0.695688
8	3622501	3627500	12	0.865467	0.617631
8	3623001	3628000	11	0.848922	0.58287
8	3623501	3628500	11	0.913369	0.667321
8	3624001	3629000	11	0.913369	0.667321
8	3624501	3629500	11	0.948647	0.777251
8	3625001	3630000	12	0.946865	0.786273
8	3625501	3630500	10	0.933005	0.743528
8	3626001	3631000	10	0.914458	0.610284
8	3626501	3631500	9	0.952184	0.701342
8	3627001	3632000	10	0.943259	0.597964
8	3627501	3632500	10	0.979312	0.722063
8	3628001	3633000	9	0.976061	0.691182
8	3628501	3633500	7	0.965089	0.602948
8	3629001	3634000	8	0.928344	0.493566
8	3629501	3634500	7	0.77254	0.253104
8	3630001	3635000	6	0.760123	0.147703
8	3630501	3635500	5	0.598412	-0.0227567
8	3631001	3636000	4	0.627828	0.0546636
8	3631501	3636500	5	0.780487	0.243731
8	3632001	3637000	4	0.801625	0.387773
8	3632501	3637500	4	0.801625	0.387773
8	3633001	3638000	6	0.89195	0.591849
8	3633501	3638500	7	0.879413	0.459808
8	3634001	3639000	6	0.915148	0.581793
8	3634501	3639500	5	0.985033	0.733512
8	3635001	3640000	5	0.985033	0.733512
8	3635501	3640500	6	0.988	0.777927
8	3636001	3641000	6	0.988	0.777927
8	3636501	3641500	5	0.985033	0.733512
8	3637001	3642000	6	0.894866	0.598721
8	3637501	3642500	5	0.864138	0.518465
8	3638001	3643000	4	0.641833	0.0649717
8	3638501	3643500	4	0.641833	0.0649717
8	3639001	3644000	4	0.641833	0.0649717
8	3639501	3644500	5	0.787023	0.251977
8	3640001	3645000	5	0.787023	0.251977
8	3640501	3645500	4	0.641833	0.0649717
8	3641001	3646000	4	0.641833	0.0649717
8	3641501	3646500	4	0.641833	0.0649717
8	3642001	3647000	4	0.942085	0.333781
8	3642501	3647500	4	0.942085	0.333781
8	3643001	3648000	3	0.970399	0.555854
8	3643501	3648500	3	0.970399	0.555854
8	3644001	3649000	4	0.916768	0.341246
8	3644501	3649500	3	0.843462	0.121661
8	3645001	3650000	4	0.726035	0.02322
8	3645501	3650500	5	0.579877	0.0820707
8	3646001	3651000	5	0.579877	0.0820707
8	3646501	3651500	5	0.579877	0.0820707
8	3647001	3652000	4	0.149335	-0.147412
8	3647501	3652500	6	0.0732336	-0.16622
8	3648001	3653000	6	0.0732336	-0.16622
8	3648501	3653500	6	0.0444865	-0.140281
8	3649001	3654000	8	0.685478	0.307611
8	3649501	3654500	10	0.781946	0.446089
8	3650001	3655000	10	0.830523	0.573299
8	3650501	3655500	10	0.899805	0.641552
8	3651001	3656000	11	0.911348	0.674138
8	3651501	3656500	12	0.904871	0.590257
8	3652001	3657000	13	0.892549	0.521577
8	3652501	3657500	11	0.94253	0.653471
8	3653001	3658000	12	0.913369	0.581579
8	3653501	3658500	11	0.947159	0.650522
8	3654001	3659000	8	0.917547	0.519468
8	3654501	3659500	6	0.868373	0.359291
8	3655001	3660000	5	0.812443	0.231149
8	3655501	3660500	4	0.673867	0.0389367
8	3656001	3661000	3	-0.248834	-0.281418
8	3656501	3661500	4	0.834984	0.372046
8	3657001	3662000	4	0.918065	0.697691
8	3657501	3662500	4	0.918065	0.697691
8	3658001	3663000	3	1	1
8	3658501	3663500	3	1	1
8	3659001	3664000	3	1	1
8	3659501	3664500	3	1	1
8	3660001	3665000	4	0.962075	0.674355
8	3660501	3665500	4	0.962075	0.674355
8	3661001	3666000	7	0.849889	0.473054
8	3661501	3666500	5	0.732931	0.262276
8	3662001	3667000	4	0.562489	0.0778453
8	3662501	3667500	5	0.732931	0.262276
8	3663001	3668000	5	0.732931	0.262276
8	3663501	3668500	6	0.807805	0.38523
8	3664001	3669000	7	0.741172	0.30494
8	3664501	3669500	7	0.741172	0.30494
8	3665001	3670000	6	0.766307	0.406193
8	3665501	3670500	8	0.794806	0.391822
8	3666001	3671000	6	0.902992	0.58677
8	3666501	3671500	6	0.902992	0.58677
8	3667001	3672000	11	0.888907	0.549025
8	3667501	3672500	10	0.872328	0.503928
8	3668001	3673000	12	0.836069	0.372154
8	3668501	3673500	13	0.856761	0.420449
8	3669001	3674000	12	0.891681	0.47022
8	3669501	3674500	12	0.891681	0.47022
8	3670001	3675000	13	0.904185	0.510973
8	3670501	3675500	11	0.905868	0.540475
8	3671001	3676000	10	0.891548	0.494522
8	3671501	3676500	10	0.891548	0.494522
8	3672001	3677000	6	0.933843	0.571094
8	3672501	3677500	7	0.946512	0.632366
8	3673001	3678000	5	1	1
8	3673501	3678500	4	1	1
8	3674001	3679000	5	0.958892	0.745579
8	3674501	3679500	5	0.958892	0.745579
8	3675001	3680000	5	0.958892	0.745579
8	3675501	3680500	7	0.931112	0.437574
8	3676001	3681000	7	0.931112	0.437574
8	3676501	3681500	8	0.944297	0.507878
8	3677001	3682000	8	0.944297	0.507878
8	3677501	3682500	8	0.944297	0.507878
8	3678001	3683000	9	0.953246	0.562558
8	3678501	3683500	11	0.937356	0.526447
8	3679001	3684000	10	0.959718	0.606302
8	3679501	3684500	11	0.964616	0.642093
8	3680001	3685000	11	0.964616	0.642093
8	3680501	3685500	10	0.981396	0.87279
8	3681001	3686000	10	0.981396	0.87279
8	3681501	3686500	9	0.979109	0.858655
8	3682001	3687000	9	0.916797	0.782819
8	3682501	3687500	8	0.904634	0.755671
8	3683001	3688000	8	0.830024	0.621266
8	3683501	3688500	5	0.782817	0.648447
8	3684001	3689000	6	0.825546	0.707039
8	3684501	3689500	7	0.854226	0.748891
8	3685001	3690000	6	0.825546	0.707039
8	3685501	3690500	6	0.825546	0.707039
8	3686001	3691000	8	0.874807	0.780279
8	3686501	3691500	11	0.912057	0.840203
8	3687001	3692000	15	0.971877	0.928318
8	3687501	3692500	19	0.977999	0.943409
8	3688001	3693000	19	1	1
8	3688501	3693500	19	1	1
8	3689001	3694000	21	1	1
8	3689501	3694500	25	1	1
8	3690001	3695000	26	0.993239	0.951073
8	3690501	3695500	26	0.993239	0.951073
8	3691001	3696000	25	0.992959	0.949116
8	3691501	3696500	22	0.99196	0.942177
8	3692001	3697000	17	0.989468	0.92517
8	3692501	3697500	13	0.985996	0.902146
8	3693001	3698000	12	0.984738	0.893991
8	3693501	3698500	13	0.985996	0.902146
8	3694001	3699000	11	0.983232	0.884354
8	3694501	3699500	5	0.958892	0.745579
8	3695001	3700000	6	0.89195	0.591849
8	3695501	3700500	7	0.730205	0.488716
8	3696001	3701000	8	0.685011	0.405526
8	3696501	3701500	9	0.644106	0.340823
8	3697001	3702000	9	0.644106	0.340823
8	3697501	3702500	9	0.644106	0.340823
8	3698001	3703000	10	0.699241	0.406741
8	3698501	3703500	9	0.644106	0.340823
8	3699001	3704000	8	0.56422	0.258426
8	3699501	3704500	8	0.56422	0.258426
8	3700001	3705000	7	0.6282	0.311982
8	3700501	3705500	5	0.738645	0.262791
8	3701001	3706000	4	0.684558	0.0395802
8	3701501	3706500	3	0.888995	0.111708
8	3702001	3707000	3	0.888995	0.111708
8	3702501	3707500	3	0.888995	0.111708
8	3703001	3708000	2	-0.332438	-0.332438
8	3703501	3708500	3	0.888995	0.111708
8	3704001	3709000	3	0.888995	0.111708
8	3704501	3709500	4	0.684558	0.0395802
8	3705001	3710000	3	0.719988	0.163586
8	3705501	3710500	3	0.719988	0.163586
8	3706001	3711000	3	0.865118	0.607732
8	3706501	3711500	5	0.874025	0.504124
8	3707001	3712000	5	0.874025	0.504124
8	3707501	3712500	5	0.874025	0.504124
8	3708001	3713000	5	0.874025	0.504124
8	3708501	3713500	4	0.820393	0.380155
8	3709001	3714000	4	0.820393	0.380155
8	3709501	3714500	5	0.971348	0.739484
8	3710001	3715000	6	0.902992	0.58677
8	3710501	3715500	6	0.902992	0.58677
8	3711001	3716000	5	0.874025	0.504124
8	3711501	3716500	3	0.865118	0.607732
8	3712001	3717000	3	0.865118	0.607732
8	3712501	3717500	3	0.865118	0.607732
8	3713001	3718000	3	0.865118	0.607732
8	3713501	3718500	3	0.865118	0.607732
8	3714001	3719000	3	0.865118	0.607732
8	3714501	3719500	2	0.184958	0.070335
8	3715001	3720000	1	0.317473	0.317473
8	3715501	3720500	1	0.317473	0.317473
8	3716001	3721000	2	0.717356	0.658737
8	3716501	3721500	3	0.821775	0.772491
8	3717001	3722000	3	0.821775	0.772491
8	3717501	3722500	3	0.821775	0.772491
8	3718001	3723000	3	0.821775	0.772491
8	3718501	3723500	3	0.821775	0.772491
8	3719001	3724000	4	0.869856	0.829368
8	3719501	3724500	3	1	1
8	3720001	3725000	3	1	1
8	3720501	3725500	3	1	1
8	3721001	3726000	2	1	1
8	3721501	3726500	1	1	1
8	3722001	3727000	2	1	1
8	3722501	3727500	2	1	1
8	3723001	3728000	3	1	1
8	3723501	3728500	5	1	1
8	3724001	3729000	5	1	1
8	3724501	3729500	7	1	1
8	3725001	3730000	7	1	1
8	3725501	3730500	8	0.991406	0.833445
8	3726001	3731000	9	0.992474	0.851951
8	3726501	3731500	9	0.992474	0.851951
8	3727001	3732000	8	0.991406	0.833445
8	3727501	3732500	9	0.992474	0.851951
8	3728001	3733000	8	0.991406	0.833445
8	3728501	3733500	7	0.914258	0.656046
8	3729001	3734000	6	0.894866	0.598721
8	3729501	3734500	4	0.808031	0.398081
8	3730001	3735000	4	0.808031	0.398081
8	3730501	3735500	3	0.829842	0.641588
8	3731001	3736000	3	0.829842	0.641588
8	3731501	3736500	3	0.829842	0.641588
8	3732001	3737000	3	0.829842	0.641588
8	3732501	3737500	2	0.706181	0.462381
8	3733001	3738000	3	0.829842	0.641588
8	3733501	3738500	4	1	1
8	3734001	3739000	6	0.988	0.777927
8	3734501	3739500	6	0.988	0.777927
8	3735001	3740000	6	0.988	0.777927
8	3735501	3740500	6	0.988	0.777927
8	3736001	3741000	5	0.985033	0.733512
8	3736501	3741500	6	0.988	0.777927
8	3737001	3742000	6	0.988	0.777927
8	3737501	3742500	6	0.988	0.777927
8	3738001	3743000	6	0.988	0.777927
8	3738501	3743500	5	0.985033	0.733512
8	3739001	3744000	3	1	1
8	3739501	3744500	3	1	1
8	3740001	3745000	3	1	1
8	3740501	3745500	3	1	1
8	3741001	3746000	4	0.990452	0.971377
8	3741501	3746500	3	0.986251	0.961837
8	3742001	3747000	4	0.990452	0.971377
8	3742501	3747500	5	0.904884	0.741741
8	3743001	3748000	4	0.867316	0.677177
8	3743501	3748500	3	0.7807	0.569569
8	3744001	3749000	3	0.7807	0.569569
8	3744501	3749500	4	0.867316	0.677177
8	3745001	3750000	4	0.867316	0.677177
8	3745501	3750500	5	0.827172	0.481226
8	3746001	3751000	4	0.820393	0.380155
8	3746501	3751500	4	0.820393	0.380155
8	3747001	3752000	3	0.68724	0.17354
8	3747501	3752500	4	0.73933	0.343424
8	3748001	3753000	4	0.73933	0.343424
8	3748501	3753500	4	0.73933	0.343424
8	3749001	3754000	4	0.73933	0.343424
8	3749501	3754500	7	0.910039	0.624814
8	3750001	3755000	9	0.877258	0.577432
8	3750501	3755500	10	0.92263	0.749947
8	3751001	3756000	10	0.92263	0.749947
8	3751501	3756500	11	0.931472	0.772679
8	3752001	3757000	11	0.931472	0.772679
8	3752501	3757500	10	0.967093	0.88232
8	3753001	3758000	11	0.9703	0.893018
8	3753501	3758500	14	0.922111	0.763839
8	3754001	3759000	14	0.922111	0.763839
8	3754501	3759500	10	0.879339	0.669374
8	3755001	3760000	8	0.904697	0.733818
8	3755501	3760500	6	0.857344	0.645091
8	3756001	3761000	6	0.857344	0.645091
8	3756501	3761500	6	0.857344	0.645091
8	3757001	3762000	6	0.857344	0.645091
8	3757501	3762500	5	0.810189	0.574109
8	3758001	3763000	4	0.716464	0.467636
8	3758501	3763500	3	0.580963	0.238508
8	3759001	3764000	6	0.854601	0.619254
8	3759501	3764500	8	0.898701	0.714441
8	3760001	3765000	9	0.912041	0.746169
8	3760501	3765500	10	0.922275	0.771553
8	3761001	3766000	10	0.922275	0.771553
8	3761501	3766500	9	0.912041	0.746169
8	3762001	3767000	10	0.89782	0.641295
8	3762501	3767500	11	0.883928	0.555488
8	3763001	3768000	11	0.883928	0.555488
8	3763501	3768500	10	0.971348	0.739484
8	3764001	3769000	9	0.967357	0.710538
8	3764501	3769500	13	0.979036	0.799603
8	3765001	3770000	20	0.987108	0.869742
8	3765501	3770500	23	0.988934	0.886732
8	3766001	3771000	31	0.991968	0.915963
8	3766501	3771500	36	0.993143	0.927635
8	3767001	3772000	41	0.997077	0.96823
8	3767501	3772500	40	1	1
8	3768001	3773000	40	1	1
8	3768501	3773500	40	1	1
8	3769001	3774000	39	0.998409	0.965835
8	3769501	3774500	33	0.998111	0.959623
8	3770001	3775000	26	0.994973	0.897505
8	3770501	3775500	22	0.993973	0.878869
8	3771001	3776000	24	0.994518	0.888964
8	3771501	3776500	19	0.992915	0.859743
8	3772001	3777000	13	0.989082	0.79501
8	3772501	3777500	13	0.989082	0.79501
8	3773001	3778000	13	0.989082	0.79501
8	3773501	3778500	13	0.989082	0.79501
8	3774001	3779000	12	0.994518	0.888964
8	3774501	3779500	12	0.994518	0.888964
8	3775001	3780000	11	1	1
8	3775501	3780500	13	0.994973	0.897505
8	3776001	3781000	3	0.970399	0.555854
8	3776501	3781500	3	0.970399	0.555854
8	3777001	3782000	4	0.980119	0.666891
8	3777501	3782500	5	0.985033	0.733512
8	3778001	3783000	5	0.985033	0.733512
8	3778501	3783500	4	0.980119	0.666891
8	3779001	3784000	4	0.980119	0.666891
8	3779501	3784500	6	0.988	0.777927
8	3780001	3785000	6	0.988	0.777927
8	3780501	3785500	4	1	1
8	3781001	3786000	4	1	1
8	3781501	3786500	4	1	1
8	3782001	3787000	3	1	1
8	3782501	3787500	3	0.986251	0.961837
8	3783001	3788000	4	0.990452	0.971377
8	3783501	3788500	4	0.990452	0.971377
8	3784001	3789000	4	0.990452	0.971377
8	3784501	3789500	2	0.975451	0.942755
8	3785001	3790000	2	0.975451	0.942755
8	3785501	3790500	2	0.975451	0.942755
8	3786001	3791000	2	0.975451	0.942755
8	3786501	3791500	2	0.975451	0.942755
8	3787001	3792000	2	0.975451	0.942755
8	3787501	3792500	2	1	1
8	3788001	3793000	1	1	1
8	3788501	3793500	1	1	1
8	3789001	3794000	1	1	1
8	3789501	3794500	1	1	1
8	3790001	3795000	2	1	1
8	3790501	3795500	2	1	1
8	3791001	3796000	2	1	1
8	3791501	3796500	2	1	1
8	3792001	3797000	2	1	1
8	3792501	3797500	3	1	1
8	3793001	3798000	3	1	1
8	3793501	3798500	3	1	1
8	3794001	3799000	3	1	1
8	3794501	3799500	3	1	1
8	3795001	3800000	2	1	1
8	3795501	3800500	2	1	1
8	3796001	3801000	3	1	1
8	3796501	3801500	3	1	1
8	3797001	3802000	4	1	1
8	3797501	3802500	2	1	1
8	3798001	3803000	2	1	1
8	3798501	3803500	2	1	1
8	3799001	3804000	3	1	1
8	3799501	3804500	4	1	1
8	3800001	3805000	7	0.989985	0.809652
8	3800501	3805500	7	0.989985	0.809652
8	3801001	3806000	6	0.988	0.777927
8	3801501	3806500	7	0.989985	0.809652
8	3802001	3807000	6	0.988	0.777927
8	3802501	3807500	6	0.988	0.777927
8	3803001	3808000	6	0.988	0.777927
8	3803501	3808500	6	0.988	0.777927
8	3804001	3809000	5	0.985033	0.733512
8	3804501	3809500	4	0.980119	0.666891
8	3805001	3810000	1	1	1
8	3805501	3810500	1	1	1
8	3806001	3811000	3	0.970399	0.555854
8	3806501	3811500	3	0.970399	0.555854
8	3807001	3812000	5	0.985033	0.733512
8	3807501	3812500	5	0.985033	0.733512
8	3808001	3813000	5	0.985033	0.733512
8	3808501	3813500	5	0.985033	0.733512
8	3809001	3814000	6	0.988	0.777927
8	3809501	3814500	10	0.993306	0.866756
8	3810001	3815000	11	0.993973	0.878869
8	3810501	3815500	11	0.993973	0.878869
8	3811001	3816000	9	1	1
8	3811501	3816500	8	1	1
8	3812001	3817000	6	1	1
8	3812501	3817500	7	1	1
8	3813001	3818000	8	0.97618	0.840987
8	3813501	3818500	10	0.932521	0.765266
8	3814001	3819000	10	0.932521	0.765266
8	3814501	3819500	6	0.872667	0.608776
8	3815001	3820000	5	0.836385	0.530532
8	3815501	3820500	5	0.836385	0.530532
8	3816001	3821000	6	0.872667	0.608776
8	3816501	3821500	7	0.895778	0.664665
8	3817001	3822000	7	0.895778	0.664665
8	3817501	3822500	6	0.872667	0.608776
8	3818001	3823000	5	0.907611	0.784953
8	3818501	3823500	3	1	1
8	3819001	3824000	3	1	1
8	3819501	3824500	4	0.980119	0.666891
8	3820001	3825000	4	0.980119	0.666891
8	3820501	3825500	6	0.970399	0.555854
8	3821001	3826000	6	0.970399	0.555854
8	3821501	3826500	5	0.960822	0.467025
8	3822001	3827000	5	0.960822	0.467025
8	3822501	3827500	5	0.960822	0.467025
8	3823001	3828000	5	0.960822	0.467025
8	3823501	3828500	5	0.960822	0.467025
8	3824001	3829000	4	0.942085	0.333781
8	3824501	3829500	3	0.970399	0.555854
8	3825001	3830000	5	0.889469	0.498152
8	3825501	3830500	3	0.865118	0.607732
8	3826001	3831000	2	0.757975	0.411598
8	3826501	3831500	2	0.757975	0.411598
8	3827001	3832000	2	0.757975	0.411598
8	3827501	3832500	2	0.757975	0.411598
8	3828001	3833000	3	0.719988	0.163586
8	3828501	3833500	6	0.915148	0.581793
8	3829001	3834000	6	0.915148	0.581793
8	3829501	3834500	6	0.915148	0.581793
8	3830001	3835000	5	0.985033	0.733512
8	3830501	3835500	6	0.988	0.777927
8	3831001	3836000	7	0.975849	0.619312
8	3831501	3836500	7	0.975849	0.619312
8	3832001	3837000	7	0.975849	0.619312
8	3832501	3837500	7	0.975849	0.619312
8	3833001	3838000	6	0.987629	0.777937
8	3833501	3838500	3	0.969497	0.555874
8	3834001	3839000	3	0.969497	0.555874
8	3834501	3839500	3	0.969497	0.555874
8	3835001	3840000	2	0.94036	0.333811
8	3835501	3840500	1	-0.332378	-0.332378
8	3836001	3841000	1	-0.332438	-0.332438
8	3836501	3841500	1	-0.332438	-0.332438
8	3837001	3842000	1	-0.332438	-0.332438
8	3837501	3842500	4	0.980119	0.666891
8	3838001	3843000	5	0.985033	0.733512
8	3838501	3843500	7	0.976214	0.619303
8	3839001	3844000	7	0.976214	0.619303
8	3839501	3844500	7	0.976214	0.619303
8	3840001	3845000	8	0.920412	0.51979
8	3840501	3845500	10	0.923955	0.482588
8	3841001	3846000	9	0.932946	0.573147
8	3841501	3846500	9	0.932946	0.573147
8	3842001	3847000	9	0.932946	0.573147
8	3842501	3847500	6	0.872893	0.35972
8	3843001	3848000	6	0.872893	0.35972
8	3843501	3848500	4	0.841502	0.37269
8	3844001	3849000	5	0.889469	0.498152
8	3844501	3849500	6	0.821455	0.380254
8	3845001	3850000	5	0.900653	0.491665
8	3845501	3850500	3	0.881124	0.596921
8	3846001	3851000	3	0.881124	0.596921
8	3846501	3851500	4	0.856761	0.364581
8	3847001	3852000	5	0.833358	0.225177
8	3847501	3852500	5	0.833358	0.225177
8	3848001	3853000	5	0.833358	0.225177
8	3848501	3853500	6	0.883719	0.354315
8	3849001	3854000	7	0.852319	0.260473
8	3849501	3854500	6	0.925089	0.338758
8	3850001	3855000	6	0.925089	0.338758
8	3850501	3855500	7	0.943006	0.433221
8	3851001	3856000	8	0.895107	0.348944
8	3851501	3856500	8	0.925356	0.515498
8	3852001	3857000	8	0.946389	0.682053
8	3852501	3857500	8	0.946389	0.682053
8	3853001	3858000	7	0.936209	0.636632
8	3853501	3858500	6	0.921257	0.576071
8	3854001	3859000	4	0.93113	0.689751
8	3854501	3859500	4	0.93113	0.689751
8	3855001	3860000	4	0.93113	0.689751
8	3855501	3860500	3	0.899484	0.586334
8	3856001	3861000	2	1	1
8	3856501	3861500	1	1	1
8	3857001	3862000	1	-0.272104	-0.272104
8	3857501	3862500	1	-0.272104	-0.272104
8	3858001	3863000	2	-0.272104	-0.272104
8	3858501	3863500	2	-0.272104	-0.272104
8	3859001	3864000	2	-0.272104	-0.272104
8	3859501	3864500	2	-0.272104	-0.272104
8	3860001	3865000	2	-0.272104	-0.272104
8	3860501	3865500	2	-0.272104	-0.272104
8	3861001	3866000	2	-0.272104	-0.272104
8	3861501	3866500	2	-0.272104	-0.272104
8	3862001	3867000	2	-0.284369	-0.287341
8	3862501	3867500	3	0.765346	0.141773
8	3863001	3868000	4	0.870877	0.356329
8	3863501	3868500	4	0.870877	0.356329
8	3864001	3869000	4	0.870877	0.356329
8	3864501	3869500	6	0.863862	0.358869
8	3865001	3870000	6	0.863862	0.358869
8	3865501	3870500	6	0.863862	0.358869
8	3866001	3871000	6	0.863862	0.358869
8	3866501	3871500	6	0.863862	0.358869
8	3867001	3872000	5	0.895982	0.491158
8	3867501	3872500	5	0.826865	0.224671
8	3868001	3873000	4	0.627828	0.0546636
8	3868501	3873500	4	0.627828	0.0546636
8	3869001	3874000	4	0.627828	0.0546636
8	3869501	3874500	2	-0.20004	-0.254621
8	3870001	3875000	2	-0.20004	-0.254621
8	3870501	3875500	2	-0.20004	-0.254621
8	3871001	3876000	3	0.31321	0.125423
8	3871501	3876500	3	0.31321	0.125423
8	3872001	3877000	4	0.266098	0.0109577
8	3872501	3877500	3	0.31321	0.125423
8	3873001	3878000	2	0.711684	0.276536
8	3873501	3878500	2	0.711684	0.276536
8	3874001	3879000	2	0.711684	0.276536
8	3874501	3879500	2	0.711684	0.276536
8	3875001	3880000	2	0.711684	0.276536
8	3875501	3880500	2	0.711684	0.276536
8	3876001	3881000	1	-0.332438	-0.332438
8	3876501	3881500	1	-0.332438	-0.332438
8	3878501	3883500	2	0.942085	0.333781
8	3879001	3884000	2	0.942085	0.333781
8	3879501	3884500	2	0.942085	0.333781
8	3880001	3885000	2	0.942085	0.333781
8	3880501	3885500	2	0.942085	0.333781
8	3881001	3886000	2	0.942085	0.333781
8	3881501	3886500	3	0.970399	0.555854
8	3882001	3887000	3	0.970399	0.555854
8	3882501	3887500	3	0.970399	0.555854
8	3883001	3888000	4	0.980119	0.666891
8	3883501	3888500	3	0.920358	0.575965
8	3884001	3889000	5	0.836385	0.530532
8	3884501	3889500	5	0.836385	0.530532
8	3885001	3890000	5	0.836385	0.530532
8	3885501	3890500	5	0.836385	0.530532
8	3886001	3891000	6	0.872667	0.608776
8	3886501	3891500	6	0.821445	0.386703
8	3887001	3892000	8	0.804847	0.392927
8	3887501	3892500	8	0.804847	0.392927
8	3888001	3893000	7	0.753679	0.306202
8	3888501	3893500	6	0.790909	0.402587
8	3889001	3894000	5	0.889469	0.498152
8	3889501	3894500	5	0.889469	0.498152
8	3890001	3895000	6	0.915148	0.581793
8	3890501	3895500	6	0.915148	0.581793
8	3891001	3896000	6	0.915148	0.581793
8	3891501	3896500	5	0.928459	0.764639
8	3892001	3897000	3	1	1
8	3892501	3897500	4	0.896389	0.714081
8	3893001	3898000	4	0.896389	0.714081
8	3893501	3898500	4	0.896389	0.714081
8	3894001	3899000	3	0.851319	0.618775
8	3894501	3899500	4	0.789627	0.396055
8	3895001	3900000	3	0.642763	0.194741
8	3895501	3900500	3	0.642763	0.194741
8	3896001	3901000	3	-0.167133	-0.186484
8	3896501	3901500	3	-0.167133	-0.186484
8	3897001	3902000	3	-0.167133	-0.186484
8	3897501	3902500	2	-0.183345	-0.207889
8	3898001	3903000	3	-0.203879	-0.239452
8	3898501	3903500	4	0.586898	0.0704109
8	3899001	3904000	4	0.586898	0.0704109
8	3899501	3904500	3	0.669516	0.184583
8	3900001	3905000	4	0.807862	0.388437
8	3900501	3905500	4	0.807862	0.388437
8	3901001	3906000	3	0.943929	0.565807
8	3901501	3906500	3	0.943929	0.565807
8	3902001	3907000	4	0.788528	0.405546
8	3902501	3907500	4	0.788528	0.405546
8	3903001	3908000	3	0.829842	0.641588
8	3903501	3908500	2	0.706181	0.462381
8	3904001	3909000	3	0.829842	0.641588
8	3904501	3909500	3	0.829842	0.641588
8	3905001	3910000	2	0.706181	0.462381
8	3905501	3910500	4	0.542044	0.10388
8	3906001	3911000	4	0.542044	0.10388
8	3906501	3911500	4	0.542044	0.10388
8	3907001	3912000	3	0.719988	0.163586
8	3907501	3912500	4	0.841502	0.37269
8	3908001	3913000	5	0.889469	0.498152
8	3908501	3913500	5	0.889469	0.498152
8	3909001	3914000	4	0.841502	0.37269
8	3909501	3914500	5	0.889469	0.498152
8	3910001	3915000	6	0.915148	0.581793
8	3910501	3915500	5	0.928459	0.764639
8	3911001	3916000	5	0.928459	0.764639
8	3911501	3916500	5	0.928459	0.764639
8	3912001	3917000	6	0.915148	0.581793
8	3912501	3917500	6	0.872893	0.35972
8	3913001	3918000	5	0.8188	0.231664
8	3913501	3918500	6	0.872893	0.35972
8	3914001	3919000	7	0.842149	0.265106
8	3914501	3919500	7	0.842149	0.265106
8	3915001	3920000	7	0.757156	0.0747579
8	3915501	3920500	7	0.907377	0.242873
8	3916001	3921000	7	0.907377	0.242873
8	3916501	3921500	9	0.942822	0.411123
8	3917001	3922000	8	0.954007	0.504068
8	3917501	3922500	7	0.96539	0.623569
8	3918001	3923000	7	0.96539	0.623569
8	3918501	3923500	6	0.957021	0.560831
8	3919001	3924000	5	0.985033	0.733512
8	3919501	3924500	4	0.980119	0.666891
8	3920001	3925000	5	1	1
8	3920501	3925500	4	1	1
8	3921001	3926000	4	1	1
8	3921501	3926500	3	0.881124	0.596921
8	3922001	3927000	3	0.881124	0.596921
8	3922501	3927500	3	0.881124	0.596921
8	3923001	3928000	3	0.881124	0.596921
8	3923501	3928500	3	0.881124	0.596921
8	3924001	3929000	4	0.918065	0.697691
8	3924501	3929500	4	0.918065	0.697691
8	3925001	3930000	3	0.881124	0.596921
8	3925501	3930500	3	0.881124	0.596921
8	3926001	3931000	5	0.93749	0.758153
8	3926501	3931500	4	1	1
8	3927001	3932000	4	1	1
8	3927501	3932500	5	0.985033	0.733512
8	3928001	3933000	7	0.905608	0.712148
8	3928501	3933500	7	0.905608	0.712148
8	3929001	3934000	6	0.885745	0.664173
8	3929501	3934500	6	0.885745	0.664173
8	3930001	3935000	5	0.855295	0.597007
8	3930501	3935500	5	0.855295	0.597007
8	3931001	3936000	4	0.621976	0.178233
8	3931501	3936500	4	0.621976	0.178233
8	3932001	3937000	4	0.621976	0.178233
8	3932501	3937500	4	0.770333	0.511342
8	3933001	3938000	2	0.850101	0.363948
8	3933501	3938500	2	0.850101	0.363948
8	3934001	3939000	3	0.920358	0.575965
8	3934501	3939500	3	0.920358	0.575965
8	3935001	3940000	4	0.945774	0.681974
8	3935501	3940500	4	0.945774	0.681974
8	3936001	3941000	3	1	1
8	3936501	3941500	3	1	1
8	3937001	3942000	3	1	1
8	3937501	3942500	2	1	1
8	3938001	3943000	2	1	1
8	3938501	3943500	3	1	1
8	3939001	3944000	2	1	1
8	3939501	3944500	2	1	1
8	3940001	3945000	1	1	1
8	3940501	3945500	1	1	1
8	3941001	3946000	2	1	1
8	3941501	3946500	2	1	1
8	3942001	3947000	2	1	1
8	3942501	3947500	3	0.920358	0.575965
8	3943001	3948000	3	0.920358	0.575965
8	3943501	3948500	2	0.850101	0.363948
8	3944001	3949000	3	0.804525	0.131819
8	3944501	3949500	4	0.894233	0.348864
8	3945001	3950000	4	0.894233	0.348864
8	3945501	3950500	4	0.894233	0.348864
8	3946001	3951000	4	0.894233	0.348864
8	3946501	3951500	5	0.927503	0.479092
8	3947001	3952000	8	0.944297	0.507878
8	3947501	3952500	10	0.953236	0.609413
8	3948001	3953000	10	0.953236	0.609413
8	3948501	3953500	11	0.958892	0.644921
8	3949001	3954000	12	0.972676	0.785547
8	3949501	3954500	11	0.969713	0.766051
8	3950001	3955000	11	0.969713	0.766051
8	3950501	3955500	13	0.975111	0.802043
8	3951001	3956000	14	0.977147	0.816183
8	3951501	3956500	13	0.975111	0.802043
8	3952001	3957000	12	0.980427	0.896584
8	3952501	3957500	10	1	1
8	3953001	3958000	11	1	1
8	3953501	3958500	10	1	1
8	3954001	3959000	9	1	1
8	3954501	3959500	9	1	1
8	3955001	3960000	9	1	1
8	3955501	3960500	7	1	1
8	3956001	3961000	5	1	1
8	3956501	3961500	5	1	1
8	3957001	3962000	3	1	1
8	3957501	3962500	2	1	1
8	3958001	3963000	1	1	1
8	3958501	3963500	1	1	1
8	3959001	3964000	1	1	1
8	3959501	3964500	2	0.706181	0.462381
8	3960001	3965000	3	0.829842	0.641588
8	3960501	3965500	3	0.829842	0.641588
8	3961001	3966000	4	0.880244	0.731191
8	3961501	3966500	5	0.907611	0.784953
8	3962001	3967000	6	0.924796	0.820794
8	3962501	3967500	6	0.924796	0.820794
8	3963001	3968000	6	0.924796	0.820794
8	3963501	3968500	7	0.914258	0.656046
8	3964001	3969000	6	0.894866	0.598721
8	3964501	3969500	6	0.988	0.777927
8	3965001	3970000	5	0.985033	0.733512
8	3965501	3970500	5	0.985033	0.733512
8	3966001	3971000	4	0.980119	0.666891
8	3966501	3971500	4	0.942085	0.333781
8	3967001	3972000	3	0.888995	0.111708
8	3967501	3972500	3	0.888995	0.111708
8	3968001	3973000	4	0.762331	0.015755
8	3968501	3973500	3	0.804525	0.131819
8	3969001	3974000	4	0.894233	0.348864
8	3969501	3974500	3	0.804525	0.131819
8	3970001	3975000	4	0.726035	0.02322
8	3970501	3975500	4	0.726035	0.02322
8	3971001	3976000	4	0.726035	0.02322
8	3971501	3976500	3	0.765346	0.141773
8	3972001	3977000	5	0.910934	0.485064
8	3972501	3977500	7	0.945035	0.632188
8	3973001	3978000	7	0.980757	0.813917
8	3973501	3978500	8	0.983471	0.837178
8	3974001	3979000	7	0.980757	0.813917
8	3974501	3979500	8	0.962075	0.674355
8	3975001	3980000	7	0.980757	0.813917
8	3975501	3980500	7	0.980757	0.813917
8	3976001	3981000	9	0.985514	0.855269
8	3976501	3981500	9	0.985514	0.855269
8	3977001	3982000	7	0.980757	0.813917
8	3977501	3982500	5	0.971348	0.739484
8	3978001	3983000	4	0.962075	0.674355
8	3978501	3983500	4	0.820393	0.380155
8	3979001	3984000	4	0.820393	0.380155
8	3979501	3984500	3	0.865118	0.607732
8	3980001	3985000	4	0.757975	0.411598
8	3980501	3985500	4	0.757975	0.411598
8	3981001	3986000	4	0.485538	0.117397
8	3981501	3986500	4	0.485538	0.117397
8	3982001	3987000	4	0.485538	0.117397
8	3982501	3987500	4	0.485538	0.117397
8	3983001	3988000	5	0.670814	0.293918
8	3983501	3988500	4	0.757975	0.411598
8	3984001	3989000	4	0.757975	0.411598
8	3984501	3989500	4	0.757975	0.411598
8	3985001	3990000	3	0.865118	0.607732
8	3985501	3990500	4	0.841502	0.37269
8	3986001	3991000	2	0.942085	0.333781
8	3986501	3991500	2	0.942085	0.333781
8	3987001	3992000	3	0.804525	0.131819
8	3987501	3992500	3	0.804525	0.131819
8	3988001	3993000	2	-0.287419	-0.302271
8	3988501	3993500	4	-0.298263	-0.309889
8	3989001	3994000	4	-0.298263	-0.309889
8	3989501	3994500	5	0.689443	-0.0479116
8	3990001	3995000	5	0.689443	-0.0479116
8	3990501	3995500	4	0.726035	0.02322
8	3991001	3996000	5	0.689443	-0.0479116
8	3991501	3996500	5	0.689443	-0.0479116
8	3992001	3997000	4	0.798212	0.00813656
8	3992501	3997500	7	0.891321	0.247138
8	3993001	3998000	7	0.891321	0.247138
8	3993501	3998500	6	0.957021	0.560831
8	3994001	3999000	6	0.957021	0.560831
8	3994501	3999500	5	0.943314	0.472997
8	3995001	4000000	8	0.971031	0.670623
8	3995501	4000500	9	0.975091	0.70722
8	3996001	4001000	8	0.983471	0.837178
8	3996501	4001500	9	0.985514	0.855269
8	3997001	4002000	9	0.985514	0.855269
8	3997501	4002500	7	1	1
8	3998001	4003000	7	1	1
8	3998501	4003500	6	1	1
8	3999001	4004000	7	0.989985	0.809652
8	3999501	4004500	7	0.989985	0.809652
8	4000001	4005000	5	0.960822	0.467025
8	4000501	4005500	4	0.942085	0.333781
8	4001001	4006000	4	0.942085	0.333781
8	4001501	4006500	4	0.762331	0.015755
8	4002001	4007000	4	0.762331	0.015755
8	4002501	4007500	3	-0.296533	-0.312327
8	4003001	4008000	4	-0.232401	-0.278446
8	4003501	4008500	5	0.598412	-0.0227567
8	4004001	4009000	6	0.711611	0.162943
8	4004501	4009500	6	0.711611	0.162943
8	4005001	4010000	5	0.73008	0.262019
8	4005501	4010500	7	0.848239	0.472871
8	4006001	4011000	7	0.848239	0.472871
8	4006501	4011500	6	0.881981	0.597033
8	4007001	4012000	8	0.812498	0.38412
8	4007501	4012500	9	0.845167	0.452551
8	4008001	4013000	8	0.893446	0.53122
8	4008501	4013500	7	0.869664	0.464252
8	4009001	4014000	5	0.889469	0.498152
8	4009501	4014500	6	0.915148	0.581793
8	4010001	4015000	6	0.915148	0.581793
8	4010501	4015500	4	0.841502	0.37269
8	4011001	4016000	4	0.841502	0.37269
8	4011501	4016500	4	0.841502	0.37269
8	4012001	4017000	2	1	1
8	4012501	4017500	2	1	1
8	4013001	4018000	4	1	1
8	4013501	4018500	5	0.985033	0.733512
8	4014001	4019000	6	0.915148	0.581793
8	4014501	4019500	6	0.915148	0.581793
8	4015001	4020000	8	0.928911	0.672034
8	4015501	4020500	8	0.928911	0.672034
8	4016001	4021000	8	0.928911	0.672034
8	4016501	4021500	8	0.928911	0.672034
8	4017001	4022000	8	0.928911	0.672034
8	4017501	4022500	8	0.862334	0.520879
8	4018001	4023000	7	0.826062	0.452433
8	4018501	4023500	6	0.8401	0.583245
8	4019001	4024000	9	0.945617	0.704871
8	4019501	4024500	10	0.952833	0.734383
8	4020001	4025000	9	0.955363	0.717592
8	4020501	4025500	9	0.955363	0.717592
8	4021001	4026000	9	0.955363	0.717592
8	4021501	4026500	10	0.960765	0.745832
8	4022001	4027000	11	0.965	0.768939
8	4022501	4027500	10	0.993306	0.866756
8	4023001	4028000	10	0.993306	0.866756
8	4023501	4028500	13	0.976595	0.694811
8	4024001	4029000	10	0.978153	0.736498
8	4024501	4029500	12	0.982464	0.780415
8	4025001	4030000	12	0.982464	0.780415
8	4025501	4030500	15	0.986469	0.824332
8	4026001	4031000	16	0.987426	0.835312
8	4026501	4031500	19	0.973092	0.724201
8	4027001	4032000	20	0.974741	0.737991
8	4027501	4032500	22	0.972774	0.701245
8	4028001	4033000	22	0.972774	0.701245
8	4028501	4033500	20	0.954091	0.768994
8	4029001	4034000	21	0.931729	0.728792
8	4029501	4034500	18	0.917415	0.683591
8	4030001	4035000	18	0.917415	0.683591
8	4030501	4035500	15	0.895506	0.620309
8	4031001	4036000	15	0.895506	0.620309
8	4031501	4036500	11	0.896227	0.719073
8	4032001	4037000	10	0.859513	0.557736
8	4032501	4037500	10	0.852533	0.560722
8	4033001	4038000	10	0.820393	0.427478
8	4033501	4038500	9	0.884363	0.439701
8	4034001	4039000	9	0.942822	0.411123
8	4034501	4039500	8	0.929293	0.337514
8	4035001	4040000	7	0.907377	0.242873
8	4035501	4040500	7	0.907377	0.242873
8	4036001	4041000	7	0.757156	0.0747579
8	4036501	4041500	7	0.757156	0.0747579
8	4037001	4042000	7	0.72297	0.0833769
8	4037501	4042500	5	0.598412	-0.0227567
8	4038001	4043000	5	0.598412	-0.0227567
8	4038501	4043500	5	0.598412	-0.0227567
8	4039001	4044000	5	0.780487	0.243731
8	4039501	4044500	6	0.844338	0.369776
8	4040001	4045000	7	0.879413	0.459808
8	4040501	4045500	7	0.879413	0.459808
8	4041001	4046000	6	0.944851	0.56591
8	4041501	4046500	6	0.944851	0.56591
8	4042001	4047000	5	0.985033	0.733512
8	4042501	4047500	6	0.944851	0.56591
8	4043001	4048000	5	0.958892	0.745579
8	4043501	4048500	6	0.9669	0.787983
8	4044001	4049000	4	0.945774	0.681974
8	4044501	4049500	3	0.920358	0.575965
8	4045001	4050000	2	0.850101	0.363948
8	4045501	4050500	2	0.850101	0.363948
8	4046001	4051000	3	0.920358	0.575965
8	4046501	4051500	3	0.920358	0.575965
8	4047001	4052000	5	0.927503	0.479092
8	4047501	4052500	4	0.980119	0.666891
8	4048001	4053000	5	0.889469	0.498152
8	4048501	4053500	4	0.841502	0.37269
8	4049001	4054000	4	0.841502	0.37269
8	4049501	4054500	5	0.889469	0.498152
8	4050001	4055000	6	0.872893	0.35972
8	4050501	4055500	7	0.856761	0.26084
8	4051001	4056000	8	0.609108	0.0673169
8	4051501	4056500	8	0.609108	0.0673169
8	4052001	4057000	8	0.574834	0.0787469
8	4052501	4057500	8	0.574834	0.0787469
8	4053001	4058000	8	0.627536	0.0592926
8	4053501	4058500	9	0.722788	0.163816
8	4054001	4059000	10	0.779243	0.247434
8	4054501	4059500	9	0.722788	0.163816
8	4055001	4060000	9	0.789627	0.311864
8	4055501	4060500	9	0.834539	0.459913
8	4056001	4061000	8	0.955109	0.678321
8	4056501	4061500	9	0.945774	0.566014
8	4057001	4062000	7	0.976214	0.619303
8	4057501	4062500	7	0.976214	0.619303
8	4058001	4063000	7	0.989985	0.809652
8	4058501	4063500	6	0.988	0.777927
8	4059001	4064000	5	0.985033	0.733512
8	4059501	4064500	5	0.985033	0.733512
8	4060001	4065000	5	0.960822	0.467025
8	4060501	4065500	5	0.914975	0.200537
8	4061001	4066000	5	0.914975	0.200537
8	4061501	4066500	6	0.883719	0.354315
8	4062001	4067000	6	0.883719	0.354315
8	4062501	4067500	8	0.927525	0.515736
8	4063001	4068000	7	0.910705	0.446555
8	4063501	4068500	7	0.910705	0.446555
8	4064001	4069000	7	0.910705	0.446555
8	4064501	4069500	9	0.916832	0.421494
8	4065001	4070000	10	0.92992	0.479345
8	4065501	4070500	10	0.947357	0.612589
8	4066001	4071000	11	0.939449	0.526677
8	4066501	4071500	10	0.966784	0.58882
8	4067001	4072000	10	0.966784	0.58882
8	4067501	4072500	8	0.951718	0.486025
8	4068001	4073000	8	0.951718	0.486025
8	4068501	4073500	8	0.951718	0.486025
8	4069001	4074000	8	0.951718	0.486025
8	4069501	4074500	6	0.954711	0.536772
8	4070001	4075000	4	0.960405	0.638268
8	4070501	4075500	3	0.930372	0.517691
8	4071001	4076000	1	0.88551	0.88551
8	4071501	4076500	1	-0.332438	-0.332438
8	4072001	4077000	2	0.942085	0.333781
8	4072501	4077500	2	0.942085	0.333781
8	4073001	4078000	3	0.970399	0.555854
8	4073501	4078500	5	0.985033	0.733512
8	4074001	4079000	5	0.985033	0.733512
8	4074501	4079500	5	0.985033	0.733512
8	4075001	4080000	6	0.988	0.777927
8	4075501	4080500	9	0.992474	0.851951
8	4076001	4081000	10	0.988965	0.855307
8	4076501	4081500	9	0.996223	0.987279
8	4077001	4082000	8	0.995703	0.985689
8	4077501	4082500	8	0.995703	0.985689
8	4078001	4083000	7	0.995018	0.983644
8	4078501	4083500	5	0.992687	0.977102
8	4079001	4084000	5	0.992687	0.977102
8	4079501	4084500	5	0.992687	0.977102
8	4080001	4085000	4	0.990452	0.971377
8	4080501	4085500	1	0.88551	0.88551
8	4081501	4086500	1	1	1
8	4082001	4087000	2	0.850101	0.363948
8	4082501	4087500	2	0.850101	0.363948
8	4083001	4088000	2	0.850101	0.363948
8	4083501	4088500	2	0.850101	0.363948
8	4084001	4089000	2	0.850101	0.363948
8	4084501	4089500	3	0.920358	0.575965
8	4085001	4090000	4	0.77119	0.413165
8	4085501	4090500	4	0.77119	0.413165
8	4086001	4091000	5	0.836385	0.530532
8	4086501	4091500	4	0.77119	0.413165
8	4087001	4092000	4	0.880244	0.731191
8	4087501	4092500	4	0.880244	0.731191
8	4088001	4093000	4	0.880244	0.731191
8	4088501	4093500	5	0.907611	0.784953
8	4089001	4094000	7	0.914258	0.656046
8	4089501	4094500	7	0.882381	0.465698
8	4090001	4095000	7	0.976214	0.619303
8	4090501	4095500	7	0.976214	0.619303
8	4091001	4096000	6	0.970399	0.555854
8	4091501	4096500	6	0.970399	0.555854
8	4092001	4097000	5	0.960822	0.467025
8	4092501	4097500	5	0.960822	0.467025
8	4093001	4098000	6	0.883719	0.354315
8	4093501	4098500	5	0.833358	0.225177
8	4094001	4099000	3	0.743394	0.152775
8	4094501	4099500	2	0.783529	0.395381
8	4095001	4100000	2	0.783529	0.395381
8	4095501	4100500	2	0.783529	0.395381
8	4096001	4101000	3	0.881124	0.596921
8	4096501	4101500	3	0.881124	0.596921
8	4097001	4102000	3	0.881124	0.596921
8	4097501	4102500	5	0.93749	0.758153
8	4098001	4103000	5	1	1
8	4098501	4103500	5	1	1
8	4099001	4104000	6	1	1
8	4099501	4104500	8	0.962551	0.849402
8	4100001	4105000	8	0.962551	0.849402
8	4100501	4105500	9	0.967104	0.866135
8	4101001	4106000	8	0.962551	0.849402
8	4101501	4106500	8	0.962551	0.849402
8	4102001	4107000	8	0.962551	0.849402
8	4102501	4107500	7	0.956535	0.827888
8	4103001	4108000	7	0.956535	0.827888
8	4103501	4108500	7	0.956535	0.827888
8	4104001	4109000	6	0.948215	0.799203
8	4104501	4109500	4	1	1
8	4105001	4110000	4	1	1
8	4105501	4110500	3	1	1
8	4106001	4111000	5	0.928459	0.764639
8	4106501	4111500	6	0.942063	0.803866
8	4107001	4112000	8	0.942066	0.686345
8	4107501	4112500	8	0.858986	0.601029
8	4108001	4113000	7	0.830847	0.544033
8	4108501	4113500	7	0.830847	0.544033
8	4109001	4114000	8	0.847802	0.592823
8	4109501	4114500	9	0.869567	0.638065
8	4110001	4115000	8	0.847802	0.592823
8	4110501	4115500	8	0.847802	0.592823
8	4111001	4116000	7	0.894067	0.70277
8	4111501	4116500	6	0.87169	0.653232
8	4112001	4117000	7	0.918238	0.893118
8	4112501	4117500	10	0.970164	0.729934
8	4113001	4118000	10	0.970164	0.729934
8	4113501	4118500	11	0.973437	0.754485
8	4114001	4119000	10	0.978153	0.736498
8	4114501	4119500	9	0.975091	0.70722
8	4115001	4120000	9	0.975091	0.70722
8	4115501	4120500	9	0.975091	0.70722
8	4116001	4121000	10	0.959182	0.606241
8	4116501	4121500	11	0.964145	0.642037
8	4117001	4122000	10	0.959182	0.606241
8	4117501	4122500	7	0.980757	0.813917
8	4118001	4123000	8	0.91178	0.751862
8	4118501	4123500	7	0.896562	0.716414
8	4119001	4124000	7	0.896562	0.716414
8	4119501	4124500	8	0.91178	0.751862
8	4120001	4125000	9	0.923095	0.779433
8	4120501	4125500	9	0.923095	0.779433
8	4121001	4126000	7	0.92807	0.902496
8	4121501	4126500	6	0.915466	0.886246
8	4122001	4127000	4	0.869856	0.829368
8	4122501	4127500	5	0.855295	0.597007
8	4123001	4128000	4	0.980119	0.666891
8	4123501	4128500	4	0.980119	0.666891
8	4124001	4129000	4	0.980119	0.666891
8	4124501	4129500	3	0.970399	0.555854
8	4125001	4130000	2	0.942085	0.333781
8	4125501	4130500	2	0.942085	0.333781
8	4126001	4131000	2	0.942085	0.333781
8	4126501	4131500	3	0.970399	0.555854
8	4127001	4132000	4	0.980119	0.666891
8	4127501	4132500	4	0.77119	0.413165
8	4128001	4133000	5	0.836385	0.530532
8	4128501	4133500	5	0.836385	0.530532
8	4129001	4134000	8	0.911789	0.706582
8	4129501	4134500	8	0.911789	0.706582
8	4130001	4135000	9	0.923535	0.739184
8	4130501	4135500	11	0.939617	0.786605
8	4131001	4136000	11	0.939617	0.786605
8	4131501	4136500	12	0.883464	0.603754
8	4132001	4137000	11	0.868773	0.567731
8	4132501	4137500	10	0.904409	0.638315
8	4133001	4138000	9	0.890015	0.598127
8	4133501	4138500	9	0.890015	0.598127
8	4134001	4139000	7	0.842616	0.483307
8	4134501	4139500	10	0.881707	0.505071
8	4135001	4140000	10	0.821384	0.384147
8	4135501	4140500	8	0.729889	0.230184
8	4136001	4141000	8	0.729889	0.230184
8	4136501	4141500	8	0.892751	0.531136
8	4137001	4142000	8	0.892751	0.531136
8	4137501	4142500	8	0.870819	0.547886
8	4138001	4143000	9	0.890275	0.598121
8	4138501	4143500	9	0.890275	0.598121
8	4139001	4144000	8	0.870819	0.547886
8	4139501	4144500	5	0.814146	0.543105
8	4140001	4145000	4	0.880244	0.731191
8	4140501	4145500	6	0.845673	0.625604
8	4141001	4146000	6	0.845673	0.625604
8	4141501	4146500	4	0.728873	0.438406
8	4142001	4147000	4	0.728873	0.438406
8	4142501	4147500	3	0.862269	0.609621
8	4143001	4148000	2	0.753525	0.414431
8	4143501	4148500	2	0.753525	0.414431
8	4144001	4149000	2	0.753525	0.414431
8	4144501	4149500	2	0.753525	0.414431
8	4145001	4150000	2	0.753525	0.414431
8	4148501	4153500	1	1	1
8	4149001	4154000	3	0.943929	0.565807
8	4149501	4154500	4	0.962075	0.674355
8	4150001	4155000	4	0.962075	0.674355
8	4150501	4155500	4	0.962075	0.674355
8	4151001	4156000	4	0.962075	0.674355
8	4151501	4156500	4	0.962075	0.674355
8	4152001	4157000	5	0.943314	0.472997
8	4152501	4157500	5	0.943314	0.472997
8	4153001	4158000	5	0.943314	0.472997
8	4153501	4158500	5	0.943314	0.472997
8	4154001	4159000	4	0.980119	0.666891
8	4154501	4159500	4	0.841502	0.37269
8	4155001	4160000	4	0.841502	0.37269
8	4155501	4160500	4	0.841502	0.37269
8	4156001	4161000	4	0.841502	0.37269
8	4156501	4161500	4	0.841502	0.37269
8	4157001	4162000	4	0.906506	0.705799
8	4157501	4162500	4	0.906506	0.705799
8	4158001	4163000	4	0.906506	0.705799
8	4158501	4163500	3	0.865118	0.607732
8	4159001	4164000	3	0.615183	0.204653
8	4159501	4164500	3	0.881124	0.596921
8	4160001	4165000	3	0.881124	0.596921
8	4160501	4165500	3	0.881124	0.596921
8	4161001	4166000	3	0.881124	0.596921
8	4161501	4166500	5	0.884868	0.497637
8	4162001	4167000	7	0.657545	0.171588
8	4162501	4167500	9	0.789414	0.35568
8	4163001	4168000	9	0.789414	0.35568
8	4163501	4168500	10	0.743536	0.302431
8	4164001	4169000	9	0.783223	0.359283
8	4164501	4169500	9	0.685939	0.224924
8	4165001	4170000	9	0.685939	0.224924
8	4165501	4170500	10	0.743536	0.302431
8	4166001	4171000	11	0.783281	0.365847
8	4166501	4171500	10	0.798634	0.432689
8	4167001	4172000	8	0.912249	0.701745
8	4167501	4172500	6	0.873048	0.602327
8	4168001	4173000	7	0.896227	0.659137
8	4168501	4173500	6	0.949469	0.79846
8	4169001	4174000	7	0.957596	0.827252
8	4169501	4174500	6	1	1
8	4170001	4175000	6	1	1
8	4170501	4175500	5	1	1
8	4171001	4176000	4	1	1
8	4171501	4176500	3	1	1
8	4172001	4177000	3	1	1
8	4172501	4177500	3	1	1
8	4173001	4178000	2	1	1
8	4173501	4178500	2	1	1
8	4174001	4179000	3	1	1
8	4174501	4179500	3	1	1
8	4175001	4180000	3	1	1
8	4175501	4180500	3	1	1
8	4176001	4181000	3	1	1
8	4176501	4181500	4	1	1
8	4177001	4182000	3	1	1
8	4177501	4182500	5	1	1
8	4178001	4183000	5	1	1
8	4178501	4183500	7	0.980757	0.813917
8	4179001	4184000	5	0.971348	0.739484
8	4179501	4184500	5	0.971348	0.739484
8	4180001	4185000	6	0.902992	0.58677
8	4180501	4185500	7	0.842319	0.477688
8	4181001	4186000	8	0.870437	0.542977
8	4181501	4186500	7	0.842319	0.477688
8	4182001	4187000	8	0.870437	0.542977
8	4182501	4187500	8	0.870437	0.542977
8	4183001	4188000	8	0.870437	0.542977
8	4183501	4188500	6	0.865118	0.607732
8	4184001	4189000	6	0.865118	0.607732
8	4184501	4189500	6	0.865118	0.607732
8	4185001	4190000	5	0.928459	0.764639
8	4185501	4190500	4	1	1
8	4186001	4191000	5	1	1
8	4186501	4191500	5	1	1
8	4187001	4192000	6	0.942063	0.803866
8	4187501	4192500	4	0.906506	0.705799
8	4188001	4193000	4	0.906506	0.705799
8	4188501	4193500	4	0.906506	0.705799
8	4189001	4194000	5	0.928459	0.764639
8	4189501	4194500	6	0.942063	0.803866
8	4190001	4195000	7	0.921128	0.645803
8	4190501	4195500	7	0.921128	0.645803
8	4191001	4196000	5	0.874025	0.504124
8	4191501	4196500	5	0.874025	0.504124
8	4192001	4197000	3	0.943929	0.565807
8	4192501	4197500	5	0.943314	0.472997
8	4193001	4198000	5	0.943314	0.472997
8	4193501	4198500	5	0.943314	0.472997
8	4194001	4199000	5	0.812443	0.231149
8	4194501	4199500	4	0.673867	0.0389367
8	4195001	4200000	3	0.743394	0.152775
8	4195501	4200500	4	0.706046	0.0314718
8	4196001	4201000	5	0.833358	0.225177
8	4196501	4201500	6	0.772902	0.142297
8	4197001	4202000	7	0.838871	0.264826
8	4197501	4202500	8	0.8098	0.193901
8	4198001	4203000	8	0.8098	0.193901
8	4198501	4203500	8	0.8098	0.193901
8	4199001	4204000	8	0.905386	0.345055
8	4199501	4204500	8	0.905386	0.345055
8	4200001	4205000	8	0.905386	0.345055
8	4200501	4205500	7	0.918562	0.44184
8	4201001	4206000	6	0.89365	0.348813
8	4201501	4206500	5	0.943314	0.472997
8	4202001	4207000	6	0.925089	0.338758
8	4202501	4207500	3	0.970399	0.555854
8	4203001	4208000	3	0.970399	0.555854
8	4203501	4208500	3	0.970399	0.555854
8	4204001	4209000	2	0.942085	0.333781
8	4204501	4209500	2	0.942085	0.333781
8	4205001	4210000	2	0.942085	0.333781
8	4205501	4210500	2	0.942085	0.333781
8	4206001	4211000	2	0.942085	0.333781
8	4206501	4211500	2	0.942085	0.333781
8	4207501	4212500	1	-0.332438	-0.332438
8	4208001	4213000	1	-0.332438	-0.332438
8	4208501	4213500	1	-0.332438	-0.332438
8	4209001	4214000	1	-0.332438	-0.332438
8	4209501	4214500	1	-0.332438	-0.332438
8	4210001	4215000	1	-0.332438	-0.332438
8	4210501	4215500	1	-0.332438	-0.332438
8	4211001	4216000	1	-0.332438	-0.332438
8	4211501	4216500	1	-0.332438	-0.332438
8	4212001	4217000	1	-0.332438	-0.332438
8	4212501	4217500	1	1	1
8	4213001	4218000	1	1	1
8	4213501	4218500	1	1	1
8	4214001	4219000	2	0.892485	0.348711
8	4214501	4219500	3	0.943929	0.565807
8	4215001	4220000	4	0.916768	0.341246
8	4215501	4220500	4	0.916768	0.341246
8	4216001	4221000	5	0.943314	0.472997
8	4216501	4221500	5	0.943314	0.472997
8	4217001	4222000	6	0.957021	0.560831
8	4217501	4222500	6	0.925089	0.338758
8	4218001	4223000	6	0.925089	0.338758
8	4218501	4223500	7	0.943006	0.433221
8	4219001	4224000	8	0.940517	0.250343
8	4219501	4224500	8	0.940517	0.250343
8	4220001	4225000	8	0.927706	0.254076
8	4220501	4225500	8	0.927706	0.254076
8	4221001	4226000	7	0.905216	0.147515
8	4221501	4226500	8	0.927706	0.254076
8	4222001	4227000	8	0.887964	0.087521
8	4222501	4227500	9	0.803268	0.0577227
8	4223001	4228000	9	0.803268	0.0577227
8	4223501	4228500	8	0.725334	-0.0600619
8	4224001	4229000	6	0.768365	0.14198
8	4224501	4229500	5	0.608092	-0.0296235
8	4225001	4230000	5	0.809272	0.230892
8	4225501	4230500	6	0.787662	0.137004
8	4226001	4231000	6	0.787662	0.137004
8	4226501	4231500	5	0.636071	-0.0355954
8	4227001	4232000	5	0.809272	0.230892
8	4227501	4232500	3	0.970399	0.555854
8	4228001	4233000	5	0.943314	0.472997
8	4228501	4233500	7	0.96539	0.623569
8	4229001	4234000	7	0.96539	0.623569
8	4229501	4234500	10	0.978153	0.736498
8	4230001	4235000	11	0.980544	0.760453
8	4230501	4235500	10	0.987108	0.869742
8	4231001	4236000	11	0.974469	0.763168
8	4231501	4236500	11	0.974469	0.763168
8	4232001	4237000	12	0.968031	0.671867
8	4232501	4237500	14	0.973727	0.718743
8	4233001	4238000	14	0.978688	0.71661
8	4233501	4238500	13	0.976595	0.694811
8	4234001	4239000	13	0.976595	0.694811
8	4234501	4239500	10	0.966817	0.603255
8	4235001	4240000	8	0.954007	0.504068
8	4235501	4240500	10	0.966817	0.603255
8	4236001	4241000	12	0.974046	0.669379
8	4236501	4241500	12	0.974046	0.669379
8	4237001	4242000	10	0.978153	0.736498
8	4237501	4242500	8	0.971031	0.670623
8	4238001	4243000	6	0.976977	0.782904
8	4238501	4243500	5	0.971348	0.739484
8	4239001	4244000	8	0.983471	0.837178
8	4239501	4244500	9	0.985514	0.855269
8	4240001	4245000	9	0.985514	0.855269
8	4240501	4245500	7	0.980757	0.813917
8	4241001	4246000	4	1	1
8	4241501	4246500	4	1	1
8	4242001	4247000	4	1	1
8	4242501	4247500	4	1	1
8	4243001	4248000	4	1	1
8	4243501	4248500	6	1	1
8	4244001	4249000	3	1	1
8	4244501	4249500	2	1	1
8	4245001	4250000	3	1	1
8	4245501	4250500	3	1	1
8	4246001	4251000	3	1	1
8	4246501	4251500	5	0.947621	0.751801
8	4247001	4252000	6	0.95774	0.793167
8	4247501	4252500	6	0.95774	0.793167
8	4248001	4253000	6	0.95774	0.793167
8	4248501	4253500	6	0.881981	0.597033
8	4249001	4254000	7	0.903695	0.6546
8	4249501	4254500	7	0.903695	0.6546
8	4250001	4255000	7	0.903695	0.6546
8	4250501	4255500	9	0.87629	0.6006
8	4251001	4256000	10	0.86814	0.507296
8	4251501	4256500	9	0.897929	0.590439
8	4252001	4257000	9	0.897929	0.590439
8	4252501	4257500	10	0.845197	0.523872
8	4253001	4258000	10	0.845197	0.523872
8	4253501	4258500	8	0.864528	0.55194
8	4254001	4259000	10	0.899805	0.641552
8	4254501	4259500	11	0.911348	0.674138
8	4255001	4260000	11	0.911348	0.674138
8	4255501	4260500	10	0.944802	0.759232
8	4256001	4261000	10	0.95688	0.892476
8	4256501	4261500	11	0.939617	0.786605
8	4257001	4262000	10	0.932521	0.765266
8	4257501	4262500	9	0.979109	0.858655
8	4258001	4263000	9	0.979109	0.858655
8	4258501	4263500	10	0.981396	0.87279
8	4259001	4264000	12	0.947415	0.682185
8	4259501	4264500	12	0.947415	0.682185
8	4260001	4265000	12	0.947415	0.682185
8	4260501	4265500	13	0.941256	0.604137
8	4261001	4266000	13	0.941256	0.604137
8	4261501	4266500	11	0.953693	0.647808
8	4262001	4267000	11	0.953693	0.647808
8	4262501	4267500	11	0.953693	0.647808
8	4263001	4268000	13	0.952395	0.599496
8	4263501	4268500	13	0.952395	0.599496
8	4264001	4269000	8	0.980119	0.666891
8	4264501	4269500	7	0.976214	0.619303
8	4265001	4270000	8	0.927525	0.515736
8	4265501	4270500	6	0.923955	0.576387
8	4266001	4271000	5	0.900653	0.491665
8	4266501	4271500	6	0.83114	0.374848
8	4267001	4272000	7	0.868819	0.464155
8	4267501	4272500	8	0.892751	0.531136
8	4268001	4273000	8	0.918065	0.697691
8	4268501	4273500	9	0.929083	0.731281
8	4269001	4274000	11	0.944114	0.780139
8	4269501	4274500	11	0.944114	0.780139
8	4270001	4275000	9	0.967916	0.86564
8	4270501	4275500	9	0.967916	0.86564
8	4271001	4276000	9	0.967916	0.86564
8	4271501	4276500	9	1	1
8	4272001	4277000	9	0.967916	0.86564
8	4272501	4277500	10	0.971396	0.879076
8	4273001	4278000	8	0.96347	0.848845
8	4273501	4278500	6	0.949469	0.79846
8	4274001	4279000	7	0.957596	0.827252
8	4274501	4279500	9	0.967916	0.86564
8	4275001	4280000	9	0.967916	0.86564
8	4275501	4280500	9	0.967916	0.86564
8	4276001	4281000	10	0.960765	0.745832
8	4276501	4281500	9	0.955363	0.717592
8	4277001	4282000	8	0.991406	0.833445
8	4277501	4282500	6	0.988	0.777927
8	4278001	4283000	7	0.989985	0.809652
8	4278501	4283500	7	0.989985	0.809652
8	4279001	4284000	6	0.872893	0.35972
8	4279501	4284500	4	0.684558	0.0395802
8	4280001	4285000	4	0.684558	0.0395802
8	4280501	4285500	4	0.684558	0.0395802
8	4281001	4286000	4	0.841502	0.37269
8	4281501	4286500	4	0.841502	0.37269
8	4282001	4287000	4	0.841502	0.37269
8	4282501	4287500	5	0.889469	0.498152
8	4283001	4288000	5	0.889469	0.498152
8	4283501	4288500	5	0.889469	0.498152
8	4284001	4289000	5	0.943314	0.472997
8	4284501	4289500	6	0.957021	0.560831
8	4285001	4290000	6	0.957021	0.560831
8	4285501	4290500	7	0.96539	0.623569
8	4286001	4291000	6	0.957021	0.560831
8	4286501	4291500	6	0.957021	0.560831
8	4287001	4292000	7	0.906764	0.446754
8	4287501	4292500	9	0.91365	0.421649
8	4288001	4293000	8	0.893856	0.349355
8	4288501	4293500	9	0.881214	0.2736
8	4289001	4294000	7	0.919049	0.442488
8	4289501	4294500	6	0.894313	0.349569
8	4290001	4295000	8	0.934403	0.512177
8	4290501	4295500	8	0.934403	0.512177
8	4291001	4296000	10	0.952443	0.609742
8	4291501	4296500	10	0.952443	0.609742
8	4292001	4297000	9	0.982923	0.703903
8	4292501	4297500	8	0.991406	0.833445
8	4293001	4298000	9	0.992474	0.851951
8	4293501	4298500	10	1	1
8	4294001	4299000	11	1	1
8	4294501	4299500	11	1	1
8	4295001	4300000	9	1	1
8	4295501	4300500	9	1	1
8	4296001	4301000	11	0.993973	0.878869
8	4296501	4301500	11	0.993973	0.878869
8	4297001	4302000	11	0.993973	0.878869
8	4297501	4302500	10	0.993306	0.866756
8	4298001	4303000	10	0.993306	0.866756
8	4298501	4303500	9	0.953939	0.813651
8	4299001	4304000	9	0.953939	0.813651
8	4299501	4304500	9	0.953939	0.813651
8	4300001	4305000	9	0.953939	0.813651
8	4300501	4305500	8	0.947292	0.790357
8	4301001	4306000	5	0.90705	0.664572
8	4301501	4306500	6	0.925906	0.720476
8	4302001	4307000	6	0.925906	0.720476
8	4302501	4307500	5	0.90705	0.664572
8	4303001	4308000	4	0.875319	0.580715
8	4303501	4308500	3	0.970399	0.555854
8	4304001	4309000	4	0.980119	0.666891
8	4304501	4309500	11	0.980544	0.760453
8	4305001	4310000	13	0.984039	0.797306
8	4305501	4310500	15	0.962946	0.801352
8	4306001	4311000	17	0.97359	0.903101
8	4306501	4311500	16	0.971826	0.897045
8	4307001	4312000	17	0.97359	0.903101
8	4307501	4312500	17	0.97359	0.903101
8	4308001	4313000	17	0.97359	0.903101
8	4308501	4313500	18	0.975146	0.908484
8	4309001	4314000	16	0.971826	0.897045
8	4309501	4314500	9	0.965703	0.9617
8	4310001	4315000	9	0.909236	0.679251
8	4310501	4315500	7	0.9346	0.636852
8	4311001	4316000	5	0.894615	0.491592
8	4311501	4316500	6	0.862571	0.359231
8	4312001	4317000	6	0.782903	0.137158
8	4312501	4317500	6	0.782903	0.137158
8	4313001	4318000	7	0.761602	0.0700811
8	4313501	4318500	9	0.868663	0.27673
8	4314001	4319000	10	0.795175	0.241533
8	4314501	4319500	10	0.795175	0.241533
8	4315001	4320000	9	0.884053	0.439708
8	4315501	4320500	11	0.83361	0.310518
8	4316001	4321000	12	0.858001	0.367974
8	4316501	4321500	11	0.873511	0.428934
8	4317001	4322000	10	0.881707	0.505071
8	4317501	4322500	11	0.897097	0.550064
8	4318001	4323000	11	0.878801	0.558372
8	4318501	4323500	8	0.803299	0.392761
8	4319001	4324000	7	0.877703	0.459618
8	4319501	4324500	8	0.900185	0.527166
8	4320001	4325000	7	0.877703	0.459618
8	4320501	4325500	5	0.947621	0.751801
8	4321001	4326000	6	0.896558	0.735716
8	4321501	4326500	7	0.885619	0.583123
8	4322001	4327000	7	0.885619	0.583123
8	4322501	4327500	6	0.85776	0.513644
8	4323001	4328000	5	0.90705	0.664572
8	4323501	4328500	6	0.925906	0.720476
8	4324001	4329000	6	0.925906	0.720476
8	4324501	4329500	6	0.925906	0.720476
8	4325001	4330000	10	0.946609	0.699042
8	4325501	4330500	14	0.95587	0.689856
8	4326001	4331000	12	0.980119	0.666891
8	4326501	4331500	11	0.98668	0.757739
8	4327001	4332000	12	0.988	0.777927
8	4327501	4332500	16	0.96358	0.587384
8	4328001	4333000	17	0.966537	0.611656
8	4328501	4333500	17	0.966537	0.611656
8	4329001	4334000	17	0.966537	0.611656
8	4329501	4334500	19	0.917774	0.453346
8	4330001	4335000	16	0.906691	0.434126
8	4330501	4335500	12	0.87315	0.356537
8	4331001	4336000	12	0.841354	0.245501
8	4331501	4336500	13	0.864989	0.303539
8	4332001	4337000	12	0.841354	0.245501
8	4332501	4337500	9	0.887893	0.431443
8	4333001	4338000	9	0.806204	0.300687
8	4333501	4338500	9	0.806204	0.300687
8	4334001	4339000	9	0.806204	0.300687
8	4334501	4339500	7	0.931144	0.641537
8	4335001	4340000	7	0.889486	0.455611
8	4335501	4340500	7	0.889486	0.455611
8	4336001	4341000	7	0.920512	0.645959
8	4336501	4341500	6	0.902245	0.586952
8	4337001	4342000	8	0.933026	0.690214
8	4337501	4342500	7	0.920512	0.645959
8	4338001	4343000	8	0.939026	0.794227
8	4338501	4343500	9	0.94667	0.81709
8	4339001	4344000	9	0.94667	0.81709
8	4339501	4344500	10	0.952611	0.835381
8	4340001	4345000	10	0.936819	0.930033
8	4340501	4345500	10	0.936819	0.930033
8	4341001	4346000	9	0.929609	0.922259
8	4341501	4346500	9	0.929609	0.922259
8	4342001	4347000	8	0.920542	0.912542
8	4342501	4347500	8	0.920542	0.912542
8	4343001	4348000	8	0.890454	0.641975
8	4343501	4348500	6	0.838088	0.522633
8	4344001	4349000	6	0.838088	0.522633
8	4344501	4349500	5	0.668967	0.160672
8	4345001	4350000	6	0.494906	-0.0538368
8	4345501	4350500	7	0.68188	0.0967113
8	4346001	4351000	8	0.767825	0.209622
8	4346501	4351500	8	0.767825	0.209622
8	4347001	4352000	7	0.68188	0.0967113
8	4347501	4352500	8	0.767825	0.209622
8	4348001	4353000	6	0.854539	0.36437
8	4348501	4353500	6	0.854539	0.36437
8	4349001	4354000	7	0.88762	0.455174
8	4349501	4354500	7	0.918979	0.645523
8	4350001	4355000	5	1	1
8	4350501	4355500	4	1	1
8	4351001	4356000	3	1	1
8	4351501	4356500	3	1	1
8	4352001	4357000	3	1	1
8	4352501	4357500	2	1	1
8	4353001	4358000	2	1	1
8	4353501	4358500	2	1	1
8	4354001	4359000	1	1	1
8	4354501	4359500	1	1	1
8	4355001	4360000	2	0.942085	0.333781
8	4355501	4360500	3	0.970399	0.555854
8	4356001	4361000	5	0.985033	0.733512
8	4356501	4361500	5	0.985033	0.733512
8	4357001	4362000	7	0.989985	0.809652
8	4357501	4362500	7	0.989985	0.809652
8	4358001	4363000	7	0.989985	0.809652
8	4358501	4363500	7	0.989985	0.809652
8	4359001	4364000	9	0.974608	0.707342
8	4359501	4364500	8	0.970471	0.67076
8	4360001	4365000	8	0.982982	0.837315
8	4360501	4365500	9	0.94667	0.81709
8	4361001	4366000	8	0.869395	0.659822
8	4361501	4366500	8	0.869395	0.659822
8	4362001	4367000	6	0.809383	0.546429
8	4362501	4367500	7	0.844995	0.611225
8	4363001	4368000	7	0.844995	0.611225
8	4363501	4368500	8	0.835083	0.493267
8	4364001	4369000	6	0.821262	0.54127
8	4364501	4369500	6	0.821262	0.54127
8	4365001	4370000	6	0.821262	0.54127
8	4365501	4370500	4	0.808031	0.398081
8	4366001	4371000	3	0.970399	0.555854
8	4366501	4371500	3	0.970399	0.555854
8	4367001	4372000	3	0.970399	0.555854
8	4367501	4372500	2	0.942085	0.333781
8	4368001	4373000	2	0.942085	0.333781
8	4368501	4373500	2	0.814031	0.379501
8	4369001	4374000	2	0.814031	0.379501
8	4369501	4374500	2	0.814031	0.379501
8	4370001	4375000	6	0.909818	0.58115
8	4370501	4375500	12	0.962301	0.790575
8	4371001	4376000	13	0.946512	0.70883
8	4371501	4376500	17	0.961325	0.777341
8	4372001	4377000	18	0.96383	0.789711
8	4372501	4377500	18	0.96383	0.789711
8	4373001	4378000	18	0.96383	0.789711
8	4373501	4378500	17	0.97774	0.850341
8	4374001	4379000	17	0.97774	0.850341
8	4374501	4379500	18	0.961026	0.791475
8	4375001	4380000	14	0.951861	0.72972
8	4375501	4380500	11	0.911311	0.537591
8	4376001	4381000	11	0.940694	0.653237
8	4376501	4381500	9	0.922156	0.576179
8	4377001	4382000	10	0.913308	0.485317
8	4377501	4382500	11	0.904584	0.410976
8	4378001	4383000	11	0.904584	0.410976
8	4378501	4383500	12	0.917325	0.460061
8	4379001	4384000	14	0.873688	0.357964
8	4379501	4384500	13	0.90486	0.401594
8	4380001	4385000	14	0.936373	0.537379
8	4380501	4385500	11	0.934238	0.529626
8	4381001	4386000	11	0.934238	0.529626
8	4381501	4386500	10	0.923955	0.482588
8	4382001	4387000	8	0.920412	0.51979
8	4382501	4387500	9	0.884807	0.601725
8	4383001	4388000	10	0.850226	0.520628
8	4383501	4388500	10	0.782715	0.402948
8	4384001	4389000	9	0.791006	0.484658
8	4384501	4389500	11	0.767086	0.338809
8	4385001	4390000	9	0.65741	0.191878
8	4385501	4390500	9	0.65741	0.191878
8	4386001	4391000	9	0.65741	0.191878
8	4386501	4391500	8	0.551909	0.0908628
8	4387001	4392000	8	0.551909	0.0908628
8	4387501	4392500	6	0.438468	-0.0329767
8	4388001	4393000	5	0.523896	0.00227546
8	4388501	4393500	4	0.654009	0.0470452
8	4389001	4394000	4	0.798212	0.00813656
8	4389501	4394500	2	0.942085	0.333781
8	4390001	4395000	2	0.942085	0.333781
8	4390501	4395500	3	0.970399	0.555854
8	4391001	4396000	3	0.743394	0.152775
8	4391501	4396500	3	0.743394	0.152775
8	4392001	4397000	3	0.743394	0.152775
8	4392501	4397500	5	0.833358	0.225177
8	4393001	4398000	8	0.927525	0.515736
8	4393501	4398500	9	0.939013	0.569543
8	4394001	4399000	9	0.955363	0.717592
8	4394501	4399500	9	0.955363	0.717592
8	4395001	4400000	10	0.947357	0.612589
8	4395501	4400500	9	0.939013	0.569543
8	4396001	4401000	9	0.982923	0.703903
8	4396501	4401500	12	0.931639	0.455084
8	4397001	4402000	15	0.819413	0.341823
8	4397501	4402500	14	0.759233	0.341233
8	4398001	4403000	12	0.679327	0.231438
8	4398501	4403500	13	0.633856	0.228241
8	4399001	4404000	12	0.568977	0.163927
8	4399501	4404500	13	0.633856	0.228241
8	4400001	4405000	12	0.640511	0.274964
8	4400501	4405500	13	0.687824	0.330736
8	4401001	4406000	13	0.633856	0.228241
8	4401501	4406500	14	0.77524	0.464915
8	4402001	4407000	12	0.88279	0.653539
8	4402501	4407500	11	0.928676	0.684091
8	4403001	4408000	11	0.928676	0.684091
8	4403501	4408500	12	0.957314	0.749202
8	4404001	4409000	13	0.961204	0.768494
8	4404501	4409500	12	0.957314	0.749202
8	4405001	4410000	15	0.967184	0.799361
8	4405501	4410500	15	0.967184	0.799361
8	4406001	4411000	14	0.971752	0.880204
8	4406501	4411500	10	0.969173	0.96553
8	4407001	4412000	9	0.965703	0.9617
8	4407501	4412500	10	0.969173	0.96553
8	4408001	4413000	9	0.965703	0.9617
8	4408501	4413500	6	1	1
8	4409001	4414000	6	1	1
8	4409501	4414500	6	1	1
8	4410001	4415000	3	1	1
8	4410501	4415500	2	1	1
8	4411001	4416000	3	1	1
8	4411501	4416500	4	0.980119	0.666891
8	4412001	4417000	4	0.980119	0.666891
8	4412501	4417500	3	0.970399	0.555854
8	4413001	4418000	4	0.980119	0.666891
8	4413501	4418500	4	0.980119	0.666891
8	4414001	4419000	3	0.970399	0.555854
8	4414501	4419500	4	0.980119	0.666891
8	4415001	4420000	4	0.980119	0.666891
8	4415501	4420500	4	0.980119	0.666891
8	4416001	4421000	3	0.970399	0.555854
8	4416501	4421500	2	1	1
8	4417001	4422000	2	1	1
8	4417501	4422500	2	1	1
8	4418001	4423000	1	1	1
8	4418501	4423500	2	0.892485	0.348711
8	4419001	4424000	2	0.892485	0.348711
8	4419501	4424500	2	0.892485	0.348711
8	4420001	4425000	2	0.892485	0.348711
8	4420501	4425500	2	0.892485	0.348711
8	4421001	4426000	3	0.68724	0.17354
8	4421501	4426500	3	0.68724	0.17354
8	4422001	4427000	3	0.68724	0.17354
8	4422501	4427500	3	0.68724	0.17354
8	4423001	4428000	3	0.68724	0.17354
8	4423501	4428500	2	0.757975	0.411598
8	4424001	4429000	2	0.757975	0.411598
8	4424501	4429500	1	-0.176803	-0.176803
8	4425001	4430000	1	-0.176803	-0.176803
8	4425501	4430500	1	-0.176803	-0.176803
8	4426501	4431500	1	-0.302578	-0.302578
8	4427001	4432000	2	0.892485	0.348711
8	4427501	4432500	4	0.962075	0.674355
8	4428001	4433000	5	0.971348	0.739484
8	4428501	4433500	7	0.980757	0.813917
8	4429001	4434000	9	0.966879	0.71066
8	4429501	4434500	10	0.958711	0.60635
8	4430001	4435000	11	0.950645	0.521006
8	4430501	4435500	12	0.911892	0.462855
8	4431001	4436000	12	0.911892	0.462855
8	4431501	4436500	11	0.926572	0.53244
8	4432001	4437000	11	0.926572	0.53244
8	4432501	4437500	9	0.899589	0.428537
8	4433001	4438000	9	0.899589	0.428537
8	4433501	4438500	7	0.841254	0.265262
8	4434001	4439000	8	0.813613	0.418524
8	4434501	4439500	9	0.874994	0.631181
8	4435001	4440000	8	0.882973	0.751634
8	4435501	4440500	9	0.941976	0.909986
8	4436001	4441000	12	0.95696	0.932489
8	4436501	4441500	14	0.963282	0.942134
8	4437001	4442000	15	0.965794	0.945992
8	4437501	4442500	16	0.967984	0.949367
8	4438001	4443000	19	0.968264	0.887233
8	4438501	4443500	21	0.971492	0.897973
8	4439001	4444000	20	0.996821	0.933378
8	4439501	4444500	19	0.996645	0.929872
8	4440001	4445000	20	0.996821	0.933378
8	4440501	4445500	18	0.996448	0.925976
8	4441001	4446000	16	0.995976	0.916723
8	4441501	4446500	15	0.995689	0.911171
8	4442001	4447000	13	0.994973	0.897505
8	4442501	4447500	12	0.994518	0.888964
8	4443001	4448000	9	0.985514	0.855269
8	4443501	4448500	8	0.983471	0.837178
8	4444001	4449000	7	0.980757	0.813917
8	4444501	4449500	7	0.980757	0.813917
8	4445001	4450000	6	0.976977	0.782904
8	4445501	4450500	6	0.976977	0.782904
8	4446001	4451000	5	0.971348	0.739484
8	4446501	4451500	5	0.847768	0.526359
8	4447001	4452000	5	0.847768	0.526359
8	4447501	4452500	8	0.830726	0.600035
8	4448001	4453000	9	0.885876	0.789206
8	4448501	4453500	8	0.869543	0.762857
8	4449001	4454000	7	0.847755	0.72898
8	4449501	4454500	6	0.817229	0.68381
8	4450001	4455000	11	0.872334	0.717602
8	4450501	4455500	13	0.845211	0.69873
8	4451001	4456000	15	0.836121	0.660446
8	4451501	4456500	14	0.865937	0.712308
8	4452001	4457000	16	0.858164	0.672692
8	4452501	4457500	13	0.87083	0.661123
8	4453001	4458000	11	0.83975	0.599509
8	4453501	4458500	13	0.839476	0.634607
8	4454001	4459000	15	0.8658	0.683326
8	4454501	4459500	20	0.885867	0.744746
8	4455001	4460000	16	0.878389	0.75651
8	4455501	4460500	16	0.881722	0.742151
8	4456001	4461000	16	0.908978	0.815701
8	4456501	4461500	16	0.908978	0.815701
8	4457001	4462000	15	0.899428	0.805577
8	4457501	4462500	15	0.899428	0.805577
8	4458001	4463000	16	0.906395	0.817728
8	4458501	4463500	15	0.922773	0.828557
8	4459001	4464000	13	0.909402	0.802181
8	4459501	4464500	8	0.889934	0.722914
8	4460001	4465000	8	0.889934	0.722914
8	4460501	4465500	6	0.942063	0.803866
8	4461001	4466000	4	0.906506	0.705799
8	4461501	4466500	5	0.889469	0.498152
8	4462001	4467000	4	0.980119	0.666891
8	4462501	4467500	6	0.970399	0.555854
8	4463001	4468000	6	0.970399	0.555854
8	4463501	4468500	6	0.970399	0.555854
8	4464001	4469000	7	0.976214	0.619303
8	4464501	4469500	7	0.976214	0.619303
8	4465001	4470000	6	0.970399	0.555854
8	4465501	4470500	6	0.970399	0.555854
8	4466001	4471000	9	0.970399	0.555854
8	4466501	4471500	10	0.985033	0.733512
8	4467001	4472000	11	0.977675	0.636608
8	4467501	4472500	10	0.985033	0.733512
8	4468001	4473000	10	0.985033	0.733512
8	4468501	4473500	9	0.982923	0.703903
8	4469001	4474000	8	0.980119	0.666891
8	4469501	4474500	8	0.980119	0.666891
8	4470001	4475000	8	0.980119	0.666891
8	4470501	4475500	8	0.980119	0.666891
8	4471001	4476000	5	0.985033	0.733512
8	4471501	4476500	6	0.988	0.777927
8	4472001	4477000	7	1	1
8	4472501	4477500	8	1	1
8	4473001	4478000	9	0.963108	0.869244
8	4473501	4478500	10	0.967093	0.88232
8	4474001	4479000	11	0.9703	0.893018
8	4474501	4479500	13	0.975146	0.909477
8	4475001	4480000	14	0.97702	0.915943
8	4475501	4480500	18	0.968151	0.865678
8	4476001	4481000	21	0.957803	0.827284
8	4476501	4481500	20	0.925473	0.778142
8	4477001	4482000	23	0.930231	0.749148
8	4477501	4482500	23	0.923306	0.691216
8	4478001	4483000	24	0.945105	0.753115
8	4478501	4483500	23	0.942232	0.742381
8	4479001	4484000	22	0.93904	0.730671
8	4479501	4484500	20	0.931469	0.703738
8	4480001	4485000	20	0.931469	0.703738
8	4480501	4485500	19	0.936859	0.683333
8	4481001	4486000	21	0.961605	0.771074
8	4481501	4486500	20	0.985033	0.733512
8	4482001	4487000	17	0.963694	0.69564
8	4482501	4487500	17	0.970328	0.774019
8	4483001	4488000	17	0.970328	0.774019
8	4483501	4488500	18	0.972261	0.786573
8	4484001	4489000	20	0.966972	0.742787
8	4484501	4489500	20	0.966972	0.742787
8	4485001	4490000	21	0.949238	0.698997
8	4485501	4490500	20	0.952735	0.750569
8	4486001	4491000	16	0.937794	0.688211
8	4486501	4491500	16	0.946607	0.771488
8	4487001	4492000	17	0.972514	0.854154
8	4487501	4492500	15	0.968396	0.834708
8	4488001	4493000	12	0.959235	0.793385
8	4488501	4493500	11	0.954874	0.774602
8	4489001	4494000	10	0.967093	0.88232
8	4489501	4494500	11	0.9703	0.893018
8	4490001	4495000	10	1	1
8	4490501	4495500	8	1	1
8	4491001	4496000	7	1	1
8	4491501	4496500	6	1	1
8	4492001	4497000	5	1	1
8	4492501	4497500	8	1	1
8	4493001	4498000	8	1	1
8	4493501	4498500	10	1	1
8	4494001	4499000	10	1	1
8	4494501	4499500	11	1	1
8	4495001	4500000	12	0.994518	0.888964
8	4495501	4500500	14	0.995359	0.904826
8	4496001	4501000	16	0.995976	0.916723
8	4496501	4501500	18	0.996448	0.925976
8	4497001	4502000	21	0.993657	0.873101
8	4497501	4502500	19	0.992915	0.859743
8	4498001	4503000	21	0.970235	0.823583
8	4498501	4503500	21	0.962034	0.761555
8	4499001	4504000	21	0.962034	0.761555
8	4499501	4504500	20	0.946725	0.686028
8	4500001	4505000	19	0.950431	0.739631
8	4500501	4505500	17	0.943186	0.709
8	4501001	4506000	16	0.928554	0.607535
8	4501501	4506500	16	0.928554	0.607535
8	4502001	4507000	11	0.898812	0.550273
8	4502501	4507500	11	0.844112	0.44329
8	4503001	4508000	10	0.900068	0.491608
8	4503501	4508500	10	0.92805	0.621865
8	4504001	4509000	14	0.953212	0.729904
8	4504501	4509500	14	0.970317	0.820768
8	4505001	4510000	15	0.972548	0.832717
8	4505501	4510500	15	0.972548	0.832717
8	4506001	4511000	14	0.97702	0.915943
8	4506501	4511500	12	0.972938	0.901933
8	4507001	4512000	13	0.975146	0.909477
8	4507501	4512500	15	0.995689	0.911171
8	4508001	4513000	14	0.995359	0.904826
8	4508501	4513500	12	0.994518	0.888964
8	4509001	4514000	8	0.991406	0.833445
8	4509501	4514500	7	0.989985	0.809652
8	4510001	4515000	5	0.985033	0.733512
8	4510501	4515500	8	0.991406	0.833445
8	4511001	4516000	10	0.993306	0.866756
8	4511501	4516500	11	0.993973	0.878869
8	4512001	4517000	11	0.993973	0.878869
8	4512501	4517500	9	1	1
8	4513001	4518000	10	1	1
8	4513501	4518500	10	1	1
8	4514001	4519000	9	1	1
8	4514501	4519500	9	1	1
8	4515001	4520000	10	0.967093	0.88232
8	4515501	4520500	8	0.925755	0.693887
8	4516001	4521000	8	0.883365	0.534874
8	4516501	4521500	7	0.857596	0.468427
8	4517001	4522000	11	0.924405	0.661726
8	4517501	4522500	13	0.926336	0.611273
8	4518001	4523000	12	0.917742	0.578879
8	4518501	4523500	18	0.943774	0.645228
8	4519001	4524000	23	0.953224	0.664421
8	4519501	4524500	23	0.953224	0.664421
8	4520001	4525000	24	0.949451	0.684108
8	4520501	4525500	24	0.960309	0.737113
8	4521001	4526000	26	0.952601	0.766266
8	4521501	4526500	31	0.953226	0.763075
8	4522001	4527000	28	0.937453	0.692258
8	4522501	4527500	28	0.942638	0.739845
8	4523001	4528000	30	0.947192	0.757188
8	4523501	4528500	24	0.936972	0.752004
8	4524001	4529000	22	0.936693	0.790024
8	4524501	4529500	25	0.945286	0.815221
8	4525001	4530000	27	0.952287	0.825894
8	4525501	4530500	27	0.952287	0.825894
8	4526001	4531000	24	0.966848	0.847459
8	4526501	4531500	22	0.973795	0.89121
8	4527001	4532000	24	0.9843	0.953281
8	4527501	4532500	22	0.982828	0.949033
8	4528001	4533000	21	0.981983	0.946606
8	4528501	4533500	21	0.981983	0.946606
8	4529001	4534000	19	0.975433	0.870858
8	4529501	4534500	17	0.966199	0.777286
8	4530001	4535000	14	0.989985	0.809652
8	4530501	4535500	16	0.974385	0.755883
8	4531001	4536000	16	0.955109	0.678321
8	4531501	4536500	13	0.940848	0.604087
8	4532001	4537000	9	0.897382	0.428126
8	4532501	4537500	13	0.915062	0.506233
8	4533001	4538000	14	0.896857	0.450637
8	4533501	4538500	14	0.896857	0.450637
8	4534001	4539000	14	0.913308	0.545811
8	4534501	4539500	15	0.916474	0.578081
8	4535001	4540000	16	0.911198	0.521174
8	4535501	4540500	14	0.907601	0.446239
8	4536001	4541000	15	0.944666	0.565889
8	4536501	4541500	17	0.953557	0.616961
8	4537001	4542000	23	0.968662	0.716884
8	4537501	4542500	19	0.973345	0.724234
8	4538001	4543000	19	0.985274	0.791187
8	4538501	4543500	22	0.987577	0.819661
8	4539001	4544000	23	0.988193	0.827502
8	4539501	4544500	22	0.993973	0.878869
8	4540001	4545000	22	0.997123	0.939435
8	4540501	4545500	21	1	1
8	4541001	4546000	22	0.982012	0.885944
8	4541501	4546500	23	0.982856	0.890903
8	4542001	4547000	20	0.972266	0.809409
8	4542501	4547500	20	0.972266	0.809409
8	4543001	4548000	18	0.968662	0.788232
8	4543501	4548500	15	0.961077	0.745879
8	4544001	4549000	19	0.970574	0.799378
8	4544501	4549500	19	0.970574	0.799378
8	4545001	4550000	21	0.973773	0.818485
8	4545501	4550500	23	0.976345	0.834269
8	4546001	4551000	21	0.994167	0.937972
8	4546501	4551500	19	0.975683	0.869506
8	4547001	4552000	20	0.977008	0.876031
8	4547501	4552500	21	0.978196	0.881934
8	4548001	4553000	23	0.980239	0.892201
8	4548501	4553500	29	0.965814	0.886569
8	4549001	4554000	24	0.958032	0.862937
8	4549501	4554500	25	0.959859	0.86842
8	4550001	4555000	25	0.959859	0.86842
8	4550501	4555500	23	0.95603	0.856978
8	4551001	4556000	24	0.937861	0.818136
8	4551501	4556500	26	0.957585	0.877387
8	4552001	4557000	23	0.958883	0.918028
8	4552501	4557500	25	0.96231	0.924585
8	4553001	4558000	23	0.958883	0.918028
8	4553501	4558500	20	0.961954	0.887398
8	4554001	4559000	20	0.956475	0.820776
8	4554501	4559500	18	0.950924	0.800862
8	4555001	4560000	14	0.934117	0.743966
8	4555501	4560500	15	0.939313	0.761035
8	4556001	4561000	13	0.967691	0.806981
8	4556501	4561500	10	0.956019	0.749076
8	4557001	4562000	10	0.942069	0.615832
8	4557501	4562500	7	0.797581	0.283074
8	4558001	4563000	7	0.797581	0.283074
8	4558501	4563500	4	0.684558	0.0395802
8	4559001	4564000	3	0.719988	0.163586
8	4559501	4564500	3	0.719988	0.163586
8	4560001	4565000	3	0.719988	0.163586
8	4560501	4565500	3	0.719988	0.163586
8	4561001	4566000	4	0.841502	0.37269
8	4561501	4566500	4	0.841502	0.37269
8	4562001	4567000	12	0.972938	0.901933
8	4562501	4567500	15	1	1
8	4563001	4568000	17	1	1
8	4563501	4568500	22	1	1
8	4564001	4569000	24	1	1
8	4564501	4569500	27	1	1
8	4565001	4570000	28	1	1
8	4565501	4570500	33	1	1
8	4566001	4571000	35	1	1
8	4566501	4571500	37	1	1
8	4567001	4572000	30	1	1
8	4567501	4572500	31	0.983669	0.973867
8	4568001	4573000	38	0.986708	0.978681
8	4568501	4573500	38	0.983186	0.944403
8	4569001	4574000	44	0.985548	0.951984
8	4569501	4574500	48	0.986786	0.955985
8	4570001	4575000	55	0.982798	0.95532
8	4570501	4575500	55	0.982798	0.95532
8	4571001	4576000	58	0.98371	0.957631
8	4571501	4576500	63	0.985032	0.960994
8	4572001	4577000	62	0.984785	0.960364
8	4572501	4577500	63	0.988797	0.954658
8	4573001	4578000	57	0.987579	0.949886
8	4573501	4578500	55	0.989495	0.971747
8	4574001	4579000	51	0.987204	0.943404
8	4574501	4579500	51	0.985694	0.917278
8	4575001	4580000	44	0.983005	0.885206
8	4575501	4580500	39	0.980616	0.870489
8	4576001	4581000	43	0.982575	0.882537
8	4576501	4581500	37	0.979461	0.863489
8	4577001	4582000	36	0.97883	0.859697
8	4577501	4582500	30	0.984432	0.871944
8	4578001	4583000	27	0.982514	0.857716
8	4578501	4583500	27	0.982514	0.857716
8	4579001	4584000	29	0.97536	0.901588
8	4579501	4584500	30	0.97909	0.949283
8	4580001	4585000	31	0.987797	0.945899
8	4580501	4585500	43	0.991289	0.960997
8	4581001	4586000	49	0.985989	0.958738
8	4581501	4586500	57	0.987997	0.964529
8	4582001	4587000	57	0.987997	0.964529
8	4582501	4587500	57	0.987997	0.964529
8	4583001	4588000	57	0.987997	0.964529
8	4583501	4588500	54	0.987315	0.962558
8	4584001	4589000	48	0.992217	0.96506
8	4584501	4589500	40	0.990618	0.958071
8	4585001	4590000	38	0.991957	0.990929
8	4585501	4590500	25	0.987756	0.986212
8	4586001	4591000	9	1	1
8	4592001	4597000	6	1	1
8	4592501	4597500	16	1	1
8	4593001	4598000	22	0.967563	0.90164
8	4593501	4598500	33	0.978823	0.934427
8	4594001	4599000	47	0.963044	0.916076
8	4594501	4599500	55	0.968644	0.928283
8	4595001	4600000	59	0.970852	0.933145
8	4595501	4600500	64	0.964384	0.900135
8	4596001	4601000	64	0.964384	0.900135
8	4596501	4601500	69	0.967115	0.907371
8	4597001	4602000	71	0.960134	0.901778
8	4597501	4602500	69	0.958908	0.898931
8	4598001	4603000	79	0.971971	0.920801
8	4598501	4603500	71	0.959569	0.891201
8	4599001	4604000	65	0.972387	0.908551
8	4599501	4604500	73	0.975603	0.918573
8	4600001	4605000	73	0.975603	0.918573
8	4600501	4605500	77	0.982983	0.937277
8	4601001	4606000	91	0.984852	0.932284
8	4601501	4606500	96	0.979603	0.910626
8	4602001	4607000	95	0.985342	0.915815
8	4602501	4607500	90	0.979505	0.899191
8	4603001	4608000	87	0.967186	0.875033
8	4603501	4608500	93	0.976302	0.89888
8	4604001	4609000	92	0.976027	0.897781
8	4604501	4609500	82	0.97287	0.885315
8	4605001	4610000	96	0.970905	0.870484
8	4605501	4610500	92	0.967214	0.873114
8	4606001	4611000	93	0.958894	0.872801
8	4606501	4611500	99	0.967406	0.901463
8	4607001	4612000	95	0.958561	0.887943
8	4607501	4612500	106	0.968063	0.897145
8	4608001	4613000	99	0.977795	0.92035
8	4608501	4613500	100	0.972072	0.910842
8	4609001	4614000	93	0.969001	0.904132
8	4609501	4614500	87	0.965775	0.89752
8	4610001	4615000	69	0.964975	0.91469
8	4610501	4615500	99	0.964532	0.918569
8	4611001	4616000	85	0.967933	0.92132
8	4611501	4616500	70	0.960454	0.909366
8	4612001	4617000	77	0.976228	0.929168
8	4612501	4617500	75	0.976959	0.945045
8	4613001	4618000	71	0.975223	0.926407
8	4613501	4618500	69	0.976663	0.922152
8	4614001	4619000	76	0.978742	0.927816
8	4614501	4619500	85	0.978838	0.918706
8	4615001	4620000	90	0.980399	0.923222
8	4615501	4620500	63	0.988844	0.912783
8	4616001	4621000	71	0.990793	0.924222
8	4616501	4621500	75	0.991319	0.928264
8	4617001	4622000	66	0.990038	0.918482
8	4617501	4622500	57	0.988313	0.90561
8	4618001	4623000	59	0.989334	0.929453
8	4618501	4623500	83	0.994321	0.948704
8	4619001	4624000	76	0.99426	0.945486
8	4619501	4624500	67	0.995939	0.959417
8	4620001	4625000	62	0.995598	0.956145
8	4620501	4625500	54	0.996161	0.974322
8	4621001	4626000	45	0.995365	0.969187
8	4621501	4626500	40	0.994762	0.965335
8	4622001	4627000	39	0.994622	0.964446
8	4622501	4627500	36	0.994153	0.961483
8	4623001	4628000	32	0.994542	0.960247
8	4624001	4629000	2	1	1
8	4624501	4629500	3	0.969231	0.333333
8	4625001	4630000	3	0.969231	0.333333
8	4625501	4630500	3	0.969231	0.333333
8	4626001	4631000	3	0.969231	0.333333
8	4626501	4631500	3	0.969231	0.333333
8	4627001	4632000	3	0.969231	0.333333
8	4627501	4632500	3	0.969231	0.333333
8	4628001	4633000	3	0.969231	0.333333
8	4628501	4633500	3	0.969231	0.333333
8	4629001	4634000	1	-1	-1
8	4629501	4634500	2	-0.344913	-0.645161
8	4630001	4635000	2	-0.344913	-0.645161
8	4630501	4635500	3	0.382494	-0.193832
8	4631001	4636000	11	0.84093	0.621716
8	4631501	4636500	11	0.84093	0.621716
8	4632001	4637000	15	0.818588	0.335925
8	4632501	4637500	15	0.818588	0.335925
8	4633001	4638000	15	0.818588	0.335925
8	4633501	4638500	15	0.818588	0.335925
8	4634001	4639000	15	0.818588	0.335925
8	4634501	4639500	14	0.87115	0.380657
8	4635001	4640000	14	0.87115	0.380657
8	4635501	4640500	13	0.892237	0.355413
8	4636001	4641000	10	0.733577	-0.139688
8	4636501	4641500	10	0.733577	-0.139688
8	4637001	4642000	6	0.757112	0.0671866
8	4637501	4642500	6	0.757112	0.0671866
8	4638001	4643000	6	0.757112	0.0671866
8	4638501	4643500	6	0.757112	0.0671866
8	4639001	4644000	6	0.757112	0.0671866
8	4639501	4644500	5	0.781171	0.280624
8	4640001	4645000	5	0.781171	0.280624
8	4640501	4645500	5	0.781171	0.280624
8	4647001	4652000	1	1	1
8	4647501	4652500	2	1	1
8	4648001	4653000	14	1	1
8	4648501	4653500	18	1	1
8	4649001	4654000	28	1	1
8	4649501	4654500	36	1	1
8	4650001	4655000	50	1	1
8	4650501	4655500	58	1	1
8	4651001	4656000	65	0.999025	0.979502
8	4651501	4656500	85	0.999257	0.984325
8	4652001	4657000	93	0.999322	0.985673
8	4652501	4657500	105	0.998807	0.974621
8	4653001	4658000	107	0.99883	0.975095
8	4653501	4658500	104	0.998795	0.974377
8	4654001	4659000	96	0.998693	0.972241
8	4654501	4659500	90	0.998604	0.970391
8	4655001	4660000	85	0.99852	0.968649
8	4655501	4660500	83	0.998483	0.967894
8	4656001	4661000	80	0.999234	0.983345
8	4656501	4661500	64	0.99904	0.979181
8	4657001	4662000	55	0.99888	0.975774
8	4657501	4662500	42	1	1
8	4658001	4663000	32	1	1
8	4658501	4663500	35	1	1
8	4659001	4664000	37	0.995297	0.965619
8	4659501	4664500	38	0.995424	0.966524
8	4660001	4665000	31	0.994361	0.958964
8	4660501	4665500	29	0.99396	0.956134
8	4661001	4666000	30	0.994167	0.957597
8	4661501	4666500	29	0.99396	0.956134
8	4662001	4667000	30	0.994167	0.957597
8	4662501	4667500	30	0.994167	0.957597
8	4663001	4668000	27	0.993498	0.952885
8	4663501	4668500	24	0.992655	0.946996
8	4664001	4669000	21	1	1
8	4664501	4669500	19	1	1
8	4665001	4670000	18	1	1
8	4665501	4670500	17	0.996227	0.921621
8	4666001	4671000	15	0.995689	0.911171
8	4666501	4671500	22	0.997123	0.939435
8	4667001	4672000	23	0.994258	0.884136
8	4667501	4672500	24	0.994518	0.888964
8	4668001	4673000	24	0.994518	0.888964
8	4668501	4673500	26	0.994973	0.897505
8	4669001	4674000	28	0.995359	0.904826
8	4669501	4674500	28	0.995359	0.904826
8	4670001	4675000	29	0.99553	0.908108
8	4670501	4675500	32	0.99805	0.958361
8	4671001	4676000	45	0.979117	0.923388
8	4671501	4676500	41	0.976966	0.915913
8	4672001	4677000	55	0.984495	0.961543
8	4672501	4677500	55	0.984495	0.961543
8	4673001	4678000	57	0.985051	0.962893
8	4673501	4678500	57	0.985051	0.962893
8	4674001	4679000	68	0.983616	0.930593
8	4674501	4679500	76	0.985412	0.937899
8	4675001	4680000	87	0.986342	0.943119
8	4675501	4680500	95	0.987549	0.947909
8	4676001	4681000	85	0.996415	0.966664
8	4676501	4681500	79	0.996131	0.964133
8	4677001	4682000	63	0.995095	0.955023
8	4677501	4682500	62	0.995011	0.954298
8	4678001	4683000	59	0.994743	0.951974
8	4678501	4683500	66	0.992517	0.937794
8	4679001	4684000	55	0.995588	0.972708
8	4679501	4684500	50	0.988811	0.918511
8	4680001	4685000	43	0.988822	0.91057
8	4680501	4685500	43	0.988822	0.91057
8	4681001	4686000	49	0.990269	0.921521
8	4681501	4686500	57	0.98839	0.910218
8	4682001	4687000	62	0.989382	0.917458
8	4682501	4687500	69	0.990517	0.925832
8	4683001	4688000	72	0.990933	0.928922
8	4683501	4688500	69	0.993202	0.944268
8	4684001	4689000	70	0.993303	0.945065
8	4684501	4689500	69	0.997506	0.981564
8	4685001	4690000	72	0.98671	0.932062
8	4685501	4690500	68	0.985889	0.928065
8	4686001	4691000	65	0.982204	0.905175
8	4686501	4691500	62	0.984449	0.921104
8	4687001	4692000	57	0.983003	0.914183
8	4687501	4692500	51	0.980868	0.904087
8	4688001	4693000	49	0.980032	0.900172
8	4688501	4693500	45	0.97812	0.891299
8	4689001	4694000	44	0.977584	0.888828
8	4689501	4694500	52	0.978456	0.880882
8	4690001	4695000	64	0.995386	0.959771
8	4690501	4695500	63	0.99531	0.959132
8	4691001	4696000	70	0.997391	0.962357
8	4691501	4696500	71	0.994908	0.94497
8	4692001	4697000	71	0.994908	0.94497
8	4692501	4697500	77	0.995319	0.949258
8	4693001	4698000	82	0.995614	0.952352
8	4693501	4698500	84	0.995722	0.953487
8	4694001	4699000	96	0.996273	0.959301
8	4694501	4699500	98	0.997604	0.973423
8	4695001	4700000	81	0.997089	0.967845
8	4695501	4700500	73	0.996762	0.964321
8	4696001	4701000	58	0.997026	0.978067
8	4696501	4701500	55	1	1
8	4697001	4702000	57	1	1
8	4697501	4702500	57	0.999445	0.997991
8	4698001	4703000	59	0.999464	0.998059
8	4698501	4703500	62	0.99949	0.998153
8	4699001	4704000	64	0.999506	0.998211
8	4699501	4704500	62	0.991028	0.971842
8	4700001	4705000	71	0.989611	0.957494
8	4700501	4705500	89	0.991775	0.966091
8	4701001	4706000	105	0.993059	0.971258
8	4701501	4706500	111	0.993443	0.972812
8	4702001	4707000	116	0.993732	0.973984
8	4702501	4707500	112	0.989277	0.967234
8	4703001	4708000	112	0.989277	0.967234
8	4703501	4708500	111	0.985452	0.944309
8	4704001	4709000	103	0.984278	0.939984
8	4704501	4709500	100	0.9892	0.954497
8	4705001	4710000	100	0.99103	0.967218
8	4705501	4710500	91	0.98869	0.949661
8	4706001	4711000	87	0.987287	0.932032
8	4706501	4711500	95	0.986987	0.924044
8	4707001	4712000	103	0.985244	0.918203
8	4707501	4712500	106	0.990676	0.927749
8	4708001	4713000	101	0.990189	0.924172
8	4708501	4713500	97	0.994022	0.94694
8	4709001	4714000	91	0.993612	0.943441
8	4709501	4714500	87	0.991664	0.91021
8	4710001	4715000	74	0.990083	0.894436
8	4710501	4715500	67	0.989867	0.882962
8	4711001	4716000	59	0.98633	0.868115
8	4711501	4716500	46	0.985171	0.85916
8	4712001	4717000	37	0.983907	0.823202
8	4712501	4717500	36	0.980885	0.781279
8	4713001	4718000	49	0.980179	0.814629
8	4713501	4718500	51	0.981066	0.821898
8	4714001	4719000	50	0.978783	0.791687
8	4714501	4719500	49	0.982001	0.841821
8	4715001	4720000	53	0.983513	0.853759
8	4715501	4720500	52	0.984769	0.876571
8	4716001	4721000	49	0.984913	0.868392
8	4716501	4721500	47	0.984203	0.862792
8	4717001	4722000	45	0.987875	0.884962
8	4717501	4722500	49	0.984528	0.896868
8	4718001	4723000	41	0.978666	0.844184
8	4718501	4723500	40	0.978067	0.840288
8	4719001	4724000	46	0.96922	0.807123
8	4719501	4724500	55	0.966761	0.792426
8	4720001	4725000	58	0.960624	0.759297
8	4720501	4725500	68	0.960372	0.75728
8	4721001	4726000	74	0.960089	0.760181
8	4721501	4726500	86	0.960204	0.748244
8	4722001	4727000	85	0.959637	0.745282
8	4722501	4727500	76	0.95854	0.731029
8	4723001	4728000	68	0.959976	0.7368
8	4723501	4728500	64	0.956882	0.72035
8	4724001	4729000	97	0.977051	0.827997
8	4724501	4729500	106	0.978703	0.842959
8	4725001	4730000	113	0.979754	0.84065
8	4725501	4730500	108	0.97521	0.809512
8	4726001	4731000	109	0.979432	0.834601
8	4726501	4731500	98	0.981605	0.855877
8	4727001	4732000	104	0.978308	0.826649
8	4727501	4732500	114	0.968809	0.774903
8	4728001	4733000	120	0.970637	0.786158
8	4728501	4733500	127	0.970731	0.787928
8	4729001	4734000	98	0.955396	0.710342
8	4729501	4734500	83	0.949008	0.672864
8	4730001	4735000	82	0.952622	0.700976
8	4730501	4735500	93	0.964085	0.763937
8	4731001	4736000	104	0.954406	0.715515
8	4731501	4736500	110	0.957452	0.731032
8	4732001	4737000	108	0.961792	0.762203
8	4732501	4737500	104	0.971282	0.814216
8	4733001	4738000	104	0.967573	0.789472
8	4733501	4738500	102	0.965331	0.786278
8	4734001	4739000	104	0.971202	0.817159
8	4734501	4739500	110	0.967668	0.805244
8	4735001	4740000	106	0.965737	0.798188
8	4735501	4740500	88	0.962847	0.78582
8	4736001	4741000	68	0.970612	0.83507
8	4736501	4741500	59	0.965474	0.809911
8	4737001	4742000	52	0.960041	0.784323
8	4737501	4742500	46	0.959146	0.783845
8	4738001	4743000	40	0.962187	0.815758
8	4738501	4743500	35	0.966841	0.823061
8	4739001	4744000	21	0.951864	0.765677
8	4739501	4744500	12	0.980427	0.896584
8	4740001	4745000	10	0.993306	0.866756
8	4740501	4745500	13	0.994973	0.897505
8	4741001	4746000	22	0.997123	0.939435
8	4741501	4746500	31	0.997985	0.957018
8	4742001	4747000	42	0.998525	0.968275
8	4742501	4747500	47	0.998685	0.97165
8	4743001	4748000	78	0.996336	0.967007
8	4743501	4748500	78	0.996336	0.967007
8	4744001	4749000	78	0.996336	0.967007
8	4744501	4749500	75	0.996186	0.965688
8	4745001	4750000	68	0.996744	0.98175
8	4745501	4750500	65	0.996591	0.980908
8	4746001	4751000	56	0.996035	0.977839
8	4746501	4751500	47	0.995263	0.973596
8	4747001	4752000	36	0.993781	0.965528
8	4747501	4752500	31	0.992751	0.959968
8	4749501	4754500	4	0.97296	0.937365
8	4750001	4755000	12	0.993463	0.979122
8	4750501	4755500	20	0.996282	0.987473
8	4751001	4756000	25	0.997072	0.989978
8	4751501	4756500	31	0.997666	0.991918
8	4752001	4757000	38	0.998113	0.993407
8	4752501	4757500	47	0.99257	0.968941
8	4753001	4758000	61	0.99434	0.976069
8	4753501	4758500	79	0.988827	0.971433
8	4754001	4759000	84	0.989519	0.973133
8	4754501	4759500	86	0.989934	0.961178
8	4755001	4760000	81	0.989291	0.958782
8	4755501	4760500	82	0.980654	0.931425
8	4756001	4761000	85	0.981372	0.933845
8	4756501	4761500	87	0.98087	0.920051
8	4757001	4762000	81	0.979358	0.914128
8	4757501	4762500	86	0.980123	0.903296
8	4758001	4763000	88	0.980608	0.905494
8	4758501	4763500	77	0.98506	0.902344
8	4759001	4764000	94	0.983768	0.907992
8	4759501	4764500	95	0.984791	0.922986
8	4760001	4765000	112	0.987203	0.934675
8	4760501	4765500	114	0.993637	0.955861
8	4761001	4766000	106	0.993141	0.952529
8	4761501	4766500	98	0.993269	0.962251
8	4762001	4767000	97	0.993198	0.961861
8	4762501	4767500	83	0.995654	0.986394
8	4763001	4768000	73	0.995053	0.98453
8	4763501	4768500	72	0.994028	0.96581
8	4764001	4769000	55	0.998845	0.975775
8	4764501	4769500	73	0.999133	0.981748
8	4765001	4770000	66	0.993597	0.962589
8	4765501	4770500	64	0.990456	0.941577
8	4766001	4771000	83	0.953819	0.723841
8	4766501	4771500	87	0.951801	0.706618
8	4767001	4772000	94	0.956204	0.728466
8	4767501	4772500	110	0.96377	0.767962
8	4768001	4773000	110	0.96377	0.767962
8	4768501	4773500	106	0.963235	0.771775
8	4769001	4774000	126	0.956709	0.686809
8	4769501	4774500	126	0.949029	0.659082
8	4770001	4775000	133	0.939307	0.593486
8	4770501	4775500	124	0.935354	0.574222
8	4771001	4776000	105	0.964018	0.679864
8	4771501	4776500	101	0.966261	0.692957
8	4772001	4777000	95	0.962292	0.672246
8	4772501	4777500	89	0.943241	0.630017
8	4773001	4778000	102	0.909067	0.452386
8	4773501	4778500	117	0.90353	0.491325
8	4774001	4779000	125	0.87819	0.49731
8	4774501	4779500	104	0.848115	0.429398
8	4775001	4780000	84	0.840495	0.439343
8	4775501	4780500	84	0.840495	0.439343
8	4776001	4781000	84	0.840495	0.439343
8	4776501	4781500	101	0.800586	0.334372
8	4777001	4782000	121	0.83166	0.430924
8	4777501	4782500	137	0.875148	0.503672
8	4778001	4783000	118	0.893564	0.618061
8	4778501	4783500	101	0.893946	0.589995
8	4779001	4784000	68	0.91815	0.664427
8	4779501	4784500	64	0.909269	0.643454
8	4780001	4785000	64	0.909269	0.643454
8	4780501	4785500	64	0.909269	0.643454
8	4781001	4786000	64	0.909269	0.643454
8	4781501	4786500	47	0.9696	0.942856
8	4782001	4787000	26	0.983558	0.964202
8	4784001	4789000	1	0.88551	0.88551
8	4784501	4789500	17	0.946882	0.876899
8	4785001	4790000	22	0.955879	0.894468
8	4785501	4790500	22	0.955879	0.894468
8	4786001	4791000	22	0.955879	0.894468
8	4786501	4791500	22	0.955879	0.894468
8	4787001	4792000	22	0.955879	0.894468
8	4787501	4792500	22	0.955879	0.894468
8	4788001	4793000	22	0.955879	0.894468
8	4788501	4793500	22	0.955879	0.894468
8	4789001	4794000	21	0.957279	0.894895
8	4789501	4794500	5	0.982374	0.954204
8	4809001	4814000	4	0.192825	0.114357
8	4809501	4814500	4	0.192825	0.114357
8	4810001	4815000	4	0.192825	0.114357
8	4810501	4815500	4	0.192825	0.114357
8	4811001	4816000	4	0.192825	0.114357
8	4811501	4816500	4	0.192825	0.114357
8	4812001	4817000	4	0.192825	0.114357
8	4812501	4817500	4	0.192825	0.114357
8	4813001	4818000	4	0.192825	0.114357
8	4813501	4818500	4	0.192825	0.114357
8	4824501	4829500	34	0.980939	0.92603
8	4825001	4830000	60	0.986199	0.936957
8	4825501	4830500	70	0.980758	0.910821
8	4826001	4831000	78	0.982859	0.919968
8	4826501	4831500	96	0.986239	0.934974
8	4827001	4832000	106	0.987598	0.941108
8	4827501	4832500	130	0.985762	0.939346
8	4828001	4833000	186	0.975896	0.931195
8	4828501	4833500	224	0.977203	0.934798
8	4829001	4834000	232	0.978033	0.937047
8	4829501	4834500	242	0.980412	0.948529
8	4830001	4835000	253	0.982104	0.955777
8	4830501	4835500	253	0.982508	0.955499
8	4831001	4836000	264	0.982895	0.956404
8	4831501	4836500	268	0.981834	0.952732
8	4832001	4837000	295	0.982859	0.95277
8	4832501	4837500	271	0.983318	0.954648
8	4833001	4838000	215	0.990974	0.965685
8	4833501	4838500	177	0.992602	0.96853
8	4834001	4839000	171	0.988236	0.948067
8	4834501	4839500	127	0.986611	0.932955
8	4835001	4840000	90	0.980691	0.905392
8	4835501	4840500	80	0.983488	0.925194
8	4836001	4841000	61	0.979669	0.906001
8	4836501	4841500	39	0.976809	0.882681
8	4837001	4842000	2	-0.655172	-0.655172
8	4837501	4842500	2	-0.655172	-0.655172
8	4838001	4843000	2	-0.655172	-0.655172
8	4838501	4843500	5	0.805274	0.337931
8	4839001	4844000	3	1	1
8	4839501	4844500	3	1	1
8	4840001	4845000	3	1	1
8	4840501	4845500	3	1	1
8	4841001	4846000	10	0.893251	0.492026
8	4841501	4846500	28	0.971517	0.818581
8	4842001	4847000	38	0.979761	0.866323
8	4842501	4847500	52	0.983061	0.874423
8	4843001	4848000	79	0.989252	0.917342
8	4843501	4848500	99	0.990161	0.920894
8	4844001	4849000	108	0.990646	0.926395
8	4844501	4849500	119	0.991563	0.933199
8	4845001	4850000	132	0.992439	0.939778
8	4845501	4850500	149	0.988583	0.931996
8	4846001	4851000	155	0.993951	0.967401
8	4846501	4851500	150	0.99279	0.94855
8	4847001	4852000	150	0.99279	0.94855
8	4847501	4852500	145	0.9928	0.947588
8	4848001	4853000	122	0.991375	0.937708
8	4848501	4853500	99	0.990632	0.936382
8	4849001	4854000	90	0.990105	0.93133
8	4849501	4854500	81	0.988008	0.90725
8	4850001	4855000	81	0.988008	0.90725
8	4850501	4855500	77	0.996613	0.930785
8	4851001	4856000	80	0.996747	0.93338
8	4851501	4856500	78	0.997954	0.964368
8	4852001	4857000	79	0.99798	0.964819
8	4852501	4857500	88	0.992306	0.954782
8	4853001	4858000	98	0.989313	0.933434
8	4853501	4858500	110	0.990543	0.940696
8	4854001	4859000	115	0.990975	0.943275
8	4854501	4859500	116	0.989705	0.953214
8	4855001	4860000	106	0.987976	0.93623
8	4855501	4860500	112	0.987249	0.915854
8	4856001	4861000	105	0.985707	0.909658
8	4856501	4861500	99	0.982375	0.87903
8	4857001	4862000	93	0.979209	0.842571
8	4857501	4862500	98	0.984509	0.86378
8	4858001	4863000	92	0.987749	0.88255
8	4858501	4863500	83	0.986288	0.869815
8	4859001	4864000	82	0.98028	0.861579
8	4859501	4864500	99	0.98636	0.887734
8	4860001	4865000	105	0.986625	0.894433
8	4860501	4865500	91	0.986194	0.907475
8	4861001	4866000	85	0.985916	0.901669
8	4861501	4866500	86	0.989205	0.933098
8	4862001	4867000	93	0.991592	0.966788
8	4862501	4867500	76	0.990315	0.95895
8	4863001	4868000	71	0.989613	0.956059
8	4863501	4868500	72	0.987346	0.936988
8	4864001	4869000	70	0.993459	0.942975
8	4864501	4869500	66	0.981621	0.88367
8	4865001	4870000	66	0.983815	0.903406
8	4865501	4870500	66	0.979962	0.884603
8	4866001	4871000	66	0.979962	0.884603
8	4866501	4871500	65	0.979623	0.882827
8	4867001	4872000	55	0.975485	0.861523
8	4867501	4872500	51	0.977504	0.875606
8	4868001	4873000	50	0.977005	0.873118
8	4868501	4873500	56	0.98315	0.912017
8	4869001	4874000	59	0.981655	0.894413
8	4869501	4874500	45	0.990538	0.913869
8	4870001	4875000	43	0.988289	0.878876
8	4870501	4875500	44	0.99412	0.909833
8	4871001	4876000	49	0.985385	0.907909
8	4871501	4876500	51	0.984423	0.885394
8	4872001	4877000	52	0.984747	0.887598
8	4872501	4877500	59	0.986688	0.900934
8	4873001	4878000	65	0.987997	0.910078
8	4873501	4878500	65	0.987997	0.910078
8	4874001	4879000	67	0.990376	0.932204
8	4874501	4879500	71	0.992004	0.954788
8	4875001	4880000	73	0.993175	0.97428
8	4875501	4880500	69	0.992773	0.972789
8	4876001	4881000	64	0.99904	0.979181
8	4876501	4881500	65	0.997384	0.997237
8	4877001	4882000	62	0.997257	0.997103
8	4877501	4882500	53	0.996791	0.996611
8	4878001	4883000	45	0.996219	0.996009
8	4878501	4883500	41	0.99585	0.995619
8	4879001	4884000	47	0.99638	0.996179
8	4879501	4884500	51	0.996665	0.996478
8	4880001	4885000	45	0.994761	0.966399
8	4880501	4885500	53	0.995567	0.971471
8	4881001	4886000	60	0.989603	0.932979
8	4881501	4886500	64	0.99306	0.939974
8	4882001	4887000	80	0.994495	0.951979
8	4882501	4887500	90	0.995126	0.957315
8	4883001	4888000	109	0.995996	0.964755
8	4883501	4888500	115	0.992599	0.962273
8	4884001	4889000	112	0.992396	0.961262
8	4884501	4889500	127	0.992473	0.954444
8	4885001	4890000	132	0.990098	0.958118
8	4885501	4890500	128	0.989778	0.956809
8	4886001	4891000	123	0.992528	0.975454
8	4886501	4891500	120	0.988772	0.96596
8	4887001	4892000	113	0.988057	0.963852
8	4887501	4892500	109	0.982481	0.94876
8	4888001	4893000	95	0.976689	0.92848
8	4888501	4893500	89	0.979873	0.929242
8	4889001	4894000	87	0.979385	0.927616
8	4889501	4894500	64	0.973694	0.924211
8	4890001	4895000	63	0.980189	0.940075
8	4890501	4895500	66	0.981122	0.942799
8	4891001	4896000	62	0.979857	0.939108
8	4891501	4896500	57	0.985707	0.952462
8	4892001	4897000	53	0.971386	0.915174
8	4892501	4897500	52	0.981824	0.942397
8	4893001	4898000	67	0.987429	0.954355
8	4893501	4898500	62	0.984122	0.919456
8	4894001	4899000	54	0.98164	0.907524
8	4894501	4899500	52	0.980893	0.903967
8	4895001	4900000	45	0.97772	0.889028
8	4895501	4900500	36	0.971673	0.861285
8	4896001	4901000	35	0.970793	0.857322
8	4896501	4901500	31	0.966644	0.838912
8	4897001	4902000	26	0.987978	0.876631
8	4897501	4902500	21	0.984846	0.847258
8	4898001	4903000	1	-0.935484	-0.935484
8	4900001	4905000	4	0.980119	0.666891
8	4900501	4905500	11	0.993973	0.878869
8	4901001	4906000	25	0.997482	0.946702
8	4901501	4906500	38	0.998366	0.964936
8	4902001	4907000	56	0.9989	0.976206
8	4902501	4907500	69	0.998195	0.961379
8	4903001	4908000	76	0.998366	0.964936
8	4903501	4908500	83	0.998507	0.967893
8	4904001	4909000	86	0.99856	0.969013
8	4904501	4909500	94	0.998685	0.97165
8	4905001	4910000	96	0.996972	0.973228
8	4905501	4910500	97	0.995176	0.960389
8	4906001	4911000	84	0.994405	0.954259
8	4906501	4911500	73	0.99353	0.947366
8	4907001	4912000	57	0.990342	0.909216
8	4907501	4912500	46	0.989501	0.916473
8	4908001	4913000	46	0.978598	0.862516
8	4908501	4913500	50	0.976305	0.848073
8	4909001	4914000	52	0.977316	0.853916
8	4909501	4914500	53	0.976047	0.831532
8	4910001	4915000	56	0.982283	0.862659
8	4910501	4915500	51	0.978334	0.850427
8	4911001	4916000	55	0.980075	0.861305
8	4911501	4916500	59	0.972115	0.857681
8	4912001	4917000	64	0.974501	0.8688
8	4912501	4917500	67	0.975746	0.874674
8	4913001	4918000	63	0.982184	0.906114
8	4913501	4918500	56	0.980787	0.893834
8	4914001	4919000	53	0.979611	0.887824
8	4914501	4919500	47	0.978649	0.901854
8	4915001	4920000	40	0.97461	0.884678
8	4915501	4920500	39	0.981628	0.912727
8	4916001	4921000	38	0.943265	0.829575
8	4916501	4921500	36	0.946317	0.807867
8	4917001	4922000	32	0.930414	0.813089
8	4917501	4922500	30	0.925148	0.800628
8	4918001	4923000	30	0.925148	0.800628
8	4918501	4923500	29	0.929341	0.83867
8	4919001	4924000	28	0.926553	0.832908
8	4919501	4924500	27	0.923536	0.82672
8	4920001	4925000	27	0.909807	0.781933
8	4920501	4925500	34	0.91852	0.792217
8	4921001	4926000	35	0.963945	0.88594
8	4921501	4926500	34	0.971855	0.918151
8	4922001	4927000	40	0.985229	0.940349
8	4922501	4927500	38	0.984419	0.937209
8	4923001	4928000	39	0.984834	0.938819
8	4923501	4928500	41	0.985603	0.941804
8	4924001	4929000	40	0.985229	0.940349
8	4924501	4929500	40	0.985229	0.940349
8	4925001	4930000	44	0.992957	0.973254
8	4925501	4930500	47	0.997457	0.972286
8	4926001	4931000	53	0.99775	0.975423
8	4926501	4931500	56	0.997873	0.97674
8	4927001	4932000	54	0.997793	0.975878
8	4927501	4932500	58	0.997947	0.977542
8	4928001	4933000	61	0.994332	0.958302
8	4928501	4933500	66	0.98648	0.924858
8	4929001	4934000	70	0.98213	0.923483
8	4929501	4934500	68	0.981576	0.921233
8	4930001	4935000	64	0.980359	0.91631
8	4930501	4935500	59	0.981012	0.931295
8	4931001	4936000	52	0.978325	0.922046
8	4931501	4936500	49	0.976926	0.917274
8	4932001	4937000	43	0.973505	0.905731
8	4932501	4937500	41	0.967665	0.896751
8	4933001	4938000	45	0.967786	0.901246
8	4933501	4938500	38	0.976914	0.946628
8	4934001	4939000	42	0.987574	0.961159
8	4934501	4939500	63	0.9813	0.93734
8	4935001	4940000	67	0.982458	0.941081
8	4935501	4940500	71	0.983481	0.944401
8	4936001	4941000	78	0.985011	0.94939
8	4936501	4941500	87	0.986606	0.954626
8	4937001	4942000	96	0.984516	0.946621
8	4937501	4942500	108	0.986181	0.942437
8	4938001	4943000	110	0.979033	0.923293
8	4938501	4943500	108	0.976774	0.910094
8	4939001	4944000	102	0.972804	0.892638
8	4939501	4944500	87	0.966283	0.876314
8	4940001	4945000	95	0.944873	0.845944
8	4940501	4945500	102	0.94901	0.856517
8	4941001	4946000	105	0.950599	0.860616
8	4941501	4946500	105	0.943166	0.824919
8	4942001	4947000	106	0.945648	0.825384
8	4942501	4947500	94	0.940432	0.816626
8	4943001	4948000	82	0.947441	0.834579
8	4943501	4948500	81	0.949655	0.848241
8	4944001	4949000	92	0.951483	0.858298
8	4944501	4949500	88	0.955306	0.862276
8	4945001	4950000	77	0.978309	0.89292
8	4945501	4950500	69	0.975579	0.880505
8	4946001	4951000	66	0.97437	0.875074
8	4946501	4951500	69	0.985168	0.934827
8	4947001	4952000	70	0.984613	0.936194
8	4947501	4952500	73	0.985271	0.938816
8	4948001	4953000	77	0.985057	0.92469
8	4948501	4953500	85	0.986529	0.931778
8	4949001	4954000	80	0.992261	0.934241
8	4949501	4954500	91	0.996317	0.955478
8	4950001	4955000	98	0.99659	0.958658
8	4950501	4955500	103	0.996761	0.960665
8	4951001	4956000	109	0.994534	0.938978
8	4951501	4956500	94	0.99361	0.929241
8	4952001	4957000	82	0.994884	0.934399
8	4952501	4957500	76	0.994455	0.92922
8	4953001	4958000	72	0.995092	0.943794
8	4953501	4958500	64	0.994443	0.936768
8	4954001	4959000	56	0.995489	0.953573
8	4954501	4959500	43	0.994065	0.939537
8	4955001	4960000	33	0.992163	0.921215
8	4955501	4960500	18	0.984902	0.85556
8	4956001	4961000	1	1	1
8	4956501	4961500	1	1	1
8	4957001	4962000	1	1	1
8	4957501	4962500	1	1	1
8	4960001	4965000	2	0.882828	0.0333333
8	4960501	4965500	2	0.882828	0.0333333
8	4961001	4966000	2	0.882828	0.0333333
8	4961501	4966500	2	0.882828	0.0333333
8	4962001	4967000	2	0.882828	0.0333333
8	4962501	4967500	2	0.882828	0.0333333
8	4963001	4968000	2	0.882828	0.0333333
8	4963501	4968500	2	0.882828	0.0333333
8	4964001	4969000	2	0.882828	0.0333333
8	4964501	4969500	2	0.882828	0.0333333
8	4967501	4972500	1	-0.866667	-0.866667
8	4968001	4973000	26	0.797325	0.392196
8	4968501	4973500	32	0.775107	0.371614
8	4969001	4974000	38	0.846648	0.436647
8	4969501	4974500	38	0.846648	0.436647
8	4970001	4975000	38	0.846648	0.436647
8	4970501	4975500	38	0.846648	0.436647
8	4971001	4976000	38	0.846648	0.436647
8	4971501	4976500	38	0.846648	0.436647
8	4972001	4977000	38	0.846648	0.436647
8	4972501	4977500	37	0.858377	0.471872
8	4973001	4978000	12	0.911114	0.532958
8	4973501	4978500	16	0.991495	0.91881
8	4974001	4979000	36	0.971573	0.903266
8	4974501	4979500	51	0.978523	0.905595
8	4975001	4980000	55	0.980179	0.912461
8	4975501	4980500	66	0.983646	0.927051
8	4976001	4981000	75	0.985079	0.934185
8	4976501	4981500	94	0.987742	0.946156
8	4977001	4982000	109	0.989503	0.953565
8	4977501	4982500	113	0.98989	0.955209
8	4978001	4983000	117	0.99025	0.95674
8	4978501	4983500	116	0.988533	0.944089
8	4979001	4984000	96	0.996768	0.968716
8	4979501	4984500	86	0.997218	0.980569
8	4980001	4985000	82	0.997077	0.979621
8	4980501	4985500	71	0.996603	0.976464
8	4981001	4986000	62	0.996691	0.975007
8	4981501	4986500	43	0.996063	0.966876
8	4982001	4987000	28	0.993823	0.949132
8	4982501	4987500	24	0.992719	0.940653
8	4983001	4988000	20	0.991134	0.928784
8	4983501	4988500	11	1	1
8	4984001	4989000	5	1	1
8	4991001	4996000	5	0.875039	0.500144
8	4991501	4996500	5	0.875039	0.500144
8	4992001	4997000	10	0.950011	0.750072
8	4992501	4997500	18	0.968855	0.78713
8	4993001	4998000	39	0.976089	0.836628
8	4993501	4998500	49	0.977086	0.844052
8	4994001	4999000	61	0.982014	0.87473
8	4994501	4999500	67	0.983039	0.884189
8	4995001	5000000	75	0.980218	0.862257
8	4995501	5000500	82	0.97757	0.842657
8	4996001	5001000	78	0.982759	0.86663
8	4996501	5001500	82	0.983689	0.873136
8	4997001	5002000	87	0.984719	0.880427
8	4997501	5002500	87	0.985155	0.894425
8	4998001	5003000	69	0.986866	0.903694
8	4998501	5003500	66	0.983962	0.879597
8	4999001	5004000	62	0.978411	0.851866
8	4999501	5004500	66	0.980682	0.86263
8	5000001	5005000	65	0.985862	0.900076
8	5000501	5005500	82	0.992101	0.935903
8	5001001	5006000	97	0.988912	0.940544
8	5001501	5006500	107	0.989993	0.946101
8	5002001	5007000	107	0.989993	0.946101
8	5002501	5007500	107	0.988067	0.930312
8	5003001	5008000	118	0.987069	0.921522
8	5003501	5008500	140	0.991696	0.952221
8	5004001	5009000	166	0.994543	0.967161
8	5004501	5009500	180	0.994346	0.96773
8	5005001	5010000	188	0.992904	0.964069
8	5005501	5010500	171	0.991583	0.965531
8	5006001	5011000	168	0.992205	0.955818
8	5006501	5011500	161	0.991527	0.953165
8	5007001	5012000	163	0.991123	0.945566
8	5007501	5012500	165	0.992822	0.957158
8	5008001	5013000	161	0.994153	0.967298
8	5008501	5013500	143	0.993312	0.963181
8	5009001	5014000	121	0.991885	0.956487
8	5009501	5014500	108	0.985654	0.932382
8	5010001	5015000	105	0.988065	0.926776
8	5010501	5015500	108	0.99009	0.933175
8	5011001	5016000	105	0.992837	0.950691
8	5011501	5016500	105	0.993206	0.951814
8	5012001	5017000	104	0.993838	0.964161
8	5012501	5017500	111	0.994235	0.966421
8	5013001	5018000	115	0.98923	0.942621
8	5013501	5018500	110	0.988721	0.940013
8	5014001	5019000	98	0.987275	0.932667
8	5014501	5019500	87	0.992534	0.951681
8	5015001	5020000	75	0.99226	0.961715
8	5015501	5020500	65	0.991033	0.955825
8	5016001	5021000	55	0.989346	0.947793
8	5016501	5021500	48	0.987729	0.94018
8	5017001	5022000	37	0.983887	0.922395
8	5017501	5022500	20	0.968781	0.856432
8	5018001	5023000	6	1	1
8	5018501	5023500	2	-0.311854	-0.316931
8	5019001	5024000	3	0.839293	0.122046
8	5019501	5024500	3	0.839293	0.122046
8	5020001	5025000	3	0.839293	0.122046
8	5020501	5025500	3	0.839293	0.122046
8	5021001	5026000	3	0.839293	0.122046
8	5021501	5026500	3	0.839293	0.122046
8	5022001	5027000	3	0.839293	0.122046
8	5022501	5027500	10	0.970944	0.724827
8	5023001	5028000	10	0.970944	0.724827
8	5023501	5028500	10	0.996522	0.988213
8	5024001	5029000	17	0.977836	0.924176
8	5024501	5029500	19	0.980363	0.932157
8	5025001	5030000	21	0.982373	0.938619
8	5025501	5030500	23	0.98401	0.943956
8	5026001	5031000	24	0.976268	0.893287
8	5026501	5031500	26	0.978273	0.901496
8	5027001	5032000	27	0.975684	0.855797
8	5027501	5032500	21	0.970481	0.820209
8	5028001	5033000	22	0.971999	0.828381
8	5028501	5033500	24	0.97461	0.842683
8	5029001	5034000	16	0.983614	0.83722
8	5029501	5034500	14	0.980924	0.813966
8	5030001	5035000	19	0.986475	0.862922
8	5030501	5035500	37	0.993395	0.929609
8	5031001	5036000	52	0.998777	0.974377
8	5031501	5036500	50	0.998727	0.973352
8	5032001	5037000	49	1	1
8	5032501	5037500	48	1	1
8	5033001	5038000	47	1	1
8	5033501	5038500	43	1	1
8	5034001	5039000	50	0.991812	0.978495
8	5034501	5039500	72	0.994336	0.985066
8	5035001	5040000	86	0.995265	0.987497
8	5035501	5040500	69	0.994087	0.984417
8	5036001	5041000	60	0.993191	0.982079
8	5036501	5041500	62	0.993413	0.982657
8	5037001	5042000	67	0.993909	0.983952
8	5037501	5042500	67	0.993909	0.983952
8	5038001	5043000	67	0.993909	0.983952
8	5038501	5043500	67	0.993909	0.983952
8	5039001	5044000	61	1	1
8	5039501	5044500	47	0.996099	0.97303
8	5040001	5045000	26	0.992841	0.951246
8	5040501	5045500	29	0.993604	0.956289
8	5041001	5046000	30	0.993823	0.957746
8	5041501	5046500	36	0.994878	0.964789
8	5042001	5047000	48	0.996182	0.973592
8	5042501	5047500	67	0.997279	0.981081
8	5043001	5048000	73	0.996621	0.964383
8	5043501	5048500	86	0.997143	0.969767
8	5044001	5049000	95	0.997419	0.972631
8	5044501	5049500	92	0.996695	0.9572
8	5045001	5050000	99	0.996935	0.960226
8	5045501	5050500	96	0.996035	0.956374
8	5046001	5051000	88	0.995656	0.952408
8	5046501	5051500	87	0.995604	0.951861
8	5047001	5052000	74	0.994785	0.943404
8	5047501	5052500	63	0.99091	0.930671
8	5048001	5053000	61	0.990589	0.928398
8	5048501	5053500	59	0.986933	0.904409
8	5049001	5054000	58	0.986686	0.902761
8	5049501	5054500	57	0.987895	0.924442
8	5050001	5055000	62	0.981751	0.913193
8	5050501	5055500	63	0.982359	0.897398
8	5051001	5056000	77	0.985757	0.916053
8	5051501	5056500	76	0.98471	0.914138
8	5052001	5057000	76	0.98471	0.914138
8	5052501	5057500	74	0.979455	0.902749
8	5053001	5058000	71	0.97973	0.917406
8	5053501	5058500	64	0.980476	0.928249
8	5054001	5059000	66	0.981095	0.930424
8	5054501	5059500	76	0.986168	0.956317
8	5055001	5060000	71	0.991106	0.968385
8	5055501	5060500	72	0.989696	0.969662
8	5056001	5061000	65	0.988564	0.966394
8	5056501	5061500	62	0.988999	0.965762
8	5057001	5062000	62	0.988999	0.965762
8	5057501	5062500	66	0.993956	0.961923
8	5058001	5063000	79	0.994973	0.968189
8	5058501	5063500	110	0.996411	0.977154
8	5059001	5064000	145	0.997288	0.982668
8	5059501	5064500	170	0.996664	0.977734
8	5060001	5065000	200	0.997171	0.981074
8	5060501	5065500	249	0.998428	0.989907
8	5061001	5066000	287	0.998638	0.991244
8	5061501	5066500	335	0.998834	0.992498
8	5062001	5067000	371	0.998948	0.993226
8	5062501	5067500	412	0.999587	0.996912
8	5063001	5068000	440	0.998757	0.994587
8	5063501	5068500	449	0.998782	0.994695
8	5064001	5069000	452	0.99879	0.99473
8	5064501	5069500	452	0.998111	0.992127
8	5065001	5070000	428	0.998004	0.991685
8	5065501	5070500	382	0.997763	0.990684
8	5066001	5071000	346	0.996891	0.989032
8	5066501	5071500	299	0.996182	0.982852
8	5067001	5072000	268	0.995735	0.980868
8	5067501	5072500	234	0.994349	0.972652
8	5068001	5073000	205	0.995415	0.974197
8	5068501	5073500	173	0.99455	0.969424
8	5069001	5074000	135	0.992975	0.960818
8	5069501	5074500	129	0.995959	0.96765
8	5070001	5075000	120	0.993004	0.955417
8	5070501	5075500	124	0.991766	0.946596
8	5071001	5076000	120	0.990683	0.936978
8	5071501	5076500	122	0.99143	0.948932
8	5072001	5077000	123	0.990865	0.947486
8	5072501	5077500	108	0.99126	0.951971
8	5073001	5078000	99	0.990425	0.947605
8	5073501	5078500	101	0.989151	0.922257
8	5074001	5079000	95	0.988414	0.917347
8	5074501	5079500	77	0.97502	0.902422
8	5075001	5080000	82	0.979824	0.906474
8	5075501	5080500	85	0.98294	0.92474
8	5076001	5081000	87	0.982163	0.927638
8	5076501	5081500	84	0.981483	0.925054
8	5077001	5082000	83	0.982379	0.92691
8	5077501	5082500	82	0.982153	0.926018
8	5078001	5083000	81	0.981922	0.925105
8	5078501	5083500	80	0.977166	0.947353
8	5079001	5084000	80	0.977166	0.947353
8	5079501	5084500	78	0.987311	0.958746
8	5080001	5085000	69	0.9867	0.972676
8	5080501	5085500	59	0.984407	0.968045
8	5081001	5086000	71	0.991146	0.970244
8	5081501	5086500	94	0.993343	0.977524
8	5082001	5087000	94	0.993343	0.977524
8	5082501	5087500	106	0.991953	0.968361
8	5083001	5088000	109	0.991006	0.957282
8	5083501	5088500	101	0.995393	0.961919
8	5084001	5089000	101	0.995393	0.961919
8	5084501	5089500	100	0.995346	0.961538
8	5085001	5090000	105	0.992805	0.951941
8	5085501	5090500	107	0.99123	0.940951
8	5086001	5091000	104	0.992213	0.951772
8	5086501	5091500	83	0.990159	0.93957
8	5087001	5092000	88	0.984867	0.934753
8	5087501	5092500	84	0.986971	0.946419
8	5088001	5093000	85	0.988682	0.962374
8	5088501	5093500	88	0.989077	0.963657
8	5089001	5094000	104	0.985014	0.94635
8	5089501	5094500	98	0.984063	0.943066
8	5090001	5095000	98	0.987106	0.95531
8	5090501	5095500	103	0.989534	0.96983
8	5091001	5096000	92	0.988257	0.966223
8	5091501	5096500	89	0.987853	0.965085
8	5092001	5097000	79	0.992688	0.969856
8	5092501	5097500	78	0.986949	0.919777
8	5093001	5098000	81	0.983861	0.907819
8	5093501	5098500	86	0.982573	0.898387
8	5094001	5099000	78	0.988731	0.918495
8	5094501	5099500	91	0.988345	0.91616
8	5095001	5100000	94	0.984073	0.907397
8	5095501	5100500	102	0.985398	0.91466
8	5096001	5101000	105	0.982714	0.892589
8	5096501	5101500	105	0.979429	0.881382
8	5097001	5102000	103	0.978994	0.879078
8	5097501	5102500	103	0.980368	0.905284
8	5098001	5103000	93	0.981314	0.908102
8	5098501	5103500	81	0.980814	0.910193
8	5099001	5104000	70	0.97758	0.89608
8	5099501	5104500	53	0.973675	0.886749
8	5100001	5105000	51	0.981385	0.903391
8	5100501	5105500	33	0.955592	0.818113
8	5101001	5106000	26	0.957576	0.868121
8	5101501	5106500	28	0.96628	0.8244
8	5102001	5107000	26	0.963313	0.810892
8	5102501	5107500	19	0.96787	0.803158
8	5103001	5108000	21	0.97135	0.821905
8	5103501	5108500	25	0.97645	0.8504
8	5104001	5109000	29	0.980009	0.871035
8	5104501	5109500	27	0.978375	0.861482
8	5105001	5110000	25	0.972591	0.797103
8	5105501	5110500	23	0.990793	0.826209
8	5106001	5111000	26	0.991987	0.846262
8	5106501	5111500	27	0.981715	0.910827
8	5107001	5112000	33	0.985206	0.92704
8	5107501	5112500	33	0.985206	0.92704
8	5108001	5113000	35	0.986091	0.931209
8	5108501	5113500	34	0.985662	0.929186
8	5109001	5114000	38	0.987237	0.93664
8	5109501	5114500	47	0.989766	0.948773
8	5110001	5115000	47	0.991282	0.977123
8	5110501	5115500	56	0.992699	0.980799
8	5111001	5116000	57	0.992829	0.981136
8	5111501	5116500	58	0.998906	0.977028
8	5112001	5117000	60	0.996614	0.933384
8	5112501	5117500	62	0.994369	0.892556
8	5113001	5118000	72	0.992433	0.889873
8	5113501	5118500	83	0.988863	0.899398
8	5114001	5119000	88	0.98954	0.905114
8	5114501	5119500	106	0.991419	0.921226
8	5115001	5120000	106	0.991419	0.921226
8	5115501	5120500	101	0.989085	0.904732
8	5116001	5121000	98	0.988726	0.901815
8	5116501	5121500	97	0.989404	0.914539
8	5117001	5122000	99	0.989424	0.941366
8	5117501	5122500	97	0.990769	0.967627
8	5118001	5123000	88	0.991975	0.978721
8	5118501	5123500	83	0.990529	0.952637
8	5119001	5124000	74	0.989336	0.946877
8	5119501	5124500	55	0.98294	0.904842
8	5120001	5125000	52	0.981885	0.899352
8	5120501	5125500	51	0.985347	0.922322
8	5121001	5126000	51	0.983776	0.896196
8	5121501	5126500	49	0.983061	0.891959
8	5122001	5127000	46	0.975127	0.875946
8	5122501	5127500	51	0.977759	0.888108
8	5123001	5128000	49	0.966629	0.871457
8	5123501	5128500	42	0.972766	0.909067
8	5124001	5129000	42	0.972766	0.909067
8	5124501	5129500	38	0.97367	0.933773
8	5125001	5130000	44	0.95677	0.873386
8	5125501	5130500	46	0.953877	0.851237
8	5126001	5131000	50	0.953645	0.865602
8	5126501	5131500	55	0.958192	0.87782
8	5127001	5132000	52	0.955701	0.833853
8	5127501	5132500	53	0.946068	0.786118
8	5128001	5133000	53	0.956168	0.797289
8	5128501	5133500	55	0.953624	0.756208
8	5129001	5134000	54	0.947817	0.728136
8	5129501	5134500	57	0.951136	0.742445
8	5130001	5135000	56	0.960914	0.771965
8	5130501	5135500	57	0.965847	0.798284
8	5131001	5136000	60	0.973256	0.828523
8	5131501	5136500	55	0.970471	0.812935
8	5132001	5137000	55	0.979138	0.858604
8	5132501	5137500	51	0.98391	0.874839
8	5133001	5138000	67	0.988022	0.904728
8	5133501	5138500	66	0.984492	0.936819
8	5134001	5139000	67	0.983192	0.938766
8	5134501	5139500	84	0.986702	0.951159
8	5135001	5140000	87	0.987985	0.950448
8	5135501	5140500	81	0.987056	0.946778
8	5136001	5141000	74	0.979961	0.934287
8	5136501	5141500	71	0.979068	0.931511
8	5137001	5142000	67	0.977745	0.927422
8	5137501	5142500	64	0.9789	0.944372
8	5138001	5143000	45	0.9694	0.920885
8	5138501	5143500	41	0.975571	0.924182
8	5139001	5144000	35	0.979877	0.945607
8	5139501	5144500	11	0.92735	0.82693
8	5140001	5145000	2	0.766578	0.724138
8	5140501	5145500	2	0.766578	0.724138
8	5146001	5151000	1	-0.355354	-0.355354
8	5146501	5151500	1	-0.355354	-0.355354
8	5147001	5152000	1	-0.355354	-0.355354
8	5147501	5152500	1	-0.355354	-0.355354
8	5148001	5153000	1	-0.355354	-0.355354
8	5148501	5153500	1	-0.355354	-0.355354
8	5149001	5154000	1	-0.355354	-0.355354
8	5149501	5154500	1	-0.355354	-0.355354
8	5150001	5155000	1	-0.355354	-0.355354
8	5150501	5155500	1	-0.355354	-0.355354
8	5162001	5167000	3	0.91822	0.576689
8	5162501	5167500	5	0.95775	0.746013
8	5163001	5168000	37	0.96506	0.576419
8	5163501	5168500	55	0.973439	0.709752
8	5164001	5169000	59	0.97569	0.729429
8	5164501	5169500	61	0.967806	0.729364
8	5165001	5170000	63	0.969069	0.737955
8	5165501	5170500	69	0.96887	0.742306
8	5166001	5171000	79	0.973578	0.774925
8	5166501	5171500	88	0.976744	0.797944
8	5167001	5172000	91	0.980094	0.818561
8	5167501	5172500	104	0.982908	0.841241
8	5168001	5173000	99	0.991175	0.978703
8	5168501	5173500	91	0.993332	0.98003
8	5169001	5174000	100	0.990872	0.956081
8	5169501	5174500	106	0.995578	0.96371
8	5170001	5175000	116	0.995968	0.966838
8	5170501	5175500	120	0.996106	0.967943
8	5171001	5176000	113	0.994753	0.95443
8	5171501	5176500	114	0.994801	0.95483
8	5172001	5177000	130	0.994942	0.95014
8	5172501	5177500	120	0.994504	0.945985
8	5173001	5178000	102	0.993489	0.936453
8	5173501	5178500	102	0.989058	0.931108
8	5174001	5179000	92	0.991271	0.951606
8	5174501	5179500	92	0.989691	0.92264
8	5175001	5180000	89	0.989323	0.920032
8	5175501	5180500	85	0.991008	0.931235
8	5176001	5181000	86	0.990573	0.945092
8	5176501	5181500	91	0.991109	0.948109
8	5177001	5182000	78	0.990495	0.956543
8	5177501	5182500	78	0.98639	0.923534
8	5178001	5183000	80	0.985773	0.908791
8	5178501	5183500	73	0.99065	0.907512
8	5179001	5184000	79	0.991405	0.914537
8	5179501	5184500	73	0.992629	0.944017
8	5180001	5185000	74	0.9859	0.935551
8	5180501	5185500	74	0.982614	0.91878
8	5181001	5186000	72	0.98461	0.919019
8	5181501	5186500	60	0.981322	0.902823
8	5182001	5187000	54	0.979087	0.892025
8	5182501	5187500	62	0.982664	0.927981
8	5183001	5188000	89	0.988468	0.963514
8	5183501	5188500	104	0.990174	0.968776
8	5184001	5189000	102	0.986441	0.956952
8	5184501	5189500	106	0.986969	0.958576
8	5185001	5190000	101	0.991268	0.963283
8	5185501	5190500	99	0.993422	0.975077
8	5186001	5191000	104	0.993745	0.976275
8	5186501	5191500	102	0.992945	0.962747
8	5187001	5192000	104	0.993085	0.963463
8	5187501	5192500	94	0.995267	0.97244
8	5188001	5193000	61	0.99322	0.959408
8	5188501	5193500	51	0.991846	0.951449
8	5189001	5194000	52	0.998814	0.974376
8	5189501	5194500	55	0.99888	0.975774
8	5190001	5195000	61	0.993841	0.958865
8	5190501	5195500	67	0.994407	0.962549
8	5191001	5196000	73	0.994878	0.965627
8	5191501	5196500	82	0.99625	0.985649
8	5192001	5197000	86	0.996426	0.986316
8	5192501	5197500	85	0.996384	0.986155
8	5193001	5198000	84	0.99634	0.98599
8	5193501	5198500	77	0.996005	0.984717
8	5194001	5199000	72	0.989963	0.968722
8	5194501	5199500	64	0.988681	0.964812
8	5195001	5200000	59	0.991905	0.959192
8	5195501	5200500	62	0.992307	0.961167
8	5196001	5201000	70	0.993206	0.965605
8	5196501	5201500	66	0.992784	0.96352
8	5197001	5202000	63	0.973521	0.915389
8	5197501	5202500	65	0.957658	0.893065
8	5198001	5203000	72	0.962018	0.903462
8	5198501	5203500	78	0.961715	0.894977
8	5199001	5204000	77	0.965792	0.890273
8	5199501	5204500	79	0.966719	0.893051
8	5200001	5205000	84	0.969961	0.91528
8	5200501	5205500	75	0.966142	0.905113
8	5201001	5206000	58	0.955439	0.877301
8	5201501	5206500	52	0.949844	0.863144
8	5202001	5207000	52	0.96675	0.897358
8	5202501	5207500	55	0.988174	0.932416
8	5203001	5208000	49	0.986649	0.924141
8	5203501	5208500	45	0.98908	0.915366
8	5204001	5209000	48	0.991318	0.948414
8	5204501	5209500	47	0.991127	0.947317
8	5205001	5210000	41	0.989774	0.939607
8	5205501	5210500	38	0.98893	0.934839
8	5206001	5211000	38	0.98692	0.899775
8	5206501	5211500	41	0.987942	0.907109
8	5207001	5212000	36	0.996448	0.925976
8	5207501	5212500	32	0.995976	0.916723
8	5208001	5213000	31	0.995837	0.914036
8	5208501	5213500	30	0.983645	0.919744
8	5209001	5214000	32	0.98472	0.92476
8	5209501	5214500	38	0.985186	0.901576
8	5210001	5215000	41	0.986342	0.908778
8	5210501	5215500	46	0.987913	0.918693
8	5211001	5216000	44	0.985979	0.915676
8	5211501	5216500	44	0.985979	0.915676
8	5212001	5217000	48	0.987211	0.922703
8	5212501	5217500	49	0.987486	0.924281
8	5213001	5218000	48	0.987211	0.922703
8	5213501	5218500	50	0.996308	0.9473
8	5214001	5219000	44	0.995782	0.940113
8	5214501	5219500	44	0.983225	0.926295
8	5215001	5220000	41	0.981932	0.920902
8	5215501	5220500	40	0.981455	0.918924
8	5216001	5221000	45	0.98663	0.956879
8	5216501	5221500	50	0.979456	0.939686
8	5217001	5222000	60	0.978934	0.94569
8	5217501	5222500	63	0.979967	0.948277
8	5218001	5223000	68	0.980282	0.932485
8	5218501	5223500	65	0.97933	0.929369
8	5219001	5224000	65	0.97933	0.929369
8	5219501	5224500	59	0.987808	0.955075
8	5220001	5225000	57	0.987368	0.953499
8	5220501	5225500	60	0.986763	0.933617
8	5221001	5226000	56	0.985771	0.928875
8	5221501	5226500	49	0.99244	0.940658
8	5222001	5227000	40	0.995109	0.900067
8	5222501	5227500	37	0.994679	0.891964
8	5223001	5228000	35	0.996341	0.923861
8	5223501	5228500	38	0.985186	0.901576
8	5224001	5229000	53	0.989589	0.929432
8	5224501	5229500	56	0.990174	0.933212
8	5225001	5230000	58	0.989251	0.912542
8	5225501	5230500	50	0.988931	0.925198
8	5226001	5231000	47	0.988185	0.920423
8	5226501	5231500	46	0.987913	0.918693
8	5227001	5232000	41	0.988208	0.941276
8	5227501	5232500	41	0.988208	0.941276
8	5228001	5233000	47	0.984672	0.922369
8	5228501	5233500	52	0.989468	0.900424
8	5229001	5234000	40	0.985996	0.870551
8	5229501	5234500	37	0.980704	0.82485
8	5230001	5235000	35	0.981988	0.852911
8	5230501	5235500	44	0.984124	0.852715
8	5231001	5236000	47	0.981106	0.858176
8	5231501	5236500	51	0.982733	0.8693
8	5232001	5237000	50	0.982353	0.866686
8	5232501	5237500	48	0.981541	0.861131
8	5233001	5238000	36	0.981927	0.849313
8	5233501	5238500	27	0.985943	0.895549
8	5234001	5239000	28	0.968536	0.661362
8	5234501	5239500	28	0.950714	0.621616
8	5235001	5240000	25	0.942335	0.57621
8	5235501	5240500	16	0.900315	0.421105
8	5236001	5241000	13	0.882487	0.301757
8	5236501	5241500	9	0.705514	-0.00857268
8	5237001	5242000	9	0.705514	-0.00857268
8	5237501	5242500	7	-0.192234	-0.296736
8	5238001	5243000	7	-0.192234	-0.296736
8	5238501	5243500	7	-0.192234	-0.296736
8	5239001	5244000	2	-0.112035	-0.20773
8	5242501	5247500	7	0.664635	0.0298027
8	5243001	5248000	17	0.390478	-0.143452
8	5243501	5248500	20	0.368151	-0.0993666
8	5244001	5249000	20	0.368151	-0.0993666
8	5244501	5249500	20	0.368151	-0.0993666
8	5245001	5250000	20	0.368151	-0.0993666
8	5245501	5250500	20	0.368151	-0.0993666
8	5246001	5251000	20	0.368151	-0.0993666
8	5246501	5251500	20	0.368151	-0.0993666
8	5247001	5252000	20	0.368151	-0.0993666
8	5247501	5252500	13	-0.00103874	-0.168919
8	5248001	5253000	3	0.252462	0.15045
8	5249501	5254500	2	-0.124422	-0.142237
8	5250001	5255000	8	0.371497	0.0234183
8	5250501	5255500	17	0.764839	0.438385
8	5251001	5256000	17	0.764839	0.438385
8	5251501	5256500	17	0.764839	0.438385
8	5252001	5257000	17	0.764839	0.438385
8	5252501	5257500	27	0.766301	0.364717
8	5253001	5258000	30	0.813512	0.428245
8	5253501	5258500	31	0.825277	0.446689
8	5254001	5259000	31	0.825277	0.446689
8	5254501	5259500	29	0.862257	0.487304
8	5255001	5260000	23	0.916408	0.593913
8	5255501	5260500	21	0.956304	0.637848
8	5256001	5261000	21	0.956304	0.637848
8	5256501	5261500	21	0.956304	0.637848
8	5257001	5262000	21	0.956304	0.637848
8	5257501	5262500	18	1	1
8	5258001	5263000	17	1	1
8	5258501	5263500	16	1	1
8	5259001	5264000	16	1	1
8	5259501	5264500	36	1	1
8	5260001	5265000	47	0.994295	0.974272
8	5260501	5265500	51	0.992276	0.950749
8	5261001	5266000	57	0.988179	0.934718
8	5261501	5266500	63	0.989351	0.940936
8	5262001	5267000	66	0.989854	0.94362
8	5262501	5267500	64	0.989524	0.941859
8	5263001	5268000	64	0.989524	0.941859
8	5263501	5268500	67	0.990011	0.944462
8	5264001	5269000	68	0.990164	0.945279
8	5264501	5269500	52	0.986986	0.928441
8	5265001	5270000	43	0.99078	0.941586
8	5265501	5270500	34	0.992062	0.964434
8	5266001	5271000	30	1	1
8	5266501	5271500	31	0.994361	0.958964
8	5267001	5272000	29	0.99396	0.956134
8	5267501	5272500	26	0.993239	0.951073
8	5268001	5273000	31	0.994361	0.958964
8	5268501	5273500	31	0.994361	0.958964
8	5269001	5274000	35	0.995022	0.963654
8	5269501	5274500	35	0.995022	0.963654
8	5270001	5275000	34	0.994872	0.962585
8	5270501	5275500	39	0.993801	0.933217
8	5271001	5276000	42	0.989815	0.907699
8	5271501	5276500	42	0.991147	0.906973
8	5272001	5277000	42	0.991147	0.906973
8	5272501	5277500	47	0.989279	0.889155
8	5273001	5278000	42	0.984458	0.844946
8	5273501	5278500	48	0.986604	0.864328
8	5274001	5279000	48	0.986604	0.864328
8	5274501	5279500	53	0.987987	0.877127
8	5275001	5280000	56	0.988687	0.883709
8	5275501	5280500	54	0.989654	0.904077
8	5276001	5281000	50	0.985896	0.898309
8	5276501	5281500	54	0.985981	0.906406
8	5277001	5282000	59	0.984886	0.89226
8	5277501	5282500	55	0.986253	0.908108
8	5278001	5283000	66	0.980665	0.909934
8	5278501	5283500	60	0.972811	0.881315
8	5279001	5284000	60	0.964512	0.871446
8	5279501	5284500	56	0.956763	0.840103
8	5280001	5285000	56	0.956763	0.840103
8	5280501	5285500	54	0.954974	0.834181
8	5281001	5286000	64	0.966317	0.87658
8	5281501	5286500	62	0.967002	0.871626
8	5282001	5287000	59	0.967881	0.887176
8	5282501	5287500	61	0.969011	0.890875
8	5283001	5288000	55	0.977928	0.91884
8	5283501	5288500	55	0.983991	0.940237
8	5284001	5289000	56	0.983879	0.934613
8	5284501	5289500	61	0.989134	0.960317
8	5285001	5290000	59	0.988756	0.958972
8	5285501	5290500	59	0.988756	0.958972
8	5286001	5291000	54	0.985533	0.934441
8	5286501	5291500	46	0.984606	0.952005
8	5287001	5292000	47	0.984943	0.953026
8	5287501	5292500	48	0.985266	0.954005
8	5288001	5293000	46	0.984606	0.952005
8	5288501	5293500	47	0.970728	0.90637
8	5289001	5294000	46	0.974631	0.899064
8	5289501	5294500	44	0.973395	0.894476
8	5290001	5295000	46	0.974631	0.899064
8	5290501	5295500	45	0.974028	0.896821
8	5291001	5296000	45	0.979631	0.924398
8	5291501	5296500	51	0.982132	0.933293
8	5292001	5297000	50	0.981759	0.931958
8	5292501	5297500	44	0.979144	0.92268
8	5293001	5298000	41	0.977534	0.917022
8	5293501	5298500	43	0.993755	0.971878
8	5294001	5299000	40	1	1
8	5294501	5299500	34	1	1
8	5295001	5300000	35	1	1
8	5295501	5300500	42	1	1
8	5296001	5301000	53	1	1
8	5296501	5301500	51	1	1
8	5297001	5302000	50	0.996542	0.974558
8	5297501	5302500	53	0.996741	0.975998
8	5298001	5303000	53	0.996741	0.975998
8	5298501	5303500	49	0.99647	0.974039
8	5299001	5304000	48	0.996395	0.973498
8	5299501	5304500	48	0.996395	0.973498
8	5300001	5305000	44	0.996061	0.971089
8	5300501	5305500	36	0.995164	0.964664
8	5301001	5306000	24	0.992655	0.946996
8	5301501	5306500	20	0.991119	0.936395
8	5302001	5307000	20	1	1
8	5302501	5307500	18	1	1
8	5303001	5308000	16	1	1
8	5303501	5308500	15	1	1
8	5304001	5309000	15	1	1
8	5304501	5309500	17	1	1
8	5305001	5310000	23	1	1
8	5305501	5310500	26	1	1
8	5306001	5311000	23	1	1
8	5306501	5311500	22	1	1
8	5307001	5312000	25	0.997482	0.946702
8	5307501	5312500	34	0.998168	0.960811
8	5308001	5313000	36	0.996448	0.925976
8	5308501	5313500	39	0.996735	0.93167
8	5309001	5314000	44	0.997123	0.939435
8	5309501	5314500	44	0.992823	0.910573
8	5310001	5315000	42	0.992457	0.906314
8	5310501	5315500	41	0.980335	0.889588
8	5311001	5316000	44	0.971477	0.872679
8	5311501	5316500	47	0.97345	0.880805
8	5312001	5317000	42	0.972258	0.89834
8	5312501	5317500	39	0.969967	0.89052
8	5313001	5318000	39	0.97236	0.924685
8	5313501	5318500	44	0.975629	0.933244
8	5314001	5319000	62	0.982907	0.952625
8	5314501	5319500	70	0.98491	0.958039
8	5315001	5320000	73	0.981073	0.943643
8	5315501	5320500	75	0.986851	0.935274
8	5316001	5321000	74	0.992441	0.94893
8	5316501	5321500	75	0.992545	0.949611
8	5317001	5322000	78	0.992841	0.951549
8	5317501	5322500	73	0.992333	0.94823
8	5318001	5323000	75	0.992545	0.949611
8	5318501	5323500	72	0.99041	0.92942
8	5319001	5324000	56	0.987489	0.909254
8	5319501	5324500	47	0.973055	0.838193
8	5320001	5325000	39	0.976146	0.835176
8	5320501	5325500	34	0.974996	0.850127
8	5321001	5326000	30	0.971326	0.830144
8	5321501	5326500	26	0.966394	0.804012
8	5322001	5327000	23	0.961417	0.778449
8	5322501	5327500	21	0.957191	0.757349
8	5323001	5328000	17	0.94518	0.700254
8	5323501	5328500	11	0.927524	0.655172
8	5324001	5329000	3	0.430542	-0.264368
8	5328001	5333000	3	0.958305	0.92142
8	5328501	5333500	14	0.96761	0.919044
8	5329001	5334000	20	0.969576	0.92582
8	5329501	5334500	31	0.974916	0.937151
8	5330001	5335000	44	0.977398	0.94271
8	5330501	5335500	54	0.975068	0.931526
8	5331001	5336000	66	0.980718	0.943976
8	5331501	5336500	72	0.982681	0.948645
8	5332001	5337000	76	0.983782	0.951348
8	5332501	5337500	84	0.978533	0.937741
8	5333001	5338000	88	0.97844	0.928794
8	5333501	5338500	81	0.977443	0.918401
8	5334001	5339000	83	0.97894	0.908534
8	5334501	5339500	89	0.979369	0.906335
8	5335001	5340000	83	0.980748	0.906461
8	5335501	5340500	77	0.983548	0.914455
8	5336001	5341000	70	0.981794	0.905901
8	5336501	5341500	67	0.980922	0.901687
8	5337001	5342000	66	0.980613	0.900198
8	5337501	5342500	64	0.987027	0.9002
8	5338001	5343000	63	0.989854	0.918808
8	5338501	5343500	67	0.990494	0.923655
8	5339001	5344000	64	0.989094	0.920543
8	5339501	5344500	50	0.99162	0.92248
8	5340001	5345000	46	0.990846	0.915739
8	5340501	5345500	46	0.98552	0.888761
8	5341001	5346000	43	0.98442	0.881
8	5341501	5346500	44	0.982906	0.853422
8	5342001	5347000	47	0.984112	0.862778
8	5342501	5347500	44	0.984805	0.883704
8	5343001	5348000	38	0.982161	0.865342
8	5343501	5348500	34	0.987337	0.886
8	5344001	5349000	30	0.990103	0.914219
8	5344501	5349500	28	0.989349	0.908092
8	5345001	5350000	28	0.989349	0.908092
8	5345501	5350500	28	0.997761	0.952413
8	5346001	5351000	28	0.997761	0.952413
8	5346501	5351500	27	1	1
8	5347001	5352000	23	1	1
8	5347501	5352500	23	1	1
8	5348001	5353000	25	1	1
8	5348501	5353500	24	1	1
8	5349001	5354000	24	1	1
8	5349501	5354500	29	0.986624	0.913474
8	5350001	5355000	28	0.986115	0.910384
8	5350501	5355500	28	0.986115	0.910384
8	5351001	5356000	32	0.983588	0.880881
8	5351501	5356500	31	0.980212	0.834056
8	5352001	5357000	30	0.979464	0.828525
8	5352501	5357500	28	0.977783	0.816277
8	5353001	5358000	29	0.973087	0.777695
8	5353501	5358500	31	0.96412	0.75303
8	5354001	5359000	33	0.966706	0.767998
8	5354501	5359500	30	0.969658	0.787072
8	5355001	5360000	28	0.967089	0.771863
8	5355501	5360500	24	0.960379	0.73384
8	5356001	5361000	20	0.960062	0.745737
8	5356501	5361500	22	0.969226	0.829418
8	5357001	5362000	21	0.967561	0.821295
8	5357501	5362500	20	0.965706	0.812359
8	5358001	5363000	21	0.975126	0.883322
8	5358501	5363500	18	0.987264	0.931056
8	5359001	5364000	17	0.986477	0.927
8	5359501	5364500	16	1	1
8	5360001	5365000	17	1	1
8	5360501	5365500	18	1	1
8	5361001	5366000	17	1	1
8	5361501	5366500	18	1	1
8	5362001	5367000	34	1	1
8	5362501	5367500	35	1	1
8	5363001	5368000	34	1	1
8	5363501	5368500	36	1	1
8	5364001	5369000	36	0.998272	0.962988
8	5364501	5369500	36	0.998272	0.962988
8	5365001	5370000	40	0.998449	0.966689
8	5365501	5370500	42	0.998525	0.968275
8	5366001	5371000	49	0.99874	0.972807
8	5366501	5371500	48	0.998713	0.972241
8	5367001	5372000	41	0.998488	0.967502
8	5367501	5372500	43	0.99856	0.969013
8	5368001	5373000	44	0.998593	0.969717
8	5368501	5373500	43	0.99856	0.969013
8	5369001	5374000	46	1	1
8	5369501	5374500	49	1	1
8	5370001	5375000	47	1	1
8	5370501	5375500	47	1	1
8	5371001	5376000	42	1	1
8	5371501	5376500	40	1	1
8	5372001	5377000	36	1	1
8	5372501	5377500	40	1	1
8	5373001	5378000	42	1	1
8	5373501	5378500	46	1	1
8	5374001	5379000	45	1	1
8	5374501	5379500	44	1	1
8	5375001	5380000	52	0.996581	0.975578
8	5375501	5380500	55	0.996771	0.97691
8	5376001	5381000	62	0.996058	0.958027
8	5376501	5381500	60	0.995922	0.956628
8	5377001	5382000	55	0.995539	0.952685
8	5377501	5382500	48	0.994863	0.945785
8	5378001	5383000	42	0.994096	0.93804
8	5378501	5383500	40	0.993787	0.934942
8	5379001	5384000	44	0.994376	0.940857
8	5379501	5384500	52	0.984626	0.895901
8	5380001	5385000	55	0.986634	0.900985
8	5380501	5385500	50	0.984268	0.888794
8	5381001	5386000	57	0.981232	0.878687
8	5381501	5386500	65	0.98249	0.862848
8	5382001	5387000	80	0.983778	0.88284
8	5382501	5387500	80	0.983778	0.88284
8	5383001	5388000	80	0.983778	0.88284
8	5383501	5388500	75	0.982476	0.875029
8	5384001	5389000	67	0.979895	0.860107
8	5384501	5389500	55	0.98673	0.880691
8	5385001	5390000	41	0.984911	0.871722
8	5385501	5390500	40	0.985792	0.871377
8	5386001	5391000	23	0.990195	0.893132
8	5386501	5391500	15	0.989662	0.969469
8	5395501	5400500	7	0.307795	-0.144105
8	5396001	5401000	7	0.307795	-0.144105
8	5396501	5401500	7	0.307795	-0.144105
8	5397001	5402000	18	0.947446	0.55507
8	5397501	5402500	18	0.947446	0.55507
8	5398001	5403000	18	0.947446	0.55507
8	5398501	5403500	18	0.947446	0.55507
8	5399001	5404000	18	0.947446	0.55507
8	5399501	5404500	18	0.947446	0.55507
8	5400001	5405000	18	0.947446	0.55507
8	5400501	5405500	16	0.992234	0.918589
8	5401001	5406000	16	0.992234	0.918589
8	5401501	5406500	16	0.992234	0.918589
8	5402001	5407000	6	0.883232	0.603697
8	5402501	5407500	6	0.883232	0.603697
8	5403001	5408000	9	0.930152	0.735798
8	5403501	5408500	11	0.94491	0.783835
8	5404001	5409000	12	0.950173	0.801849
8	5404501	5409500	13	0.954519	0.817091
8	5405001	5410000	16	0.963951	0.851387
8	5405501	5410500	14	0.969774	0.923197
8	5406001	5411000	14	0.969774	0.923197
8	5406501	5411500	19	0.952794	0.912132
8	5407001	5412000	18	0.974559	0.966985
8	5407501	5412500	18	0.974559	0.966985
8	5408001	5413000	15	0.969388	0.960383
8	5408501	5413500	15	0.950405	0.867943
8	5409001	5414000	17	0.956945	0.883479
8	5409501	5414500	16	0.953905	0.876196
8	5410001	5415000	15	0.938384	0.85124
8	5410501	5415500	26	0.844424	0.582486
8	5411001	5416000	26	0.844424	0.582486
8	5411501	5416500	21	0.817751	0.511377
8	5412001	5417000	26	0.770195	0.431021
8	5412501	5417500	26	0.770195	0.431021
8	5413001	5418000	26	0.770195	0.431021
8	5413501	5418500	24	0.778812	0.44138
8	5414001	5419000	21	0.708997	0.361578
8	5414501	5419500	21	0.708997	0.361578
8	5415001	5420000	19	0.698807	0.307562
8	5415501	5420500	5	0.523317	0.0935258
8	5416001	5421000	5	0.523317	0.0935258
8	5416501	5421500	5	0.523317	0.0935258
8	5429001	5434000	7	0.898608	0.890572
8	5429501	5434500	7	0.898608	0.890572
8	5430001	5435000	8	0.881741	0.737695
8	5430501	5435500	8	0.881741	0.737695
8	5431001	5436000	17	0.928321	0.817519
8	5431501	5436500	25	0.933708	0.852229
8	5432001	5437000	27	0.931196	0.815016
8	5432501	5437500	27	0.931196	0.815016
8	5433001	5438000	27	0.931196	0.815016
8	5433501	5438500	27	0.931196	0.815016
8	5434001	5439000	20	0.937339	0.788571
8	5434501	5439500	20	0.937339	0.788571
8	5435001	5440000	19	0.940673	0.847572
8	5435501	5440500	19	0.940673	0.847572
8	5436001	5441000	10	0.935015	0.81076
8	5436501	5441500	2	0.886425	0.349845
8	5441001	5446000	1	-0.724138	-0.724138
8	5441501	5446500	8	0.912174	0.610736
8	5442001	5447000	14	0.933083	0.751991
8	5442501	5447500	16	0.926684	0.767335
8	5443001	5448000	16	0.926684	0.767335
8	5443501	5448500	16	0.926684	0.767335
8	5444001	5449000	18	0.918533	0.722903
8	5444501	5449500	18	0.918533	0.722903
8	5445001	5450000	20	0.916677	0.738086
8	5445501	5450500	20	0.916677	0.738086
8	5446001	5451000	19	0.937997	0.815045
8	5446501	5451500	12	0.92006	0.822985
8	5447001	5452000	6	0.86048	0.705639
8	5447501	5452500	4	0.850068	0.62109
8	5448001	5453000	4	0.850068	0.62109
8	5448501	5453500	4	0.850068	0.62109
8	5449001	5454000	2	0.87473	0.87473
8	5449501	5454500	2	0.87473	0.87473
8	5459501	5464500	1	-0.299046	-0.299046
8	5460001	5465000	1	-0.299046	-0.299046
8	5460501	5465500	1	-0.299046	-0.299046
8	5461001	5466000	1	-0.299046	-0.299046
8	5461501	5466500	1	-0.299046	-0.299046
8	5462001	5467000	1	-0.299046	-0.299046
8	5462501	5467500	1	-0.299046	-0.299046
8	5463001	5468000	1	-0.299046	-0.299046
8	5463501	5468500	1	-0.299046	-0.299046
8	5464001	5469000	1	-0.299046	-0.299046
8	5465501	5470500	13	0.988017	0.879375
8	5466001	5471000	21	0.975414	0.869559
8	5466501	5471500	32	0.983281	0.91082
8	5467001	5472000	39	0.986612	0.926827
8	5467501	5472500	45	0.987586	0.934039
8	5468001	5473000	48	0.988444	0.938162
8	5468501	5473500	59	0.99078	0.949691
8	5469001	5474000	71	0.992446	0.958194
8	5469501	5474500	81	0.992959	0.961942
8	5470001	5475000	87	0.989652	0.95104
8	5470501	5475500	78	0.990442	0.965495
8	5471001	5476000	83	0.99236	0.964977
8	5471501	5476500	79	0.9872	0.932963
8	5472001	5477000	75	0.982474	0.913264
8	5472501	5477500	69	0.98151	0.907381
8	5473001	5478000	67	0.980909	0.904616
8	5473501	5478500	57	0.97086	0.867237
8	5474001	5479000	54	0.969028	0.859861
8	5474501	5479500	53	0.969509	0.859377
8	5475001	5480000	53	0.973469	0.85428
8	5475501	5480500	54	0.971072	0.830184
8	5476001	5481000	44	0.969949	0.823103
8	5476501	5481500	37	0.976585	0.8573
8	5477001	5482000	35	0.976489	0.848238
8	5477501	5482500	37	0.977955	0.856442
8	5478001	5483000	42	0.978748	0.841807
8	5478501	5483500	45	0.987372	0.87596
8	5479001	5484000	37	0.984127	0.849141
8	5479501	5484500	29	0.978638	0.807525
8	5480001	5485000	24	0.979693	0.827714
8	5480501	5485500	21	0.978843	0.808554
8	5481001	5486000	24	0.981933	0.832485
8	5481501	5486500	30	0.977063	0.824621
8	5482001	5487000	33	0.987438	0.878171
8	5482501	5487500	32	0.986997	0.874364
8	5483001	5488000	28	0.987819	0.904003
8	5483501	5488500	41	0.989651	0.905463
8	5484001	5489000	42	0.989914	0.907714
8	5484501	5489500	46	0.990846	0.915739
8	5485001	5490000	46	0.990846	0.915739
8	5485501	5490500	48	0.99125	0.91925
8	5486001	5491000	48	0.983104	0.866245
8	5486501	5491500	50	0.988846	0.896416
8	5487001	5492000	49	0.9886	0.894302
8	5487501	5492500	50	0.988846	0.896416
8	5488001	5493000	50	0.988846	0.896416
8	5488501	5493500	37	0.988331	0.895226
8	5489001	5494000	41	0.981234	0.876745
8	5489501	5494500	41	0.981234	0.876745
8	5490001	5495000	41	0.981234	0.876745
8	5490501	5495500	38	0.981858	0.902079
8	5491001	5496000	34	0.990839	0.965388
8	5491501	5496500	28	0.988822	0.957971
8	5492001	5497000	30	0.98703	0.916361
8	5492501	5497500	32	0.978634	0.883799
8	5493001	5498000	51	0.987	0.92709
8	5493501	5498500	57	0.988431	0.934765
8	5494001	5499000	57	0.994099	0.95541
8	5494501	5499500	58	0.981957	0.924574
8	5495001	5500000	57	0.981624	0.923251
8	5495501	5500500	64	0.983726	0.931645
8	5496001	5501000	68	0.984724	0.935666
8	5496501	5501500	75	0.986205	0.941671
8	5497001	5502000	78	0.98165	0.929184
8	5497501	5502500	78	0.985343	0.944687
8	5498001	5503000	63	0.979442	0.910841
8	5498501	5503500	62	0.95979	0.831333
8	5499001	5504000	59	0.95748	0.822757
8	5499501	5504500	56	0.966221	0.822735
8	5500001	5505000	56	0.966221	0.822735
8	5500501	5505500	52	0.955808	0.786469
8	5501001	5506000	49	0.942659	0.763253
8	5501501	5506500	43	0.913257	0.674838
8	5502001	5507000	38	0.917929	0.697352
8	5502501	5507500	36	0.912186	0.680538
8	5503001	5508000	35	0.907238	0.672281
8	5503501	5508500	30	0.939377	0.779005
8	5504001	5509000	30	0.939377	0.779005
8	5504501	5509500	34	0.942847	0.80775
8	5505001	5510000	38	0.947543	0.824974
8	5505501	5510500	46	0.962132	0.852679
8	5506001	5511000	57	0.977994	0.889828
8	5506501	5511500	63	0.990253	0.93812
8	5507001	5512000	72	0.99153	0.945855
8	5507501	5512500	81	0.979882	0.934789
8	5508001	5513000	83	0.982727	0.951687
8	5508501	5513500	80	0.982054	0.949875
8	5509001	5514000	80	0.981032	0.933219
8	5509501	5514500	77	0.979703	0.931039
8	5510001	5515000	76	0.980056	0.931638
8	5510501	5515500	66	0.97905	0.941016
8	5511001	5516000	59	0.968048	0.923207
8	5511501	5516500	52	0.963524	0.912869
8	5512001	5517000	40	0.951833	0.88673
8	5512501	5517500	30	0.970257	0.895096
8	5513001	5518000	24	0.962159	0.86887
8	5513501	5518500	25	0.963802	0.874115
8	5514001	5519000	26	0.969055	0.930205
8	5514501	5519500	23	0.979382	0.972266
8	5515001	5520000	27	0.982467	0.976375
8	5515501	5520500	25	0.981049	0.974485
8	5516001	5521000	24	0.9869	0.950967
8	5516501	5521500	29	0.962571	0.897306
8	5517001	5522000	33	0.95549	0.860553
8	5517501	5522500	38	0.937615	0.833223
8	5518001	5523000	44	0.93315	0.813861
8	5518501	5523500	42	0.92941	0.804997
8	5519001	5524000	38	0.920516	0.784471
8	5519501	5524500	39	0.922943	0.789997
8	5520001	5525000	32	0.901994	0.744059
8	5520501	5525500	32	0.901994	0.744059
8	5521001	5526000	27	0.896748	0.740248
8	5521501	5526500	20	0.903028	0.739401
8	5522001	5527000	19	0.860574	0.615294
8	5522501	5527500	17	0.881585	0.602915
8	5523001	5528000	12	0.89195	0.591845
8	5523501	5528500	15	0.906766	0.584647
8	5524001	5529000	16	0.914647	0.610607
8	5524501	5529500	20	0.92805	0.621863
8	5525001	5530000	26	0.933612	0.662617
8	5525501	5530500	35	0.937442	0.702307
8	5526001	5531000	36	0.939594	0.710576
8	5526501	5531500	44	0.938613	0.742966
8	5527001	5532000	46	0.954313	0.80489
8	5527501	5532500	45	0.961776	0.826706
8	5528001	5533000	48	0.943779	0.792751
8	5528501	5533500	49	0.938061	0.801523
8	5529001	5534000	49	0.938061	0.801523
8	5529501	5534500	50	0.930354	0.816769
8	5530001	5535000	51	0.9332	0.816287
8	5530501	5535500	46	0.937105	0.832129
8	5531001	5536000	48	0.940096	0.839123
8	5531501	5536500	52	0.950833	0.844754
8	5532001	5537000	53	0.957641	0.873845
8	5532501	5537500	59	0.962324	0.886674
8	5533001	5538000	63	0.977791	0.906842
8	5533501	5538500	76	0.986616	0.935874
8	5534001	5539000	79	0.981519	0.906497
8	5534501	5539500	83	0.989015	0.920264
8	5535001	5540000	76	0.990262	0.931565
8	5535501	5540500	76	0.989723	0.930059
8	5536001	5541000	76	0.97735	0.890871
8	5536501	5541500	66	0.977531	0.893139
8	5537001	5542000	60	0.975038	0.882453
8	5537501	5542500	57	0.972569	0.874257
8	5538001	5543000	51	0.97085	0.88559
8	5538501	5543500	42	0.96518	0.8638
8	5539001	5544000	39	0.974787	0.917761
8	5539501	5544500	33	0.961258	0.865203
8	5540001	5545000	33	0.961258	0.865203
8	5540501	5545500	36	0.958899	0.845144
8	5541001	5546000	41	0.987864	0.936671
8	5541501	5546500	41	0.987864	0.936671
8	5542001	5547000	46	0.989255	0.943555
8	5542501	5547500	56	0.976897	0.861542
8	5543001	5548000	60	0.977084	0.848565
8	5543501	5548500	57	0.975695	0.840595
8	5544001	5549000	58	0.968052	0.834774
8	5544501	5549500	60	0.973867	0.860965
8	5545001	5550000	60	0.973867	0.860965
8	5545501	5550500	53	0.975088	0.866017
8	5546001	5551000	44	0.969182	0.838612
8	5546501	5551500	42	0.967468	0.830926
8	5547001	5552000	37	0.962214	0.808079
8	5547501	5552500	21	0.976593	0.912885
8	5548001	5553000	14	0.970732	0.964501
8	5548501	5553500	9	0.954128	0.94478
8	5549001	5554000	7	1	1
8	5554501	5559500	5	0.992452	0.976426
8	5555001	5560000	9	0.996101	0.986903
8	5555501	5560500	15	0.981338	0.909409
8	5556001	5561000	17	0.9558	0.856817
8	5556501	5561500	22	0.966947	0.889359
8	5557001	5562000	27	0.9677	0.861604
8	5557501	5562500	32	0.966402	0.843475
8	5558001	5563000	34	0.968638	0.852683
8	5558501	5563500	42	0.975232	0.880743
8	5559001	5564000	49	0.97908	0.89778
8	5559501	5564500	52	0.98134	0.905944
8	5560001	5565000	52	0.98134	0.905944
8	5560501	5565500	49	0.985163	0.925512
8	5561001	5566000	58	0.987565	0.93707
8	5561501	5566500	64	0.983633	0.924582
8	5562001	5567000	65	0.985998	0.945782
8	5562501	5567500	64	0.988681	0.964812
8	5563001	5568000	65	0.988859	0.965353
8	5563501	5568500	57	0.987256	0.960491
8	5564001	5569000	50	0.985422	0.954959
8	5564501	5569500	42	0.982552	0.94638
8	5565001	5570000	51	0.979268	0.932768
8	5565501	5570500	60	0.956439	0.87018
8	5566001	5571000	55	0.933047	0.84836
8	5566501	5571500	48	0.905482	0.787409
8	5567001	5572000	51	0.897751	0.786396
8	5567501	5572500	57	0.880391	0.740896
8	5568001	5573000	61	0.875883	0.732944
8	5568501	5573500	72	0.847669	0.67907
8	5569001	5574000	77	0.834232	0.677526
8	5569501	5574500	83	0.833878	0.675099
8	5570001	5575000	71	0.805969	0.63676
8	5570501	5575500	65	0.786505	0.616259
8	5571001	5576000	61	0.786026	0.606453
8	5571501	5576500	69	0.773701	0.610019
8	5572001	5577000	65	0.736133	0.549656
8	5572501	5577500	58	0.716485	0.541604
8	5573001	5578000	62	0.747738	0.588147
8	5573501	5578500	62	0.803871	0.658593
8	5574001	5579000	70	0.81235	0.662575
8	5574501	5579500	68	0.825122	0.684067
8	5575001	5580000	72	0.83726	0.701619
8	5575501	5580500	72	0.856843	0.735484
8	5576001	5581000	83	0.888413	0.778846
8	5576501	5581500	80	0.919811	0.820653
8	5577001	5582000	99	0.839516	0.735187
8	5577501	5582500	113	0.816842	0.693685
8	5578001	5583000	104	0.790509	0.65242
8	5578501	5583500	95	0.773102	0.631244
8	5579001	5584000	86	0.777789	0.635433
8	5579501	5584500	84	0.756319	0.608036
8	5580001	5585000	85	0.734683	0.574697
8	5580501	5585500	81	0.717532	0.553695
8	5581001	5586000	73	0.649437	0.484361
8	5581501	5586500	70	0.610195	0.442177
8	5582001	5587000	48	0.682716	0.487025
8	5582501	5587500	42	0.668329	0.460042
8	5583001	5588000	43	0.669677	0.471087
8	5583501	5588500	48	0.633629	0.471423
8	5584001	5589000	47	0.578133	0.418199
8	5584501	5589500	45	0.587836	0.427279
8	5585001	5590000	47	0.651882	0.494554
8	5585501	5590500	50	0.695343	0.546385
8	5586001	5591000	48	0.716325	0.558546
8	5586501	5591500	50	0.764114	0.620834
8	5587001	5592000	51	0.780689	0.638013
8	5587501	5592500	45	0.82875	0.706072
8	5588001	5593000	49	0.876795	0.772295
8	5588501	5593500	44	0.934726	0.836439
8	5589001	5594000	47	0.954802	0.826551
8	5589501	5594500	51	0.956522	0.814029
8	5590001	5595000	49	0.961353	0.831117
8	5590501	5595500	49	0.957785	0.804533
8	5591001	5596000	50	0.958751	0.808443
8	5591501	5596500	45	0.963732	0.811821
8	5592001	5597000	46	0.951914	0.76282
8	5592501	5597500	42	0.961505	0.797556
8	5593001	5598000	38	0.956742	0.776247
8	5593501	5598500	41	0.951887	0.763125
8	5594001	5599000	40	0.975461	0.842837
8	5594501	5599500	51	0.982881	0.902861
8	5595001	5600000	70	0.983862	0.89202
8	5595501	5600500	69	0.985649	0.909333
8	5596001	5601000	67	0.985191	0.906626
8	5596501	5601500	67	0.985191	0.906626
8	5597001	5602000	63	0.991818	0.939464
8	5597501	5602500	65	0.992081	0.941326
8	5598001	5603000	63	0.989723	0.918788
8	5598501	5603500	58	0.99371	0.932636
8	5599001	5604000	56	0.993474	0.93023
8	5599501	5604500	46	0.985841	0.908733
8	5600001	5605000	27	0.978082	0.893857
8	5600501	5605500	31	0.9745	0.866517
8	5601001	5606000	30	0.973564	0.862068
8	5601501	5606500	27	0.970296	0.846742
8	5602001	5607000	27	0.970296	0.846742
8	5602501	5607500	24	0.966105	0.827585
8	5603001	5608000	23	0.971496	0.876723
8	5603501	5608500	23	0.971496	0.876723
8	5604001	5609000	20	0.96679	0.858231
8	5604501	5609500	15	0.974385	0.830386
8	5605001	5610000	9	0.979109	0.858655
8	5605501	5610500	10	1	1
8	5606001	5611000	23	1	1
8	5606501	5611500	32	1	1
8	5607001	5612000	51	0.996301	0.975194
8	5607501	5612500	59	0.993795	0.956997
8	5608001	5613000	77	0.993645	0.950133
8	5608501	5613500	85	0.994262	0.954826
8	5609001	5614000	85	0.994262	0.954826
8	5609501	5614500	92	0.978668	0.930313
8	5610001	5615000	104	0.971636	0.922925
8	5610501	5615500	103	0.969524	0.896304
8	5611001	5616000	94	0.966385	0.886375
8	5611501	5616500	91	0.96519	0.88263
8	5612001	5617000	78	0.961905	0.879287
8	5612501	5617500	75	0.963169	0.89142
8	5613001	5618000	64	0.950288	0.879819
8	5613501	5618500	73	0.935085	0.859411
8	5614001	5619000	81	0.895127	0.810051
8	5614501	5619500	88	0.917534	0.842162
8	5615001	5620000	89	0.930693	0.861965
8	5615501	5620500	90	0.934476	0.893109
8	5616001	5621000	90	0.934476	0.893109
8	5616501	5621500	85	0.930397	0.886821
8	5617001	5622000	87	0.932088	0.889423
8	5617501	5622500	87	0.932088	0.889423
8	5618001	5623000	81	0.933635	0.891734
8	5618501	5623500	64	0.939601	0.903154
8	5619001	5624000	58	0.991761	0.958488
8	5619501	5624500	47	0.991938	0.946612
8	5620001	5625000	37	0.989655	0.932183
8	5620501	5625500	37	0.989655	0.932183
8	5621001	5626000	49	0.984613	0.896881
8	5621501	5626500	51	0.98526	0.900925
8	5622001	5627000	44	0.982717	0.885163
8	5622501	5627500	42	0.981821	0.879695
8	5623001	5628000	45	0.980297	0.885016
8	5623501	5628500	47	0.976838	0.862843
8	5624001	5629000	47	0.978733	0.891193
8	5624501	5629500	56	0.988325	0.929694
8	5625001	5630000	60	0.989139	0.934381
8	5625501	5630500	56	0.98237	0.90868
8	5626001	5631000	43	0.985691	0.940224
8	5626501	5631500	44	0.986029	0.941583
8	5627001	5632000	48	0.987234	0.946451
8	5627501	5632500	49	0.983616	0.921583
8	5628001	5633000	45	0.984844	0.917311
8	5628501	5633500	46	0.977883	0.92827
8	5629001	5634000	46	0.977883	0.92827
8	5629501	5634500	38	0.972965	0.913169
8	5630001	5635000	38	0.972965	0.913169
8	5630501	5635500	35	0.98019	0.939349
8	5631001	5636000	36	0.975951	0.86701
8	5631501	5636500	35	0.963407	0.830732
8	5632001	5637000	35	0.963407	0.830732
8	5632501	5637500	44	0.976362	0.894266
8	5633001	5638000	51	0.969107	0.861569
8	5633501	5638500	48	0.97865	0.87064
8	5634001	5639000	54	0.981221	0.885013
8	5634501	5639500	54	0.981221	0.885013
8	5635001	5640000	48	0.97865	0.87064
8	5635501	5640500	46	0.977629	0.865015
8	5636001	5641000	47	0.981791	0.924587
8	5636501	5641500	49	0.990198	0.950864
8	5637001	5642000	47	0.989766	0.948773
8	5637501	5642500	34	0.985662	0.929186
8	5638001	5643000	34	1	1
8	5638501	5643500	36	1	1
8	5639001	5644000	28	1	1
8	5639501	5644500	25	1	1
8	5640001	5645000	24	1	1
8	5640501	5645500	29	1	1
8	5641001	5646000	26	1	1
8	5641501	5646500	25	0.97822	0.906553
8	5642001	5647000	31	0.959763	0.859828
8	5642501	5647500	32	0.961169	0.864208
8	5643001	5648000	31	0.959763	0.859828
8	5643501	5648500	32	0.961169	0.864208
8	5644001	5649000	34	0.963706	0.872196
8	5644501	5649500	35	0.963015	0.872576
8	5645001	5650000	39	0.963962	0.879774
8	5645501	5650500	40	0.953884	0.814789
8	5646001	5651000	41	0.940575	0.794825
8	5646501	5651500	43	0.960661	0.858697
8	5647001	5652000	38	0.972078	0.886952
8	5647501	5652500	44	0.972445	0.894561
8	5648001	5653000	48	0.971623	0.873134
8	5648501	5653500	57	0.95016	0.835361
8	5649001	5654000	58	0.951257	0.838199
8	5649501	5654500	57	0.951654	0.837369
8	5650001	5655000	65	0.958324	0.840868
8	5650501	5655500	61	0.962247	0.875018
8	5651001	5656000	65	0.973209	0.898151
8	5651501	5656500	59	0.970047	0.887794
8	5652001	5657000	58	0.971531	0.889807
8	5652501	5657500	55	0.972927	0.890041
8	5653001	5658000	49	0.972444	0.906174
8	5653501	5658500	40	0.993861	0.934871
8	5654001	5659000	40	0.991916	0.929147
8	5654501	5659500	43	0.979877	0.877387
8	5655001	5660000	33	0.975934	0.876234
8	5655501	5660500	33	0.974167	0.872765
8	5656001	5661000	38	0.961834	0.86239
8	5656501	5661500	50	0.964923	0.881678
8	5657001	5662000	56	0.95154	0.860953
8	5657501	5662500	58	0.943562	0.846149
8	5658001	5663000	58	0.943562	0.846149
8	5658501	5663500	60	0.940127	0.85449
8	5659001	5664000	63	0.933946	0.81825
8	5659501	5664500	63	0.94282	0.851446
8	5660001	5665000	63	0.94282	0.851446
8	5660501	5665500	69	0.918298	0.824635
8	5661001	5666000	56	0.911598	0.802326
8	5661501	5666500	46	0.901607	0.774287
8	5662001	5667000	41	0.917759	0.792383
8	5662501	5667500	39	0.925853	0.810883
8	5663001	5668000	36	0.917587	0.795123
8	5663501	5668500	31	0.918362	0.79788
8	5664001	5669000	27	0.932902	0.877144
8	5664501	5669500	26	0.940226	0.885759
8	5665001	5670000	30	0.947353	0.860393
8	5665501	5670500	23	0.997254	0.942068
8	5666001	5671000	27	0.981715	0.910827
8	5666501	5671500	28	0.982407	0.914012
8	5667001	5672000	27	0.974149	0.863712
8	5667501	5672500	24	0.970551	0.846676
8	5668001	5673000	23	0.969119	0.84001
8	5668501	5673500	25	0.971857	0.852809
8	5669001	5674000	23	0.969119	0.84001
8	5669501	5674500	23	0.969119	0.84001
8	5670001	5675000	23	0.957964	0.832677
8	5670501	5675500	23	0.957964	0.832677
8	5671001	5676000	22	0.978614	0.873946
8	5671501	5676500	24	0.980669	0.88445
8	5672001	5677000	22	0.98819	0.931769
8	5672501	5677500	23	0.988761	0.934735
8	5673001	5678000	25	0.974266	0.875012
8	5673501	5678500	25	0.974266	0.875012
8	5674001	5679000	28	0.973286	0.880226
8	5674501	5679500	29	0.959675	0.83871
8	5675001	5680000	25	0.954756	0.8613
8	5675501	5680500	28	0.953308	0.824485
8	5676001	5681000	25	0.946017	0.803423
8	5676501	5681500	26	0.916475	0.747651
8	5677001	5682000	28	0.920259	0.761587
8	5677501	5682500	26	0.911319	0.743247
8	5678001	5683000	26	0.933409	0.805694
8	5678501	5683500	28	0.928692	0.774141
8	5679001	5684000	30	0.932102	0.754427
8	5679501	5684500	30	0.939354	0.756148
8	5680001	5685000	31	0.95291	0.773407
8	5680501	5685500	30	0.95786	0.814085
8	5681001	5686000	31	0.959479	0.820082
8	5681501	5686500	27	0.977147	0.854415
8	5682001	5687000	25	0.977243	0.847347
8	5682501	5687500	28	0.979931	0.863703
8	5683001	5688000	26	0.978216	0.853219
8	5683501	5688500	22	0.983232	0.884354
8	5684001	5689000	22	0.99196	0.942177
8	5684501	5689500	23	0.995694	0.93709
8	5685001	5690000	24	0.995887	0.939711
8	5685501	5690500	23	0.995694	0.93709
8	5686001	5691000	24	0.995887	0.939711
8	5686501	5691500	25	0.996063	0.942123
8	5687001	5692000	28	0.989717	0.902892
8	5687501	5692500	31	0.98828	0.869307
8	5688001	5693000	36	0.990083	0.887459
8	5688501	5693500	40	0.983904	0.891434
8	5689001	5694000	37	0.982459	0.882631
8	5689501	5694500	33	0.984103	0.912251
8	5690001	5695000	33	0.982693	0.908782
8	5690501	5695500	33	0.982693	0.908782
8	5691001	5696000	31	0.981473	0.902897
8	5691501	5696500	29	0.980067	0.8962
8	5692001	5697000	25	0.984694	0.930476
8	5692501	5697500	19	0.983776	0.978649
8	5693001	5698000	15	0.979199	0.972956
8	5693501	5698500	17	0.977908	0.915399
8	5694001	5699000	17	0.977908	0.915399
8	5694501	5699500	18	0.973887	0.846075
8	5695001	5700000	18	0.967685	0.78007
8	5695501	5700500	27	0.979995	0.85338
8	5696001	5701000	35	0.985055	0.886893
8	5696501	5701500	35	0.985055	0.886893
8	5697001	5702000	37	0.98368	0.856995
8	5697501	5702500	38	0.984165	0.860758
8	5698001	5703000	39	0.976486	0.833323
8	5698501	5703500	35	0.981463	0.814027
8	5699001	5704000	34	0.980833	0.808557
8	5699501	5704500	33	0.982863	0.843132
8	5700001	5705000	30	0.978953	0.828461
8	5700501	5705500	22	0.969823	0.766084
8	5701001	5706000	16	0.949831	0.67121
8	5701501	5706500	18	0.957146	0.707742
8	5702001	5707000	18	0.964061	0.781766
8	5702501	5707500	19	0.952908	0.726299
8	5703001	5708000	18	0.97028	0.778274
8	5703501	5708500	27	0.983062	0.897164
8	5704001	5709000	29	0.984375	0.904256
8	5704501	5709500	29	0.984375	0.904256
8	5705001	5710000	32	0.992135	0.952985
8	5705501	5710500	29	0.991251	0.948122
8	5706001	5711000	32	0.993351	0.956563
8	5706501	5711500	36	0.994124	0.96139
8	5707001	5712000	40	0.984132	0.952826
8	5707501	5712500	51	0.991284	0.987944
8	5708001	5713000	70	0.993681	0.991216
8	5708501	5713500	61	0.993352	0.991853
8	5709001	5714000	60	0.989438	0.971034
8	5709501	5714500	61	0.989614	0.971509
8	5710001	5715000	62	0.986811	0.95145
8	5710501	5715500	67	0.987824	0.955073
8	5711001	5716000	71	0.988528	0.957604
8	5711501	5716500	70	0.98836	0.956999
8	5712001	5717000	76	0.99477	0.966933
8	5712501	5717500	68	0.994139	0.963043
8	5713001	5718000	54	0.989142	0.929904
8	5713501	5718500	52	0.988702	0.927208
8	5714001	5719000	50	0.992959	0.949116
8	5714501	5719500	48	0.992655	0.946996
8	5715001	5720000	43	0.995967	0.970416
8	5715501	5720500	38	0.995424	0.966524
8	5716001	5721000	29	0.99396	0.956134
8	5716501	5721500	23	0.992323	0.944691
8	5717001	5722000	11	0.983232	0.884354
8	5717501	5722500	6	0.9669	0.787983
8	5720501	5725500	9	0.991717	0.974558
8	5721001	5726000	13	0.964389	0.880561
8	5721501	5726500	13	0.964389	0.880561
8	5722001	5727000	13	0.964389	0.880561
8	5722501	5727500	13	0.964389	0.880561
8	5723001	5728000	13	0.964389	0.880561
8	5723501	5728500	13	0.964389	0.880561
8	5724001	5729000	13	0.964389	0.880561
8	5724501	5729500	13	0.964389	0.880561
8	5725001	5730000	13	0.964389	0.880561
8	5725501	5730500	4	0.881605	0.669068
9	1	5000	39	0.908373	0.598574
9	501	5500	35	0.893462	0.552696
9	1001	6000	30	0.866257	0.478146
9	1501	6500	21	0.868756	0.492075
9	2001	7000	16	0.833976	0.424455
9	2501	7500	9	0.746603	0.420954
9	21501	26500	6	1	1
9	22001	27000	31	1	1
9	22501	27500	43	1	1
9	23001	28000	60	1	1
9	23501	28500	68	1	1
9	24001	29000	68	1	1
9	24501	29500	68	1	1
9	25001	30000	68	1	1
9	25501	30500	68	1	1
9	26001	31000	68	1	1
9	26501	31500	65	1	1
9	27001	32000	47	1	1
9	27501	32500	46	1	1
9	28001	33000	46	1	1
9	28501	33500	39	0.99825	0.96584
9	29001	34000	39	0.99825	0.96584
9	29501	34500	39	0.99825	0.96584
9	30001	35000	39	0.99825	0.96584
9	30501	35500	39	0.99825	0.96584
9	31001	36000	39	0.99825	0.96584
9	31501	36500	36	0.9981	0.962993
9	32001	37000	29	0.997626	0.954061
9	32501	37500	18	0.996095	0.925987
9	33001	38000	1	-0.33224	-0.33224
9	67501	72500	10	0.303797	-0.151166
9	68001	73000	10	0.303797	-0.151166
9	68501	73500	10	0.303797	-0.151166
9	69001	74000	10	0.303797	-0.151166
9	69501	74500	10	0.303797	-0.151166
9	70001	75000	10	0.303797	-0.151166
9	70501	75500	10	0.303797	-0.151166
9	71001	76000	10	0.303797	-0.151166
9	71501	76500	10	0.303797	-0.151166
9	72001	77000	10	0.303797	-0.151166
9	80501	85500	1	1	1
9	81001	86000	1	1	1
9	81501	86500	1	1	1
9	82001	87000	1	1	1
9	82501	87500	1	1	1
9	83001	88000	1	1	1
9	83501	88500	1	1	1
9	84001	89000	1	1	1
9	84501	89500	1	1	1
9	85001	90000	1	1	1
9	144501	149500	6	1	1
9	145001	150000	12	1	1
9	145501	150500	20	0.985167	0.940258
9	146001	151000	50	0.994204	0.976103
9	146501	151500	71	0.985135	0.963313
9	147001	152000	87	0.978844	0.944667
9	147501	152500	99	0.980001	0.93824
9	148001	153000	126	0.980888	0.943099
9	148501	153500	148	0.981333	0.932875
9	149001	154000	154	0.98209	0.93549
9	149501	154500	152	0.978714	0.927951
9	150001	155000	151	0.977146	0.919095
9	150501	155500	145	0.978345	0.923988
9	151001	156000	115	0.972338	0.904159
9	151501	156500	96	0.975034	0.899877
9	152001	157000	82	0.979508	0.893477
9	152501	157500	72	0.978585	0.896742
9	153001	158000	50	0.977749	0.872414
9	153501	158500	34	0.968195	0.858555
9	154001	159000	29	0.962048	0.834168
9	154501	159500	36	0.957264	0.836035
9	155001	160000	47	0.969424	0.873687
9	155501	160500	50	0.97141	0.881266
9	156001	161000	68	0.979428	0.912696
9	156501	161500	73	0.976038	0.902716
9	157001	162000	76	0.973026	0.918197
9	157501	162500	83	0.975408	0.925096
9	158001	163000	83	0.973627	0.909402
9	158501	163500	78	0.975969	0.918913
9	159001	164000	78	0.975969	0.918913
9	159501	164500	71	0.986229	0.940645
9	160001	165000	59	0.982567	0.929029
9	160501	165500	62	0.983448	0.932463
9	161001	166000	50	0.979252	0.916254
9	161501	166500	50	0.9807	0.933732
9	162001	167000	52	0.98537	0.920424
9	162501	167500	49	0.984421	0.915552
9	163001	168000	47	0.977377	0.916795
9	163501	168500	47	0.977377	0.916795
9	164001	169000	46	0.976858	0.914987
9	164501	169500	50	0.978805	0.921788
9	165001	170000	54	0.974932	0.905911
9	165501	170500	51	0.963779	0.880203
9	166001	171000	45	0.958507	0.864231
9	166501	171500	38	0.957841	0.846883
9	167001	172000	31	0.954695	0.853344
9	167501	172500	36	0.955232	0.838376
9	168001	173000	37	0.944893	0.838428
9	168501	173500	37	0.944893	0.838428
9	169001	174000	40	0.943419	0.818743
9	169501	174500	33	0.921173	0.741746
9	170001	175000	27	0.925042	0.77481
9	170501	175500	23	0.934133	0.780379
9	171001	176000	26	0.942785	0.80572
9	171501	176500	32	0.95469	0.842148
9	172001	177000	38	0.962493	0.867072
9	172501	177500	31	0.960398	0.878091
9	173001	178000	39	0.990881	0.934764
9	173501	178500	45	0.990537	0.913852
9	174001	179000	49	0.995115	0.946846
9	174501	179500	62	0.999008	0.978509
9	175001	180000	67	0.999083	0.980113
9	175501	180500	73	0.99916	0.981747
9	176001	181000	73	0.99916	0.981747
9	176501	181500	77	0.999204	0.982696
9	177001	182000	83	0.999262	0.983947
9	177501	182500	84	0.999271	0.984138
9	178001	183000	86	0.997888	0.96936
9	178501	183500	90	0.998685	0.985527
9	179001	184000	95	0.998755	0.986289
9	179501	184500	107	0.998292	0.975374
9	180001	185000	118	0.998453	0.97767
9	180501	185500	141	0.998709	0.981312
9	181001	186000	159	0.997165	0.975823
9	181501	186500	156	0.997109	0.975358
9	182001	187000	162	0.997218	0.97627
9	182501	187500	164	0.997253	0.97656
9	183001	188000	151	0.997815	0.983168
9	183501	188500	145	0.993977	0.965792
9	184001	189000	142	0.9919	0.956554
9	184501	189500	119	0.990898	0.959353
9	185001	190000	110	0.985646	0.92108
9	185501	190500	80	0.979844	0.891485
9	186001	191000	59	0.977181	0.873357
9	186501	191500	52	0.973782	0.856308
9	187001	192000	37	0.961496	0.798055
9	187501	192500	45	0.961859	0.807084
9	188001	193000	56	0.954155	0.810419
9	188501	193500	58	0.958148	0.841564
9	189001	194000	60	0.963328	0.844792
9	189501	194500	59	0.953334	0.825776
9	190001	195000	54	0.955815	0.831485
9	190501	195500	58	0.959201	0.843107
9	191001	196000	58	0.959201	0.843107
9	191501	196500	60	0.960706	0.848337
9	192001	197000	61	0.951878	0.825705
9	192501	197500	55	0.949926	0.804451
9	193001	198000	52	0.958437	0.824788
9	193501	198500	57	0.971757	0.857547
9	194001	199000	54	0.961665	0.802518
9	194501	199500	55	0.972542	0.823686
9	195001	200000	58	0.977373	0.878751
9	195501	200500	67	0.98064	0.895038
9	196001	201000	70	0.981528	0.899537
9	196501	201500	75	0.982841	0.906234
9	197001	202000	82	0.988189	0.900789
9	197501	202500	81	0.988975	0.916014
9	198001	203000	78	0.9872	0.883899
9	198501	203500	69	0.985363	0.868756
9	199001	204000	62	0.989937	0.894973
9	199501	204500	69	0.989057	0.88675
9	200001	205000	64	0.988122	0.877902
9	200501	205500	57	0.986509	0.862908
9	201001	206000	55	0.985964	0.857923
9	201501	206500	52	0.975111	0.802046
9	202001	207000	44	0.975757	0.825941
9	202501	207500	44	0.975757	0.825941
9	203001	208000	45	0.985546	0.886347
9	203501	208500	49	0.986817	0.895625
9	204001	209000	54	0.98952	0.929964
9	204501	209500	46	0.990487	0.9461
9	205001	210000	50	0.991274	0.950412
9	205501	210500	48	0.990898	0.948346
9	206001	211000	51	0.991451	0.951385
9	206501	211500	51	1	1
9	207001	212000	57	0.99892	0.976624
9	207501	212500	56	0.994532	0.929697
9	208001	213000	52	0.994088	0.924289
9	208501	213500	48	0.993565	0.91798
9	209001	214000	46	0.993267	0.914413
9	209501	214500	54	0.987253	0.879978
9	210001	215000	53	0.98699	0.877713
9	210501	215500	54	0.987253	0.879978
9	211001	216000	57	0.984489	0.863977
9	211501	216500	58	0.984783	0.866323
9	212001	217000	56	0.980237	0.863748
9	212501	217500	61	0.986577	0.917614
9	213001	218000	65	0.987448	0.922684
9	213501	218500	65	0.984472	0.903113
9	214001	219000	64	0.982926	0.88078
9	214501	219500	56	0.985951	0.885387
9	215001	220000	51	0.984442	0.874151
9	215501	220500	48	0.983371	0.866285
9	216001	221000	42	0.985571	0.877471
9	216501	221500	40	0.984779	0.871345
9	217001	222000	37	0.975146	0.82933
9	217501	222500	28	0.965703	0.774472
9	218001	223000	23	0.956529	0.725444
9	218501	223500	23	0.967143	0.780753
9	219001	224000	26	0.948529	0.710614
9	219501	224500	27	0.955578	0.770682
9	220001	225000	30	0.958352	0.789797
9	220501	225500	29	0.949881	0.737632
9	221001	226000	30	0.95195	0.746378
9	221501	226500	30	0.95195	0.746378
9	222001	227000	33	0.974713	0.801113
9	222501	227500	33	0.965833	0.763507
9	223001	228000	34	0.967054	0.770462
9	223501	228500	34	0.967054	0.770462
9	224001	229000	37	0.975133	0.824331
9	224501	229500	40	0.968824	0.807387
9	225001	230000	39	0.969496	0.805384
9	225501	230500	41	0.9751	0.846647
9	226001	231000	41	0.9751	0.846647
9	226501	231500	40	0.974404	0.842814
9	227001	232000	36	0.973872	0.862361
9	227501	232500	38	0.982105	0.902263
9	228001	233000	37	0.981587	0.899621
9	228501	233500	35	0.980455	0.893885
9	229001	234000	32	0.991335	0.962351
9	229501	234500	31	1	1
9	230001	235000	32	1	1
9	230501	235500	33	0.984938	0.977997
9	231001	236000	35	0.985807	0.979254
9	231501	236500	34	0.985385	0.978644
9	232001	237000	33	0.969576	0.955994
9	232501	237500	32	0.968606	0.954619
9	233001	238000	31	0.967572	0.953155
9	233501	238500	31	0.967572	0.953155
9	234001	239000	28	0.937078	0.876772
9	234501	239500	25	0.92893	0.861985
9	235001	240000	27	0.934578	0.872208
9	235501	240500	26	0.952865	0.89522
9	236001	241000	30	0.941285	0.879515
9	236501	241500	37	0.953014	0.902309
9	237001	242000	42	0.966474	0.900939
9	237501	242500	45	0.96884	0.907543
9	238001	243000	46	0.969557	0.909553
9	238501	243500	46	0.964952	0.881898
9	239001	244000	46	0.981013	0.925338
9	239501	244500	46	0.981013	0.925338
9	240001	245000	47	0.978304	0.899235
9	240501	245500	48	0.973363	0.872447
9	241001	246000	43	0.974031	0.867386
9	241501	246500	35	0.967077	0.837075
9	242001	247000	34	0.968883	0.862553
9	242501	247500	38	0.960566	0.772192
9	243001	248000	39	0.961851	0.778033
9	243501	248500	44	0.963507	0.797664
9	244001	249000	43	0.958528	0.787132
9	244501	249500	63	0.963491	0.817751
9	245001	250000	64	0.963709	0.835241
9	245501	250500	60	0.966114	0.847367
9	246001	251000	57	0.97165	0.847582
9	246501	251500	63	0.97497	0.862098
9	247001	252000	73	0.965453	0.822552
9	247501	252500	74	0.959998	0.848856
9	248001	253000	74	0.953734	0.829954
9	248501	253500	76	0.95335	0.843167
9	249001	254000	74	0.954144	0.842314
9	249501	254500	52	0.941903	0.820377
9	250001	255000	45	0.935787	0.800533
9	250501	255500	48	0.93416	0.774207
9	251001	256000	52	0.932157	0.781939
9	251501	256500	56	0.920331	0.723248
9	252001	257000	49	0.909743	0.709645
9	252501	257500	37	0.904943	0.675326
9	253001	258000	35	0.915473	0.696737
9	253501	258500	31	0.922053	0.643137
9	254001	259000	44	0.934639	0.732873
9	254501	259500	44	0.934639	0.732873
9	255001	260000	66	0.953216	0.805359
9	255501	260500	91	0.967399	0.862678
9	256001	261000	90	0.963498	0.823725
9	256501	261500	106	0.967863	0.851304
9	257001	262000	105	0.975882	0.880727
9	257501	262500	127	0.979601	0.890898
9	258001	263000	126	0.979427	0.890032
9	258501	263500	130	0.977782	0.884225
9	259001	264000	134	0.980317	0.858478
9	259501	264500	170	0.982718	0.87858
9	260001	265000	152	0.983368	0.87139
9	260501	265500	140	0.981956	0.861263
9	261001	266000	139	0.983744	0.869163
9	261501	266500	124	0.986017	0.874771
9	262001	267000	120	0.98011	0.83908
9	262501	267500	121	0.98035	0.840409
9	263001	268000	147	0.979956	0.845996
9	263501	268500	177	0.985382	0.878855
9	264001	269000	187	0.988195	0.909954
9	264501	269500	201	0.988883	0.911914
9	265001	270000	217	0.989756	0.918408
9	265501	270500	205	0.986776	0.903544
9	266001	271000	204	0.986833	0.906805
9	266501	271500	205	0.981476	0.88418
9	267001	272000	253	0.984997	0.90197
9	267501	272500	267	0.985364	0.907353
9	268001	273000	282	0.987538	0.91958
9	268501	273500	267	0.984813	0.911872
9	269001	274000	260	0.9826	0.907688
9	269501	274500	232	0.982063	0.907513
9	270001	275000	223	0.979378	0.896634
9	270501	275500	250	0.982451	0.905502
9	271001	276000	257	0.979759	0.888208
9	271501	276500	252	0.984041	0.905025
9	272001	277000	222	0.98414	0.905275
9	272501	277500	200	0.980645	0.881965
9	273001	278000	174	0.973534	0.844741
9	273501	278500	162	0.973941	0.828626
9	274001	279000	162	0.968542	0.793011
9	274501	279500	168	0.96513	0.772987
9	275001	280000	186	0.966858	0.781305
9	275501	280500	172	0.961082	0.758709
9	276001	281000	165	0.96604	0.782864
9	276501	281500	172	0.965204	0.776732
9	277001	282000	151	0.956878	0.74739
9	277501	282500	136	0.956026	0.747805
9	278001	283000	122	0.954891	0.745046
9	278501	283500	111	0.953011	0.745914
9	279001	284000	93	0.959141	0.763837
9	279501	284500	86	0.961926	0.78338
9	280001	285000	64	0.951996	0.734286
9	280501	285500	47	0.955894	0.74144
9	281001	286000	46	0.958784	0.764136
9	281501	286500	32	0.954598	0.783043
9	282001	287000	31	0.965638	0.830154
9	282501	287500	31	0.965638	0.830154
9	283001	288000	30	0.980496	0.873955
9	283501	288500	30	0.980496	0.873955
9	284001	289000	28	0.978962	0.864952
9	284501	289500	7	0.931144	0.641537
9	293001	298000	15	0.988007	0.863632
9	293501	298500	48	0.99183	0.950833
9	294001	299000	68	0.992704	0.934198
9	294501	299500	80	0.988711	0.930299
9	295001	300000	80	0.988711	0.930299
9	295501	300500	106	0.991612	0.947395
9	296001	301000	144	0.993645	0.960482
9	296501	301500	156	0.992087	0.955978
9	297001	302000	172	0.991783	0.952677
9	297501	302500	173	0.99076	0.945598
9	298001	303000	175	0.989235	0.935813
9	298501	303500	146	0.986514	0.913286
9	299001	304000	141	0.986265	0.923583
9	299501	304500	141	0.986443	0.913368
9	300001	305000	143	0.986647	0.914579
9	300501	305500	122	0.984146	0.899876
9	301001	306000	107	0.969395	0.819796
9	301501	306500	118	0.96941	0.817704
9	302001	307000	105	0.95795	0.761975
9	302501	307500	107	0.956895	0.742758
9	303001	308000	102	0.942698	0.720332
9	303501	308500	111	0.942877	0.715261
9	304001	309000	97	0.929747	0.657281
9	304501	309500	85	0.923164	0.638803
9	305001	310000	83	0.920382	0.6301
9	305501	310500	78	0.912458	0.606388
9	306001	311000	55	0.900714	0.572354
9	306501	311500	32	0.835704	0.371417
9	307001	312000	29	0.869494	0.470316
9	307501	312500	26	0.878789	0.555518
9	308001	313000	14	0.912139	0.522248
9	308501	313500	1	-0.866667	-0.866667
9	309501	314500	2	0.839631	0.0645161
9	310001	315000	4	0.704504	-0.125598
9	310501	315500	16	0.908907	0.594813
9	311001	316000	24	0.95441	0.729875
9	311501	316500	28	0.958517	0.720877
9	312001	317000	38	0.972792	0.794331
9	312501	317500	48	0.979757	0.837178
9	313001	318000	50	0.970125	0.832788
9	313501	318500	52	0.966884	0.814756
9	314001	319000	54	0.961558	0.773385
9	314501	319500	55	0.967201	0.811523
9	315001	320000	59	0.962337	0.82846
9	315501	320500	49	0.966555	0.833872
9	316001	321000	45	0.963179	0.819105
9	316501	321500	43	0.954987	0.814311
9	317001	322000	36	0.944769	0.778205
9	317501	322500	27	0.922006	0.704273
9	318001	323000	26	0.922288	0.668604
9	318501	323500	25	0.930196	0.706232
9	319001	324000	24	0.935527	0.748241
9	319501	324500	22	0.91778	0.666145
9	320001	325000	18	0.942593	0.724513
9	320501	325500	17	0.938402	0.708308
9	321001	326000	15	0.910923	0.582577
9	321501	326500	14	0.937671	0.636819
9	322001	327000	14	0.891731	0.535347
9	322501	327500	13	0.879216	0.499604
9	323001	328000	12	0.911795	0.555972
9	323501	328500	12	0.911795	0.555972
9	324001	329000	13	0.939523	0.690326
9	324501	329500	14	0.958578	0.805487
9	325001	330000	14	0.944874	0.712446
9	325501	330500	16	0.953162	0.74839
9	326001	331000	18	0.952913	0.779768
9	326501	331500	18	0.938402	0.709095
9	327001	332000	18	0.953501	0.717345
9	327501	332500	20	0.959126	0.745611
9	328001	333000	21	0.961457	0.757725
9	328501	333500	20	0.959126	0.745611
9	329001	334000	19	0.956495	0.732222
9	329501	334500	19	0.956495	0.732222
9	330001	335000	19	0.966029	0.800779
9	330501	335500	18	0.957268	0.715686
9	331001	336000	14	0.964607	0.723097
9	331501	336500	15	0.962235	0.806952
9	332001	337000	14	0.974966	0.884028
9	332501	337500	17	0.958652	0.83527
9	333001	338000	17	0.958652	0.83527
9	333501	338500	23	0.960733	0.822934
9	334001	339000	23	0.960733	0.822934
9	334501	339500	23	0.960733	0.822934
9	335001	340000	21	0.956452	0.806071
9	335501	340500	21	0.961743	0.86952
9	336001	341000	22	0.963628	0.875451
9	336501	341500	21	0.975526	0.883385
9	337001	342000	21	0.965209	0.822809
9	337501	342500	19	0.980318	0.866094
9	338001	343000	20	0.970704	0.809184
9	338501	343500	14	0.972296	0.818271
9	339001	344000	15	0.974385	0.830386
9	339501	344500	13	0.969838	0.804292
9	340001	345000	16	0.969924	0.75771
9	340501	345500	14	0.964607	0.723097
9	341001	346000	14	0.949345	0.710268
9	341501	346500	15	0.953477	0.729583
9	342001	347000	15	0.969494	0.81439
9	342501	347500	15	0.935631	0.742708
9	343001	348000	15	0.952514	0.827515
9	343501	348500	16	0.955819	0.838295
9	344001	349000	14	0.948675	0.815194
9	344501	349500	15	0.952514	0.827515
9	345001	350000	12	0.949283	0.89543
9	345501	350500	13	0.924108	0.81295
9	346001	351000	13	0.939064	0.826766
9	346501	351500	12	0.933334	0.81233
9	347001	352000	14	0.943887	0.83914
9	347501	352500	12	0.972938	0.901933
9	348001	353000	15	0.965374	0.743892
9	348501	353500	14	0.962324	0.725599
9	349001	354000	18	0.972141	0.786577
9	349501	354500	17	0.9702	0.774022
9	350001	355000	18	0.972141	0.786577
9	350501	355500	21	0.993559	0.873104
9	351001	356000	24	0.994433	0.888966
9	351501	356500	30	0.977829	0.830917
9	352001	357000	29	0.97696	0.825087
9	352501	357500	28	0.976021	0.81884
9	353001	358000	24	0.979268	0.89968
9	353501	358500	25	0.971857	0.852809
9	354001	359000	23	0.969119	0.84001
9	354501	359500	26	0.973052	0.85847
9	355001	360000	26	0.973052	0.85847
9	355501	360500	31	0.974808	0.838316
9	356001	361000	28	0.971736	0.820992
9	356501	361500	25	0.990057	0.895818
9	357001	362000	24	0.986289	0.835959
9	357501	362500	27	0.981532	0.755487
9	358001	363000	30	0.983721	0.779938
9	358501	363500	33	0.991701	0.838492
9	359001	364000	33	0.991701	0.838492
9	359501	364500	33	0.991701	0.838492
9	360001	365000	33	0.991701	0.838492
9	360501	365500	33	0.986341	0.841263
9	361001	366000	35	0.980297	0.841931
9	361501	366500	33	0.978916	0.832351
9	362001	367000	32	0.981008	0.868751
9	362501	367500	31	0.985715	0.950481
9	363001	368000	30	0.985212	0.94883
9	363501	368500	27	0.976724	0.936493
9	364001	369000	28	0.977608	0.938761
9	364501	369500	26	0.975768	0.93405
9	365001	370000	25	0.97473	0.931412
9	365501	370500	17	0.977044	0.972135
9	366001	371000	16	0.980905	0.907363
9	366501	371500	19	0.974584	0.912537
9	367001	372000	27	0.973139	0.892489
9	367501	372500	35	0.966802	0.886342
9	368001	373000	36	0.961736	0.854163
9	368501	373500	39	0.967193	0.835821
9	369001	374000	37	0.959939	0.822093
9	369501	374500	38	0.954928	0.793298
9	370001	375000	40	0.957515	0.803633
9	370501	375500	43	0.944643	0.783194
9	371001	376000	47	0.950043	0.801646
9	371501	376500	44	0.95064	0.792204
9	372001	377000	37	0.94794	0.786431
9	372501	377500	29	0.948768	0.764593
9	373001	378000	29	0.957212	0.808458
9	373501	378500	25	0.954089	0.831109
9	374001	379000	25	0.961789	0.838294
9	374501	379500	27	0.972854	0.897387
9	375001	380000	30	0.975737	0.907648
9	375501	380500	27	0.995508	0.951756
9	376001	381000	23	1	1
9	376501	381500	22	1	1
9	377001	382000	20	1	1
9	377501	382500	20	1	1
9	378001	383000	18	1	1
9	378501	383500	19	0.996645	0.929872
9	379001	384000	19	0.996645	0.929872
9	379501	384500	15	0.995689	0.911171
9	380001	385000	10	0.993306	0.866756
9	380501	385500	9	0.992474	0.851951
9	381001	386000	8	0.942066	0.686345
9	381501	386500	8	0.942066	0.686345
9	382001	387000	8	0.942066	0.686345
9	382501	387500	6	0.915148	0.581793
9	383001	388000	5	0.889469	0.498152
9	383501	388500	5	0.8601	0.510218
9	384001	389000	6	0.830063	0.374752
9	384501	389500	6	0.830063	0.374752
9	385001	390000	6	0.830063	0.374752
9	385501	390500	7	0.867975	0.464073
9	386001	391000	7	0.918562	0.44184
9	386501	391500	6	0.89365	0.348813
9	387001	392000	7	0.918562	0.44184
9	387501	392500	7	0.918562	0.44184
9	388001	393000	7	0.918562	0.44184
9	388501	393500	6	0.957021	0.560831
9	389001	394000	4	0.980119	0.666891
9	389501	394500	4	0.980119	0.666891
9	390001	395000	4	0.980119	0.666891
9	390501	395500	4	0.916768	0.341246
9	391001	396000	3	0.943929	0.565807
9	391501	396500	4	0.962075	0.674355
9	392001	397000	3	0.943929	0.565807
9	392501	397500	5	0.943314	0.472997
9	393001	398000	4	0.916768	0.341246
9	393501	398500	6	0.89365	0.348813
9	394001	399000	6	0.89365	0.348813
9	394501	399500	7	0.918562	0.44184
9	395001	400000	10	0.935354	0.476044
9	395501	400500	10	0.935354	0.476044
9	396001	401000	10	0.935354	0.476044
9	396501	401500	10	0.935354	0.476044
9	397001	402000	10	0.935354	0.476044
9	397501	402500	8	0.934018	0.51161
9	398001	403000	8	0.934018	0.51161
9	398501	403500	6	0.957021	0.560831
9	399001	404000	6	0.957021	0.560831
9	399501	404500	5	0.943314	0.472997
9	400001	405000	3	0.708826	0.162728
9	400501	405500	3	0.679205	0.172886
9	401001	406000	4	0.815619	0.379665
9	401501	406500	4	0.617935	0.0540201
9	402001	407000	6	0.693773	0.167807
9	402501	407500	7	0.77745	0.286692
9	403001	408000	9	0.856094	0.445205
9	403501	408500	9	0.856094	0.445205
9	404001	409000	10	0.846628	0.367441
9	404501	409500	10	0.846628	0.367441
9	405001	410000	9	0.888587	0.431516
9	405501	410500	10	0.916251	0.597614
9	406001	411000	9	0.902957	0.552904
9	406501	411500	9	0.93146	0.697635
9	407001	412000	7	0.961534	0.783994
9	407501	412500	9	0.950906	0.687264
9	408001	413000	7	0.931584	0.597911
9	408501	413500	7	0.931584	0.597911
9	409001	414000	6	0.942989	0.752969
9	409501	414500	6	0.942989	0.752969
9	410001	415000	6	0.942989	0.752969
9	410501	415500	5	0.971348	0.739484
9	411001	416000	5	0.971348	0.739484
9	411501	416500	5	0.910934	0.485064
9	412001	417000	5	0.910934	0.485064
9	412501	417500	2	0.850101	0.363948
9	413001	418000	2	0.850101	0.363948
9	413501	418500	3	0.920358	0.575965
9	414001	419000	4	0.945774	0.681974
9	414501	419500	4	0.945774	0.681974
9	415001	420000	5	0.958892	0.745579
9	415501	420500	4	0.945774	0.681974
9	416001	421000	5	0.958892	0.745579
9	416501	421500	5	1	1
9	417001	422000	6	1	1
9	417501	422500	6	1	1
9	418001	423000	7	1	1
9	418501	423500	6	1	1
9	419001	424000	5	1	1
9	419501	424500	5	1	1
9	420001	425000	4	1	1
9	420501	425500	4	1	1
9	421001	426000	5	0.959638	0.467049
9	421501	426500	4	0.94036	0.333811
9	422001	427000	5	0.867646	0.212628
9	422501	427500	5	0.867646	0.212628
9	423001	428000	5	0.720807	-0.0538597
9	423501	428500	5	0.720807	-0.0538597
9	424001	429000	5	0.720807	-0.0538597
9	424501	429500	5	0.720807	-0.0538597
9	425001	430000	5	0.720807	-0.0538597
9	425501	430500	5	0.720807	-0.0538597
9	426001	431000	3	0.804525	0.131819
9	426501	431500	4	0.894233	0.348864
9	427001	432000	2	0.942085	0.333781
9	427501	432500	2	0.942085	0.333781
9	428001	433000	1	1	1
9	428501	433500	2	0.892485	0.348711
9	429001	434000	4	0.684229	0.20496
9	429501	434500	4	0.684229	0.20496
9	430001	435000	5	0.792236	0.363968
9	430501	435500	6	0.745733	0.257956
9	431001	436000	6	0.745733	0.257956
9	431501	436500	5	0.622133	0.109547
9	432001	437000	6	0.745733	0.257956
9	432501	437500	7	0.808403	0.363962
9	433001	438000	8	0.846289	0.443467
9	433501	438500	8	0.88937	0.606289
9	434001	439000	6	0.9669	0.787983
9	434501	439500	6	0.9669	0.787983
9	435001	440000	5	0.958892	0.745579
9	435501	440500	4	1	1
9	436001	441000	6	1	1
9	436501	441500	7	1	1
9	437001	442000	8	1	1
9	437501	442500	9	1	1
9	438001	443000	8	1	1
9	438501	443500	7	1	1
9	439001	444000	8	1	1
9	439501	444500	10	1	1
9	440001	445000	10	1	1
9	440501	445500	13	1	1
9	441001	446000	12	1	1
9	441501	446500	15	1	1
9	442001	447000	17	1	1
9	442501	447500	16	0.995976	0.916723
9	443001	448000	17	0.996227	0.921621
9	443501	448500	19	0.996645	0.929872
9	444001	449000	20	0.996821	0.933378
9	444501	449500	19	0.996645	0.929872
9	445001	450000	21	0.99698	0.936551
9	445501	450500	19	0.996645	0.929872
9	446001	451000	19	0.981219	0.866228
9	446501	451500	15	0.975556	0.830555
9	447001	452000	12	0.96841	0.788194
9	447501	452500	11	0.974195	0.890069
9	448001	453000	11	0.974195	0.890069
9	448501	453500	11	0.974195	0.890069
9	449001	454000	9	0.967916	0.86564
9	449501	454500	10	0.954158	0.748818
9	450001	455000	10	0.919884	0.624719
9	450501	455500	11	0.929327	0.658835
9	451001	456000	17	0.977995	0.850378
9	451501	456500	19	0.980544	0.866128
9	452001	457000	20	0.981609	0.872821
9	452501	457500	25	0.985561	0.898257
9	453001	458000	26	0.972769	0.856909
9	453501	458500	26	0.964228	0.807981
9	454001	459000	28	0.963251	0.77411
9	454501	459500	29	0.964739	0.781899
9	455001	460000	30	0.959209	0.794695
9	455501	460500	30	0.953035	0.751275
9	456001	461000	23	0.934765	0.675577
9	456501	461500	23	0.934765	0.675577
9	457001	462000	25	0.941291	0.70153
9	457501	462500	25	0.941291	0.70153
9	458001	463000	26	0.960012	0.758272
9	458501	463500	26	0.969063	0.807199
9	459001	464000	24	0.970371	0.84665
9	459501	464500	22	0.974519	0.891917
9	460001	465000	21	0.994167	0.937972
9	460501	465500	19	1	1
9	461001	466000	19	1	1
9	461501	466500	17	1	1
9	462001	467000	13	1	1
9	462501	467500	8	1	1
9	463001	468000	6	1	1
9	463501	468500	4	1	1
9	464001	469000	5	1	1
9	464501	469500	5	1	1
9	465001	470000	5	0.992687	0.977102
9	465501	470500	5	0.992687	0.977102
9	466001	471000	6	0.994074	0.980918
9	466501	471500	8	0.995703	0.985689
9	467001	472000	10	0.97607	0.861341
9	467501	472500	10	0.97607	0.861341
9	468001	473000	12	0.961102	0.778442
9	468501	473500	14	0.967843	0.810093
9	469001	474000	13	0.964792	0.795485
9	469501	474500	13	0.964792	0.795485
9	470001	475000	11	0.963328	0.768708
9	470501	475500	11	0.963328	0.768708
9	471001	476000	11	0.963328	0.768708
9	471501	476500	10	0.958892	0.745579
9	472001	477000	14	0.987062	0.909135
9	472501	477500	14	0.987062	0.909135
9	473001	478000	11	1	1
9	473501	478500	9	1	1
9	474001	479000	9	1	1
9	474501	479500	10	0.988965	0.855307
9	475001	480000	12	0.991104	0.879423
9	475501	480500	13	0.99189	0.888698
9	476001	481000	13	0.99189	0.888698
9	476501	481500	12	0.991104	0.879423
9	477001	482000	6	0.978743	0.758845
9	477501	482500	8	0.985471	0.819134
9	478001	483000	8	0.985471	0.819134
9	478501	483500	10	0.964879	0.728097
9	479001	484000	10	0.964879	0.728097
9	479501	484500	9	0.927745	0.803435
9	480001	485000	8	0.877622	0.619851
9	480501	485500	11	0.918052	0.723528
9	481001	486000	10	0.907911	0.695881
9	481501	486500	12	0.911826	0.635531
9	482001	487000	13	0.920533	0.663567
9	482501	487500	11	0.900975	0.602398
9	483001	488000	12	0.900472	0.62599
9	483501	488500	10	0.908331	0.678399
9	484001	489000	11	0.919422	0.707635
9	484501	489500	11	0.969035	0.752815
9	485001	490000	10	0.988965	0.855307
9	485501	490500	11	0.990149	0.868461
9	486001	491000	12	0.991104	0.879423
9	486501	491500	14	0.992548	0.896648
9	487001	492000	14	0.981681	0.803607
9	487501	492500	16	0.946419	0.782775
9	488001	493000	15	0.947717	0.775926
9	488501	493500	15	0.947717	0.775926
9	489001	494000	15	0.947717	0.775926
9	489501	494500	16	0.951502	0.789931
9	490001	495000	18	0.957635	0.813272
9	490501	495500	14	0.943291	0.759921
9	491001	496000	15	0.947717	0.775926
9	491501	496500	12	0.931733	0.719908
9	492001	497000	11	0.943154	0.812861
9	492501	497500	9	0.992474	0.851951
9	493001	498000	10	0.993306	0.866756
9	493501	498500	12	0.988	0.777927
9	494001	499000	12	0.988	0.777927
9	494501	499500	10	0.985033	0.733512
9	495001	500000	8	0.980119	0.666891
9	495501	500500	10	0.952005	0.470011
9	496001	501000	10	0.952005	0.470011
9	496501	501500	11	0.970873	0.639322
9	497001	502000	11	0.970873	0.639322
9	497501	502500	11	0.970873	0.639322
9	498001	503000	12	0.974046	0.669379
9	498501	503500	12	0.982464	0.780415
9	499001	504000	11	0.980544	0.760453
9	499501	504500	14	0.969149	0.72092
9	500001	505000	18	0.94921	0.641593
9	500501	505500	15	0.958892	0.745579
9	501001	506000	13	0.950987	0.706437
9	501501	506500	11	0.939319	0.653062
9	502001	507000	12	0.945774	0.681974
9	502501	507500	14	0.945405	0.632232
9	503001	508000	13	0.939625	0.603942
9	503501	508500	13	0.939625	0.603942
9	504001	509000	13	0.939625	0.603942
9	504501	509500	14	0.964607	0.723097
9	505001	510000	12	0.994518	0.888964
9	505501	510500	13	0.994973	0.897505
9	506001	511000	15	0.986469	0.824332
9	506501	511500	19	0.989628	0.861315
9	507001	512000	19	0.981823	0.792758
9	507501	512500	17	0.98456	0.846756
9	508001	513000	17	0.98456	0.846756
9	508501	513500	15	0.982217	0.826323
9	509001	514000	17	0.951099	0.804044
9	509501	514500	14	0.938727	0.762054
9	510001	515000	13	0.933084	0.74375
9	510501	515500	13	0.933084	0.74375
9	511001	516000	11	0.937614	0.815575
9	511501	516500	8	0.90996	0.746416
9	512001	517000	7	0.926296	0.896272
9	512501	517500	9	0.943282	0.919323
9	513001	518000	11	0.953906	0.933991
9	513501	518500	12	0.957853	0.939492
9	514001	519000	12	1	1
9	514501	519500	14	1	1
9	515001	520000	15	0.995689	0.911171
9	515501	520500	16	0.974467	0.843172
9	516001	521000	16	0.974467	0.843172
9	516501	521500	16	0.974467	0.843172
9	517001	522000	18	0.977599	0.860598
9	517501	522500	19	0.953866	0.811343
9	518001	523000	16	0.943749	0.77597
9	518501	523500	15	0.939313	0.761035
9	519001	524000	14	0.934117	0.743966
9	519501	524500	11	0.911348	0.674138
9	520001	525000	10	0.917893	0.774796
9	520501	525500	10	0.927148	0.768377
9	521001	526000	11	0.934775	0.789433
9	521501	526500	10	0.927148	0.768377
9	522001	527000	9	0.917502	0.742641
9	522501	527500	6	0.95774	0.793167
9	523001	528000	7	0.964582	0.822715
9	523501	528500	8	0.969518	0.844875
9	524001	529000	8	0.969518	0.844875
9	524501	529500	10	0.976161	0.8759
9	525001	530000	12	0.980427	0.896584
9	525501	530500	10	1	1
9	526001	531000	10	1	1
9	526501	531500	10	1	1
9	527001	532000	12	0.989433	0.891452
9	527501	532500	13	0.990307	0.899802
9	528001	533000	15	0.975725	0.737498
9	528501	533500	16	0.97756	0.753904
9	529001	534000	16	0.97756	0.753904
9	529501	534500	19	0.972971	0.724205
9	530001	535000	20	0.962207	0.674389
9	530501	535500	21	0.964504	0.689894
9	531001	536000	24	0.953845	0.562103
9	531501	536500	24	0.953845	0.562103
9	532001	537000	21	0.955274	0.561574
9	532501	537500	20	0.951961	0.539652
9	533001	538000	17	0.962075	0.613412
9	533501	538500	15	0.954753	0.561867
9	534001	539000	14	0.949919	0.530572
9	534501	539500	9	0.933289	0.414509
9	535001	540000	11	0.977675	0.636608
9	535501	540500	15	0.985033	0.733512
9	536001	541000	14	0.995359	0.904826
9	536501	541500	15	0.995689	0.911171
9	537001	542000	18	0.996448	0.925976
9	537501	542500	19	0.996645	0.929872
9	538001	543000	20	0.996821	0.933378
9	538501	543500	21	0.99698	0.936551
9	539001	544000	27	0.997675	0.95065
9	539501	544500	29	0.997841	0.954054
9	540001	545000	25	0.997482	0.946702
9	540501	545500	23	0.991591	0.885434
9	541001	546000	25	0.995135	0.947897
9	541501	546500	30	0.995972	0.956581
9	542001	547000	31	0.990175	0.916946
9	542501	547500	33	0.990805	0.921979
9	543001	548000	35	0.991358	0.926438
9	543501	548500	38	0.992074	0.932245
9	544001	549000	35	0.978791	0.895717
9	544501	549500	37	0.975999	0.866149
9	545001	550000	38	0.972593	0.835393
9	545501	550500	35	0.974484	0.8585
9	546001	551000	30	0.969704	0.834917
9	546501	551500	26	0.964363	0.809519
9	547001	552000	24	0.970371	0.84665
9	547501	552500	25	0.971685	0.852784
9	548001	553000	25	0.967631	0.799487
9	548501	553500	21	0.960275	0.761294
9	549001	554000	20	0.982879	0.80312
9	549501	554500	19	0.978631	0.794362
9	550001	555000	16	0.983746	0.837216
9	550501	555500	17	0.984817	0.846792
9	551001	556000	18	0.985755	0.855303
9	551501	556500	16	0.983746	0.837216
9	552001	557000	15	0.982512	0.826364
9	552501	557500	12	0.977358	0.782955
9	553001	558000	10	0.981396	0.87279
9	553501	558500	16	0.979814	0.839082
9	554001	559000	14	0.976512	0.816094
9	554501	559500	13	0.990307	0.899802
9	555001	560000	13	0.990307	0.899802
9	555501	560500	12	0.989433	0.891452
9	556001	561000	13	0.990307	0.899802
9	556501	561500	15	0.968396	0.834708
9	557001	562000	15	0.968396	0.834708
9	557501	562500	14	0.965837	0.822901
9	558001	563000	14	0.965837	0.822901
9	558501	563500	8	0.958026	0.8529
9	559001	564000	8	0.958026	0.8529
9	559501	564500	7	0.951319	0.831885
9	560001	565000	8	0.933551	0.690077
9	560501	565500	9	0.942593	0.724513
9	561001	566000	7	0.921128	0.645803
9	561501	566500	6	0.976977	0.782904
9	562001	567000	7	0.980757	0.813917
9	562501	567500	9	0.930152	0.735798
9	563001	568000	11	0.914347	0.671017
9	563501	568500	11	0.914347	0.671017
9	564001	569000	13	0.930444	0.72163
9	564501	569500	13	0.894465	0.631106
9	565001	570000	13	0.877616	0.640781
9	565501	570500	13	0.826731	0.558071
9	566001	571000	15	0.838225	0.528166
9	566501	571500	16	0.820393	0.480093
9	567001	572000	14	0.778951	0.40582
9	567501	572500	13	0.817685	0.442825
9	568001	573000	11	0.780308	0.333208
9	568501	573500	11	0.780308	0.333208
9	569001	574000	11	0.780308	0.333208
9	569501	574500	10	0.822295	0.384209
9	570001	575000	13	0.907184	0.514347
9	570501	575500	14	0.960997	0.625839
9	571001	576000	15	0.964444	0.650783
9	571501	576500	15	0.98488	0.733516
9	572001	577000	17	0.987019	0.764867
9	572501	577500	19	0.988627	0.789618
9	573001	578000	19	0.976294	0.796102
9	573501	578500	20	0.977663	0.806297
9	574001	579000	22	0.967252	0.767498
9	574501	579500	22	0.967252	0.767498
9	575001	580000	20	0.96339	0.744244
9	575501	580500	19	0.961026	0.730784
9	576001	581000	17	0.962398	0.77749
9	576501	581500	19	0.966972	0.800912
9	577001	582000	18	0.964833	0.789852
9	577501	582500	18	0.964833	0.789852
9	578001	583000	18	0.982783	0.857031
9	578501	583500	17	0.981651	0.848621
9	579001	584000	13	0.994973	0.897505
9	579501	584500	14	0.989985	0.809652
9	580001	585000	13	0.994973	0.897505
9	580501	585500	15	0.995689	0.911171
9	581001	586000	14	0.995359	0.904826
9	581501	586500	10	0.993306	0.866756
9	582001	587000	9	0.992474	0.851951
9	582501	587500	6	0.988	0.777927
9	583001	588000	6	0.988	0.777927
9	583501	588500	6	0.988	0.777927
9	584001	589000	6	0.988	0.777927
9	584501	589500	5	1	1
9	585001	590000	4	1	1
9	585501	590500	1	1	1
9	586001	591000	1	1	1
9	586501	591500	2	1	1
9	587001	592000	4	1	1
9	587501	592500	4	1	1
9	588001	593000	4	1	1
9	588501	593500	7	1	1
9	589001	594000	7	1	1
9	589501	594500	7	1	1
9	590001	595000	7	1	1
9	590501	595500	7	1	1
9	591001	596000	8	1	1
9	591501	596500	8	0.991406	0.833445
9	592001	597000	6	0.988	0.777927
9	592501	597500	7	0.989985	0.809652
9	593001	598000	6	0.988	0.777927
9	593501	598500	3	0.970399	0.555854
9	594001	599000	3	0.970399	0.555854
9	594501	599500	3	0.970399	0.555854
9	595001	600000	5	0.985033	0.733512
9	595501	600500	5	0.985033	0.733512
9	596001	601000	4	0.980119	0.666891
9	596501	601500	3	1	1
9	597001	602000	5	0.985033	0.733512
9	597501	602500	4	0.980119	0.666891
9	598001	603000	4	0.980119	0.666891
9	598501	603500	5	0.985033	0.733512
9	599001	604000	6	0.988	0.777927
9	599501	604500	7	0.989985	0.809652
9	600001	605000	7	0.989985	0.809652
9	600501	605500	9	0.992474	0.851951
9	601001	606000	11	0.993973	0.878869
9	601501	606500	15	0.972548	0.832717
9	602001	607000	16	0.980032	0.92645
9	602501	607500	17	0.98126	0.930776
9	603001	608000	17	0.98126	0.930776
9	603501	608500	17	0.98126	0.930776
9	604001	609000	16	0.980032	0.92645
9	604501	609500	16	0.980032	0.92645
9	605001	610000	18	0.982346	0.934622
9	605501	610500	17	0.98126	0.930776
9	606001	611000	19	0.983313	0.938063
9	606501	611500	17	1	1
9	607001	612000	15	0.984569	0.917267
9	607501	612500	14	0.983398	0.911357
9	608001	613000	15	0.984569	0.917267
9	608501	613500	14	0.983398	0.911357
9	609001	614000	15	0.978876	0.828438
9	609501	614500	17	0.942561	0.693424
9	610001	615000	14	0.92614	0.627729
9	610501	615500	16	0.918726	0.594757
9	611001	616000	13	0.890462	0.501239
9	611501	616500	11	0.857401	0.410555
9	612001	617000	11	0.902529	0.523373
9	612501	617500	15	0.936579	0.650474
9	613001	618000	15	0.936579	0.650474
9	613501	618500	19	0.941997	0.655501
9	614001	619000	19	0.949478	0.72563
9	614501	619500	16	0.979814	0.839082
9	615001	620000	17	0.98114	0.848548
9	615501	620500	16	0.979814	0.839082
9	616001	621000	19	0.973381	0.855037
9	616501	621500	21	0.976159	0.868843
9	617001	622000	21	0.958666	0.812805
9	617501	622500	17	0.947207	0.768759
9	618001	623000	17	0.947207	0.768759
9	618501	623500	15	0.951679	0.824766
9	619001	624000	14	0.947763	0.812249
9	619501	624500	16	0.955049	0.835718
9	620001	625000	14	0.947763	0.812249
9	620501	625500	16	0.955049	0.835718
9	621001	626000	15	0.964562	0.836739
9	621501	626500	14	0.961702	0.825078
9	622001	627000	15	0.971664	0.739525
9	622501	627500	16	0.973799	0.755805
9	623001	628000	17	0.975636	0.770169
9	623501	628500	16	0.973799	0.755805
9	624001	629000	16	0.973799	0.755805
9	624501	629500	17	0.975636	0.770169
9	625001	630000	18	0.960789	0.713993
9	625501	630500	15	0.967796	0.741599
9	626001	631000	13	0.96155	0.701845
9	626501	631500	17	0.972296	0.771999
9	627001	632000	17	0.986477	0.927
9	627501	632500	20	0.976161	0.8759
9	628001	633000	31	0.98108	0.916018
9	628501	633500	35	0.983351	0.925616
9	629001	634000	39	0.985136	0.933245
9	629501	634500	40	0.97485	0.92249
9	630001	635000	41	0.981473	0.954648
9	630501	635500	42	0.981926	0.955728
9	631001	636000	44	0.982767	0.95774
9	631501	636500	41	0.973353	0.925946
9	632001	637000	41	0.962445	0.89972
9	632501	637500	37	0.965254	0.92242
9	633001	638000	27	0.947799	0.851069
9	633501	638500	24	0.940543	0.832453
9	634001	639000	20	0.927016	0.798944
9	634501	639500	19	0.928924	0.796376
9	635001	640000	18	0.924383	0.785064
9	635501	640500	17	0.919222	0.772421
9	636001	641000	15	0.906453	0.742077
9	636501	641500	13	0.922859	0.79292
9	637001	642000	11	0.952622	0.853017
9	637501	642500	11	0.952622	0.853017
9	638001	643000	8	0.961353	0.956912
9	638501	643500	9	0.965703	0.9617
9	639001	644000	10	0.952989	0.835272
9	639501	644500	12	0.989433	0.891452
9	640001	645000	14	0.991048	0.906959
9	640501	645500	15	0.962493	0.880029
9	641001	646000	14	0.959586	0.87146
9	641501	646500	14	0.959586	0.87146
9	642001	647000	16	0.937094	0.856466
9	642501	647500	18	0.94462	0.872415
9	643001	648000	18	0.94462	0.872415
9	643501	648500	15	0.932508	0.846897
9	644001	649000	16	0.948257	0.937877
9	644501	649500	13	0.935963	0.923542
9	645001	650000	14	0.919759	0.84036
9	645501	650500	12	0.943307	0.855169
9	646001	651000	12	0.943307	0.855169
9	646501	651500	12	0.943307	0.855169
9	647001	652000	12	0.980427	0.896584
9	647501	652500	11	0.978504	0.887182
9	648001	653000	11	0.978504	0.887182
9	648501	653500	12	0.980427	0.896584
9	649001	654000	10	0.976161	0.8759
9	649501	654500	8	0.969518	0.844875
9	650001	655000	4	1	1
9	650501	655500	4	1	1
9	651001	656000	5	1	1
9	651501	656500	5	1	1
9	652001	657000	3	1	1
9	652501	657500	3	0.829842	0.641588
9	653001	658000	3	0.829842	0.641588
9	653501	658500	2	0.706181	0.462381
9	654001	659000	2	0.706181	0.462381
9	654501	659500	2	0.706181	0.462381
9	655001	660000	4	0.880244	0.731191
9	655501	660500	7	0.895778	0.664665
9	656001	661000	6	0.872667	0.608776
9	656501	661500	6	0.872667	0.608776
9	657001	662000	6	0.872667	0.608776
9	657501	662500	5	0.958892	0.745579
9	658001	663000	8	0.97618	0.840987
9	658501	663500	8	0.97618	0.840987
9	659001	664000	8	0.97618	0.840987
9	659501	664500	8	0.97618	0.840987
9	660001	665000	7	0.972296	0.818271
9	660501	665500	5	0.928459	0.764639
9	661001	666000	5	0.928459	0.764639
9	661501	666500	6	0.942063	0.803866
9	662001	667000	6	0.942063	0.803866
9	662501	667500	6	0.942063	0.803866
9	663001	668000	3	0.865118	0.607732
9	663501	668500	3	0.865118	0.607732
9	664001	669000	3	0.865118	0.607732
9	664501	669500	3	0.865118	0.607732
9	665001	670000	3	0.865118	0.607732
9	665501	670500	5	0.971348	0.739484
9	666001	671000	6	0.902992	0.58677
9	666501	671500	6	0.902992	0.58677
9	667001	672000	7	0.921128	0.645803
9	667501	672500	7	0.921128	0.645803
9	668001	673000	7	0.921128	0.645803
9	668501	673500	8	0.933551	0.690077
9	669001	674000	8	0.933551	0.690077
9	669501	674500	8	0.933551	0.690077
9	670001	675000	7	0.921128	0.645803
9	670501	675500	4	0.906506	0.705799
9	671001	676000	3	1	1
9	671501	676500	2	1	1
9	672001	677000	1	1	1
9	672501	677500	1	1	1
9	673001	678000	2	0.942085	0.333781
9	673501	678500	3	0.749943	0.390194
9	674001	679000	3	0.749943	0.390194
9	674501	679500	5	0.582731	0.144335
9	675001	680000	5	0.582731	0.144335
9	675501	680500	5	0.582731	0.144335
9	676001	681000	5	0.582731	0.144335
9	676501	681500	5	0.582731	0.144335
9	677001	682000	6	0.711065	0.286946
9	677501	682500	6	0.711065	0.286946
9	678001	683000	7	0.734912	0.411044
9	678501	683500	5	0.706081	0.274858
9	679001	684000	5	0.706081	0.274858
9	679501	684500	3	0.865118	0.607732
9	680001	685000	3	0.865118	0.607732
9	680501	685500	3	0.865118	0.607732
9	681001	686000	6	0.798613	0.390636
9	681501	686500	6	0.798613	0.390636
9	682001	687000	5	0.721387	0.268763
9	682501	687500	5	0.721387	0.268763
9	683001	688000	4	0.820393	0.380155
9	683501	688500	5	0.721387	0.268763
9	684001	689000	6	0.798613	0.390636
9	684501	689500	7	0.784544	0.28734
9	685001	690000	8	0.770821	0.209867
9	685501	690500	8	0.770821	0.209867
9	686001	691000	6	0.872893	0.35972
9	686501	691500	6	0.872893	0.35972
9	687001	692000	7	0.795939	0.283883
9	687501	692500	7	0.795939	0.283883
9	688001	693000	6	0.717944	0.164531
9	688501	693500	5	0.816212	0.232797
9	689001	694000	5	0.816212	0.232797
9	689501	694500	5	0.887463	0.499285
9	690001	695000	4	0.904433	0.707216
9	690501	695500	4	0.904433	0.707216
9	691001	696000	4	0.799137	0.38919
9	691501	696500	4	0.799137	0.38919
9	692001	697000	3	0.920358	0.575965
9	692501	697500	3	0.920358	0.575965
9	693001	698000	4	0.870877	0.356329
9	693501	698500	5	0.761608	0.249703
9	694001	699000	5	0.546153	-0.010359
9	694501	699500	4	-0.238837	-0.262949
9	695001	700000	4	-0.238837	-0.262949
9	695501	700500	4	-0.238837	-0.262949
9	696001	701000	11	0.935305	0.656392
9	696501	701500	12	0.942155	0.685026
9	697001	702000	14	0.952264	0.730022
9	697501	702500	14	0.952264	0.730022
9	698001	703000	14	0.965265	0.823063
9	698501	703500	17	0.992268	0.923511
9	699001	704000	17	1	1
9	699501	704500	19	1	1
9	700001	705000	21	0.98496	0.943962
9	700501	705500	22	0.972244	0.891544
9	701001	706000	14	0.954447	0.829569
9	701501	706500	13	0.950478	0.816458
9	702001	707000	11	0.940027	0.783087
9	702501	707500	12	0.945751	0.801163
9	703001	708000	12	0.933955	0.690127
9	703501	708500	8	0.886117	0.53519
9	704001	709000	7	0.860935	0.468789
9	704501	709500	6	0.821455	0.380254
9	705001	710000	4	0.856761	0.364581
9	705501	710500	4	0.942085	0.333781
9	706001	711000	5	0.8188	0.231664
9	706501	711500	5	0.8188	0.231664
9	707001	712000	5	0.8188	0.231664
9	707501	712500	4	0.684558	0.0395802
9	708001	713000	4	0.636647	0.248445
9	708501	713500	6	0.813123	0.498963
9	709001	714000	6	0.813123	0.498963
9	709501	714500	5	0.753186	0.398756
9	710001	715000	5	0.753186	0.398756
9	710501	715500	4	0.769242	0.581554
9	711001	716000	5	0.916008	0.900604
9	711501	716500	12	0.939449	0.857815
9	712001	717000	14	0.931124	0.787263
9	712501	717500	17	0.944749	0.824805
9	713001	718000	17	0.971756	0.854039
9	713501	718500	18	0.973483	0.862148
9	714001	719000	19	0.96339	0.80245
9	714501	719500	21	0.958993	0.759237
9	715001	720000	22	0.961201	0.770181
9	715501	720500	23	0.963183	0.780173
9	716001	721000	24	0.964972	0.789332
9	716501	721500	18	0.966625	0.779929
9	717001	722000	19	0.980701	0.858465
9	717501	722500	19	0.97783	0.852439
9	718001	723000	18	0.976329	0.844241
9	718501	723500	17	0.97461	0.835079
9	719001	724000	16	0.986822	0.904278
9	719501	724500	16	0.995703	0.985689
9	720001	725000	17	0.99598	0.986531
9	720501	725500	18	0.996223	0.987279
9	721001	726000	16	0.995703	0.985689
9	721501	726500	21	0.927457	0.802852
9	722001	727000	21	0.927457	0.802852
9	722501	727500	21	0.913755	0.682827
9	723001	728000	24	0.917108	0.668199
9	723501	728500	27	0.91528	0.659103
9	724001	729000	33	0.934121	0.721084
9	724501	729500	37	0.933806	0.717697
9	725001	730000	42	0.935487	0.721757
9	725501	730500	43	0.937313	0.728228
9	726001	731000	44	0.932758	0.705493
9	726501	731500	41	0.962334	0.717133
9	727001	732000	40	0.953107	0.679036
9	727501	732500	38	0.950259	0.698828
9	728001	733000	38	0.955482	0.733106
9	728501	733500	51	0.974048	0.825471
9	729001	734000	75	0.967107	0.800728
9	729501	734500	83	0.967762	0.814417
9	730001	735000	76	0.968097	0.813653
9	730501	735500	73	0.966377	0.805995
9	731001	736000	92	0.961059	0.826984
9	731501	736500	98	0.963212	0.849107
9	732001	737000	99	0.967053	0.863167
9	732501	737500	99	0.97032	0.875702
9	733001	738000	100	0.970709	0.876945
9	733501	738500	83	0.962306	0.851741
9	734001	739000	57	0.963968	0.866781
9	734501	739500	46	0.966357	0.871858
9	735001	740000	49	0.965068	0.85312
9	735501	740500	50	0.961938	0.830006
9	736001	741000	29	0.980068	0.811292
9	736501	741500	20	0.982879	0.80312
9	737001	742000	17	0.979268	0.768377
9	737501	742500	16	0.9777	0.7539
9	738001	743000	12	0.968031	0.671867
9	738501	743500	15	0.975876	0.737494
9	739001	744000	13	0.979036	0.799603
9	739501	744500	12	0.976977	0.782904
9	740001	745000	10	0.971348	0.739484
9	740501	745500	11	0.988386	0.881584
9	741001	746000	11	0.988386	0.881584
9	741501	746500	12	0.989433	0.891452
9	742001	747000	12	0.989433	0.891452
9	742501	747500	13	0.979036	0.799603
9	743001	748000	14	0.980757	0.813917
9	743501	748500	14	0.968805	0.720876
9	744001	749000	12	0.962075	0.674355
9	744501	749500	13	0.965768	0.699405
9	745001	750000	13	0.979036	0.799603
9	745501	750500	12	0.968031	0.671867
9	746001	751000	16	0.9777	0.7539
9	746501	751500	18	0.98063	0.781245
9	747001	752000	18	0.98063	0.781245
9	747501	752500	17	0.988257	0.844999
9	748001	753000	17	0.988257	0.844999
9	748501	753500	15	0.986469	0.824332
9	749001	754000	18	0.977231	0.782938
9	749501	754500	19	0.963328	0.729046
9	750001	755000	22	0.969293	0.765995
9	750501	755500	25	0.971007	0.79527
9	751001	756000	23	0.968032	0.777467
9	751501	756500	27	0.962861	0.764472
9	752001	757000	27	0.962861	0.764472
9	752501	757500	28	0.96443	0.772884
9	753001	758000	30	0.951094	0.771459
9	753501	758500	30	0.957222	0.814878
9	754001	759000	30	0.946121	0.833078
9	754501	759500	30	0.955601	0.874445
9	755001	760000	29	0.938402	0.852978
9	755501	760500	25	0.935287	0.881558
9	756001	761000	25	0.935287	0.881558
9	756501	761500	20	0.912419	0.78377
9	757001	762000	21	0.917158	0.794067
9	757501	762500	23	0.925246	0.811974
9	758001	763000	20	0.936224	0.808619
9	758501	763500	21	0.915149	0.766531
9	759001	764000	24	0.951374	0.825968
9	759501	764500	20	0.940176	0.791162
9	760001	765000	19	0.961657	0.806327
9	760501	765500	20	0.963841	0.816011
9	761001	766000	21	0.96579	0.824772
9	761501	766500	30	0.986237	0.964159
9	762001	767000	34	0.987887	0.968375
9	762501	767500	33	0.987512	0.967417
9	763001	768000	35	0.988239	0.969279
9	763501	768500	35	1	1
9	764001	769000	30	1	1
9	764501	769500	30	1	1
9	765001	770000	34	0.998168	0.960811
9	765501	770500	35	0.993054	0.925585
9	766001	771000	39	0.991966	0.899052
9	766501	771500	35	0.990969	0.887515
9	767001	772000	34	0.99068	0.884206
9	767501	772500	33	0.990372	0.880698
9	768001	773000	34	0.99068	0.884206
9	768501	773500	33	0.990372	0.880698
9	769001	774000	32	0.990042	0.876969
9	769501	774500	33	0.990372	0.880698
9	770001	775000	30	0.983578	0.871815
9	770501	775500	29	0.98974	0.911261
9	771001	776000	22	0.98967	0.943591
9	771501	776500	15	0.984569	0.917267
9	772001	777000	12	0.980427	0.896584
9	772501	777500	16	0.985586	0.922438
9	773001	778000	19	0.987965	0.934684
9	773501	778500	19	0.987965	0.934684
9	774001	779000	20	0.976161	0.8759
9	774501	779500	19	0.974788	0.869369
9	775001	780000	18	0.987264	0.931056
9	775501	780500	19	0.987965	0.934684
9	776001	781000	20	0.988593	0.93795
9	776501	781500	22	0.98967	0.943591
9	777001	782000	21	0.989158	0.940905
9	777501	782500	17	0.977995	0.850378
9	778001	783000	12	0.967277	0.788035
9	778501	783500	10	0.95936	0.745642
9	779001	784000	10	0.987108	0.869742
9	779501	784500	11	0.968872	0.765938
9	780001	785000	10	0.965087	0.742532
9	780501	785500	10	0.965087	0.742532
9	781001	786000	11	0.968872	0.765938
9	781501	786500	14	0.976512	0.816094
9	782001	787000	15	0.978288	0.828355
9	782501	787500	15	0.987977	0.915193
9	783001	788000	15	0.974385	0.830386
9	783501	788500	16	0.97618	0.840987
9	784001	789000	17	0.97774	0.850341
9	784501	789500	16	0.988772	0.920493
9	785001	790000	15	0.987977	0.915193
9	785501	790500	13	0.985996	0.902146
9	786001	791000	12	0.971917	0.785443
9	786501	791500	8	0.953867	0.678165
9	787001	792000	7	0.945035	0.632188
9	787501	792500	8	0.953867	0.678165
9	788001	793000	7	0.980757	0.813917
9	788501	793500	14	0.969056	0.820585
9	789001	794000	45	0.980417	0.885791
9	789501	794500	50	0.981577	0.894922
9	790001	795000	50	0.981577	0.894922
9	790501	795500	50	0.981577	0.894922
9	791001	796000	49	0.984141	0.919361
9	791501	796500	48	0.983781	0.917681
9	792001	797000	48	0.983781	0.917681
9	792501	797500	46	0.98301	0.914102
9	793001	798000	46	0.98301	0.914102
9	793501	798500	38	0.987056	0.92784
9	794001	799000	5	0.992687	0.977102
9	803001	808000	1	-0.931034	-0.931034
9	803501	808500	8	0.907635	0.442443
9	804001	809000	9	0.866346	0.30516
9	804501	809500	14	0.892079	0.470099
9	805001	810000	25	0.908086	0.621164
9	805501	810500	25	0.908086	0.621164
9	806001	811000	33	0.875115	0.545533
9	806501	811500	56	0.929288	0.717878
9	807001	812000	75	0.93894	0.757799
9	807501	812500	75	0.93894	0.757799
9	808001	813000	75	0.937235	0.766999
9	808501	813500	69	0.93546	0.764519
9	809001	814000	70	0.937437	0.789339
9	809501	814500	68	0.924025	0.745555
9	810001	815000	59	0.927364	0.741527
9	810501	815500	62	0.932967	0.754033
9	811001	816000	55	0.95262	0.823211
9	811501	816500	35	0.921337	0.70874
9	812001	817000	17	0.880482	0.539537
9	812501	817500	24	0.924909	0.673839
9	813001	818000	23	0.935926	0.713614
9	813501	818500	22	0.941928	0.759805
9	814001	819000	26	0.964057	0.807957
9	814501	819500	24	0.992655	0.946996
9	815001	820000	26	0.993239	0.951073
9	815501	820500	26	0.993239	0.951073
9	816001	821000	27	0.993498	0.952885
9	816501	821500	27	1	1
9	817001	822000	28	1	1
9	817501	822500	23	0.981932	0.953251
9	818001	823000	27	0.971894	0.864818
9	818501	823500	31	0.975825	0.882261
9	819001	824000	28	0.963381	0.775538
9	819501	824500	29	0.956618	0.691386
9	820001	825000	28	0.947053	0.633843
9	820501	825500	27	0.944395	0.620282
9	821001	826000	26	0.92439	0.559168
9	821501	826500	25	0.907674	0.485774
9	822001	827000	25	0.907674	0.485774
9	822501	827500	24	0.901585	0.464347
9	823001	828000	20	0.906862	0.485951
9	823501	828500	18	0.889833	0.428834
9	824001	829000	16	0.889364	0.438854
9	824501	829500	16	0.917624	0.605408
9	825001	830000	14	0.920192	0.642079
9	825501	830500	15	0.85587	0.409571
9	826001	831000	15	0.89425	0.490187
9	826501	831500	18	0.919713	0.580237
9	827001	832000	18	0.899759	0.509565
9	827501	832500	17	0.931293	0.543965
9	828001	833000	19	0.941378	0.591968
9	828501	833500	18	0.936735	0.5693
9	829001	834000	19	0.932325	0.521837
9	829501	834500	18	0.885773	0.435537
9	830001	835000	18	0.885773	0.435537
9	830501	835500	16	0.913761	0.523914
9	831001	836000	15	0.904944	0.492175
9	831501	836500	10	0.857216	0.36852
9	832001	837000	10	0.874493	0.362487
9	832501	837500	10	0.874493	0.362487
9	833001	838000	9	0.790645	0.143604
9	833501	838500	8	0.711575	0.0365541
9	834001	839000	6	0.748684	0.159551
9	834501	839500	5	0.890739	0.206509
9	835001	840000	4	0.798212	0.00813656
9	835501	840500	3	0.888995	0.111708
9	836001	841000	3	0.888995	0.111708
9	836501	841500	3	0.888995	0.111708
9	837001	842000	2	-0.332438	-0.332438
9	837501	842500	3	-0.21724	-0.28056
9	838001	843000	2	-0.20004	-0.254621
9	838501	843500	3	-0.0567263	-0.15867
9	839001	844000	5	0.493837	0.0442827
9	839501	844500	5	0.493837	0.0442827
9	840001	845000	5	0.493837	0.0442827
9	840501	845500	5	0.493837	0.0442827
9	841001	846000	6	0.43082	-0.00326398
9	841501	846500	8	0.603189	0.0809973
9	842001	847000	12	0.854766	0.498368
9	842501	847500	14	0.895756	0.563223
9	843001	848000	15	0.905293	0.592341
9	843501	848500	15	0.950512	0.656792
9	844001	849000	19	0.915896	0.609331
9	844501	849500	21	0.926391	0.646538
9	845001	850000	22	0.930715	0.662604
9	845501	850500	23	0.934558	0.677274
9	846001	851000	25	0.945932	0.700628
9	846501	851500	25	0.934391	0.706854
9	847001	852000	21	0.918144	0.651016
9	847501	852500	18	0.917808	0.663525
9	848001	853000	21	0.932295	0.711593
9	848501	853500	22	0.936052	0.724702
9	849001	854000	16	0.970599	0.845039
9	849501	854500	15	0.968396	0.834708
9	850001	855000	15	0.968396	0.834708
9	850501	855500	15	0.968396	0.834708
9	851001	856000	15	0.920092	0.676372
9	851501	856500	15	0.949068	0.754826
9	852001	857000	16	0.952824	0.770149
9	852501	857500	18	0.913718	0.66528
9	853001	858000	14	0.87944	0.569646
9	853501	858500	13	0.866146	0.536542
9	854001	859000	17	0.869971	0.582342
9	854501	859500	19	0.887974	0.626306
9	855001	860000	21	0.879852	0.604313
9	855501	860500	21	0.879852	0.604313
9	856001	861000	19	0.922863	0.75622
9	856501	861500	18	0.917756	0.742677
9	857001	862000	18	0.904226	0.670311
9	857501	862500	16	0.942622	0.775809
9	858001	863000	17	0.94653	0.788997
9	858501	863500	22	0.940633	0.784967
9	859001	864000	18	0.953696	0.796917
9	859501	864500	17	0.950526	0.784971
9	860001	865000	16	0.968101	0.847109
9	860501	865500	18	0.952673	0.7194
9	861001	866000	17	0.949185	0.702894
9	861501	866500	18	0.952673	0.7194
9	862001	867000	18	0.963027	0.791766
9	862501	867500	20	0.955465	0.679345
9	863001	868000	19	0.952408	0.662469
9	863501	868500	13	0.962075	0.59466
9	864001	869000	14	0.93113	0.539556
9	864501	869500	12	0.912835	0.462815
9	865001	870000	12	0.807758	0.258629
9	865501	870500	10	0.84189	0.370809
9	866001	871000	14	0.906795	0.550578
9	866501	871500	12	0.882723	0.475674
9	867001	872000	13	0.896135	0.516007
9	867501	872500	11	0.909039	0.670269
9	868001	873000	11	0.909039	0.670269
9	868501	873500	13	0.856501	0.538088
9	869001	874000	12	0.886696	0.597663
9	869501	874500	12	0.886696	0.597663
9	870001	875000	10	0.938402	0.762218
9	870501	875500	11	0.931618	0.662704
9	871001	876000	7	0.870987	0.469964
9	871501	876500	7	0.870987	0.469964
9	872001	877000	5	0.768246	0.257949
9	872501	877500	6	0.834246	0.381624
9	873001	878000	7	0.751376	0.311417
9	873501	878500	6	0.805847	0.391416
9	874001	879000	7	0.848041	0.478357
9	874501	879500	8	0.825976	0.38074
9	875001	880000	10	0.830671	0.377382
9	875501	880500	8	0.806301	0.388282
9	876001	881000	9	0.776981	0.314906
9	876501	881500	9	0.776981	0.314906
9	877001	882000	8	0.719988	0.229269
9	877501	882500	7	0.623865	0.119164
9	878001	883000	8	0.759858	0.208984
9	878501	883500	8	0.860388	0.360139
9	879001	884000	10	0.797581	0.233753
9	879501	884500	10	0.850766	0.364011
9	880001	885000	9	0.877872	0.434691
9	880501	885500	10	0.896565	0.491222
9	881001	886000	11	0.939777	0.65312
9	881501	886500	13	0.951359	0.706486
9	882001	887000	13	0.951359	0.706486
9	882501	887500	15	0.930477	0.667168
9	883001	888000	13	0.939134	0.713817
9	883501	888500	13	0.921185	0.613619
9	884001	889000	10	0.949469	0.752062
9	884501	889500	9	0.942593	0.724513
9	885001	890000	8	0.933551	0.690077
9	885501	890500	7	0.921128	0.645803
9	886001	891000	6	0.798613	0.390636
9	886501	891500	6	0.640266	0.194502
9	887001	892000	7	0.7333	0.309573
9	887501	892500	5	0.721387	0.268763
9	888001	893000	7	0.606779	0.123117
9	888501	893500	7	0.594933	0.127471
9	889001	894000	8	0.6961	0.236537
9	889501	894500	9	0.756832	0.321366
9	890001	895000	10	0.797333	0.389229
9	890501	895500	11	0.82627	0.444754
9	891001	896000	11	0.882233	0.551736
9	891501	896500	14	0.936575	0.636676
9	892001	897000	14	0.936575	0.636676
9	892501	897500	20	0.959594	0.745673
9	893001	898000	25	0.977937	0.847449
9	893501	898500	37	0.990806	0.931306
9	894001	899000	49	0.991691	0.920936
9	894501	899500	55	0.98663	0.908165
9	895001	900000	55	0.98663	0.908165
9	895501	900500	56	0.986885	0.909805
9	896001	901000	57	0.987129	0.911387
9	896501	901500	53	0.981246	0.907636
9	897001	902000	55	0.98197	0.910995
9	897501	902500	54	0.981615	0.909347
9	898001	903000	48	0.985297	0.923207
9	898501	903500	38	0.981163	0.902999
9	899001	904000	29	0.977855	0.918841
9	899501	904500	25	0.971387	0.85116
9	900001	905000	25	0.967314	0.797862
9	900501	905500	24	0.965725	0.78944
9	901001	906000	24	0.937793	0.687402
9	901501	906500	25	0.942847	0.698608
9	902001	907000	23	0.936469	0.6724
9	902501	907500	18	0.911889	0.5814
9	903001	908000	18	0.874547	0.521665
9	903501	908500	17	0.863444	0.493528
9	904001	909000	13	0.788609	0.33769
9	904501	909500	10	0.800542	0.393418
9	905001	910000	10	0.83646	0.526662
9	905501	910500	10	0.785543	0.399451
9	906001	911000	8	0.853711	0.555428
9	906501	911500	9	0.887984	0.597839
9	907001	912000	8	0.868134	0.547569
9	907501	912500	8	0.868134	0.547569
9	908001	913000	8	0.905612	0.522961
9	908501	913500	7	0.786271	0.282064
9	909001	914000	7	0.786271	0.282064
9	909501	914500	7	0.786271	0.282064
9	910001	915000	6	0.704657	0.162408
9	910501	915500	5	0.757156	0.249311
9	911001	916000	5	0.757156	0.249311
9	911501	916500	3	-0.223978	-0.230193
9	912001	917000	3	-0.223978	-0.230193
9	912501	917500	4	-0.23199	-0.255754
9	913001	918000	5	0.763094	0.249818
9	913501	918500	5	0.793856	0.237244
9	914001	919000	6	0.854539	0.36437
9	914501	919500	6	0.854539	0.36437
9	915001	920000	7	0.88762	0.455174
9	915501	920500	8	0.875141	0.356723
9	916001	921000	10	0.855428	0.364455
9	916501	921500	12	0.934298	0.571149
9	917001	922000	18	0.946626	0.643427
9	917501	922500	20	0.959828	0.745706
9	918001	923000	23	0.965999	0.778875
9	918501	923500	25	0.977937	0.847449
9	919001	924000	32	0.972124	0.844044
9	919501	924500	34	0.973942	0.853218
9	920001	925000	37	0.970456	0.830738
9	920501	925500	42	0.976559	0.882613
9	921001	926000	42	0.980275	0.880391
9	921501	926500	39	0.978613	0.87119
9	922001	927000	36	0.982325	0.895792
9	922501	927500	35	0.981781	0.892815
9	923001	928000	34	0.981202	0.889662
9	923501	928500	35	0.977544	0.855598
9	924001	929000	29	0.984635	0.866301
9	924501	929500	29	0.972275	0.825722
9	925001	930000	26	0.958652	0.813185
9	925501	930500	21	0.947046	0.768705
9	926001	931000	20	0.953389	0.822269
9	926501	931500	22	0.958115	0.838426
9	927001	932000	20	0.953389	0.822269
9	927501	932500	20	0.953389	0.822269
9	928001	933000	16	0.939805	0.777836
9	928501	933500	15	0.948002	0.849864
9	929001	934000	19	0.959797	0.881472
9	929501	934500	20	0.963841	0.816011
9	930001	935000	19	0.986584	0.862919
9	930501	935500	21	0.987983	0.875974
9	931001	936000	20	0.987322	0.869773
9	931501	936500	24	0.989609	0.891477
9	932001	937000	31	0.976568	0.831346
9	932501	937500	32	0.977412	0.836616
9	933001	938000	35	0.97318	0.814337
9	933501	938500	35	0.970203	0.776267
9	934001	939000	32	0.966756	0.755292
9	934501	939500	32	0.970188	0.796931
9	935001	940000	34	0.972251	0.808876
9	935501	940500	35	0.966525	0.777991
9	936001	941000	36	0.959237	0.749686
9	936501	941500	30	0.948696	0.699623
9	937001	942000	23	0.957375	0.722279
9	937501	942500	25	0.961508	0.744497
9	938001	943000	23	0.968231	0.777494
9	938501	943500	22	0.971271	0.827945
9	939001	944000	20	0.967977	0.81074
9	939501	944500	18	0.976169	0.860383
9	940001	945000	17	0.974613	0.852171
9	940501	945500	13	0.982035	0.904539
9	941001	946000	12	1	1
9	941501	946500	13	0.985996	0.902146
9	942001	947000	12	0.984738	0.893991
9	942501	947500	7	0.972296	0.818271
9	943001	948000	6	0.9669	0.787983
9	943501	948500	8	0.953867	0.678165
9	944001	949000	8	0.934018	0.51161
9	944501	949500	8	0.893359	0.348788
9	945001	950000	7	0.86161	0.255757
9	945501	950500	8	0.893359	0.348788
9	946001	951000	10	0.926899	0.47903
9	946501	951500	10	0.926899	0.47903
9	947001	952000	15	0.944297	0.565848
9	947501	952500	19	0.959718	0.657249
9	948001	953000	20	0.962325	0.674386
9	948501	953500	18	0.967627	0.710572
9	949001	954000	25	0.975636	0.792806
9	949501	954500	25	0.981881	0.84491
9	950001	955000	30	0.982365	0.826343
9	950501	955500	32	0.975174	0.798416
9	951001	956000	31	0.974238	0.791913
9	951501	956500	34	0.972409	0.813077
9	952001	957000	31	0.969304	0.794987
9	952501	957500	27	0.963886	0.764615
9	953001	958000	30	0.968108	0.788154
9	953501	958500	28	0.965413	0.773022
9	954001	959000	22	0.934605	0.737322
9	954501	959500	22	0.924414	0.678114
9	955001	960000	18	0.912544	0.680608
9	955501	960500	16	0.901947	0.63874
9	956001	961000	16	0.901947	0.63874
9	956501	961500	13	0.883133	0.548042
9	957001	962000	11	0.881864	0.584284
9	957501	962500	12	0.89494	0.618927
9	958001	963000	11	0.698067	0.261801
9	958501	963500	13	0.699633	0.292659
9	959001	964000	11	0.697471	0.230061
9	959501	964500	11	0.759195	0.348477
9	960001	965000	10	0.71426	0.283324
9	960501	965500	9	0.739474	0.345039
9	961001	966000	10	0.781324	0.410535
9	961501	966500	9	0.804423	0.486384
9	962001	967000	10	0.832001	0.537745
9	962501	967500	12	0.834495	0.508779
9	963001	968000	10	0.869751	0.692656
9	963501	968500	12	0.907694	0.732714
9	964001	969000	13	0.892188	0.65542
9	964501	969500	13	0.85137	0.564897
9	965001	970000	14	0.845688	0.500801
9	965501	970500	14	0.845688	0.500801
9	966001	971000	16	0.855274	0.479924
9	966501	971500	16	0.855274	0.479924
9	967001	972000	15	0.84006	0.445252
9	967501	972500	12	0.816843	0.412574
9	968001	973000	12	0.849408	0.367073
9	968501	973500	14	0.920388	0.543865
9	969001	974000	24	0.941043	0.68785
9	969501	974500	27	0.954984	0.719004
9	970001	975000	30	0.945594	0.707748
9	970501	975500	37	0.957845	0.763039
9	971001	976000	36	0.94421	0.765587
9	971501	976500	36	0.94421	0.765587
9	972001	977000	37	0.945982	0.771923
9	972501	977500	37	0.945982	0.771923
9	973001	978000	37	0.952679	0.806304
9	973501	978500	31	0.941908	0.768814
9	974001	979000	21	0.943566	0.771955
9	974501	979500	23	0.959544	0.847094
9	975001	980000	20	0.976803	0.949813
9	975501	980500	14	0.966454	0.928305
9	976001	981000	15	0.987977	0.915193
9	976501	981500	15	0.987977	0.915193
9	977001	982000	15	0.967525	0.834577
9	977501	982500	18	0.973483	0.862148
9	978001	983000	20	0.976373	0.875933
9	978501	983500	23	0.968222	0.838159
9	979001	984000	22	0.966594	0.830803
9	979501	984500	19	0.929375	0.765872
9	980001	985000	23	0.943356	0.80659
9	980501	985500	27	0.952717	0.835243
9	981001	986000	25	0.957758	0.872947
9	981501	986500	26	0.959513	0.877834
9	982001	987000	25	0.970196	0.921316
9	982501	987500	22	0.965909	0.910587
9	983001	988000	19	0.960181	0.896469
9	983501	988500	16	0.968606	0.954619
9	984001	989000	16	0.968606	0.954619
9	984501	989500	13	1	1
9	985001	990000	10	0.981396	0.87279
9	985501	990500	6	0.9669	0.787983
9	986001	991000	4	0.945774	0.681974
9	986501	991500	5	0.820393	0.575446
9	987001	992000	6	0.806477	0.424132
9	987501	992500	9	0.758516	0.347369
9	988001	993000	11	0.825589	0.466029
9	988501	993500	11	0.825589	0.466029
9	989001	994000	11	0.825589	0.466029
9	989501	994500	12	0.811668	0.401978
9	990001	995000	10	0.804592	0.409585
9	990501	995500	9	0.7667	0.343983
9	991001	996000	9	0.7667	0.343983
9	991501	996500	7	0.802582	0.278073
9	992001	997000	7	0.857596	0.468421
9	992501	997500	4	0.962075	0.674355
9	993001	998000	4	0.962075	0.674355
9	993501	998500	5	0.884868	0.497637
9	994001	999000	7	0.773237	0.297216
9	994501	999500	6	0.799831	0.397181
9	995001	1000000	7	0.842975	0.483298
9	995501	1000500	7	0.842975	0.483298
9	996001	1001000	8	0.870819	0.547886
9	996501	1001500	11	0.858672	0.573441
9	997001	1002000	10	0.838527	0.530785
9	997501	1002500	11	0.858672	0.573441
9	998001	1003000	9	0.811684	0.47865
9	998501	1003500	9	0.824809	0.471665
9	999001	1004000	9	0.923535	0.739184
9	999501	1004500	10	0.90902	0.635008
9	1000001	1005000	9	0.895234	0.594453
9	1000501	1005500	10	0.865676	0.510908
9	1001001	1006000	10	0.865676	0.510908
9	1001501	1006500	7	0.885027	0.454903
9	1002001	1007000	7	0.885027	0.454903
9	1002501	1007500	8	0.906319	0.52304
9	1003001	1008000	9	0.877872	0.434691
9	1003501	1008500	9	0.920957	0.576036
9	1004001	1009000	7	0.885027	0.454903
9	1004501	1009500	7	0.855928	0.468237
9	1005001	1010000	7	0.855928	0.468237
9	1005501	1010500	7	0.918979	0.645523
9	1006001	1011000	7	0.918979	0.645523
9	1006501	1011500	9	0.941021	0.724295
9	1007001	1012000	16	0.886429	0.713322
9	1007501	1012500	16	0.864777	0.633815
9	1008001	1013000	17	0.84927	0.582356
9	1008501	1013500	16	0.836241	0.556253
9	1009001	1014000	18	0.860378	0.605558
9	1009501	1014500	20	0.900259	0.705464
9	1010001	1015000	20	0.900259	0.705464
9	1010501	1015500	19	0.893762	0.689962
9	1011001	1016000	19	0.867518	0.628025
9	1011501	1016500	19	0.867518	0.628025
9	1012001	1017000	14	0.919337	0.645571
9	1012501	1017500	24	0.967854	0.846254
9	1013001	1018000	23	0.986312	0.948835
9	1013501	1018500	26	0.987937	0.954738
9	1014001	1019000	25	0.98744	0.952928
9	1014501	1019500	22	0.985668	0.946509
9	1015001	1020000	24	0.972938	0.901933
9	1015501	1020500	30	0.968541	0.834728
9	1016001	1021000	33	0.973064	0.84877
9	1016501	1021500	38	0.97695	0.868669
9	1017001	1022000	36	0.975538	0.861373
9	1017501	1022500	24	0.961327	0.792059
9	1018001	1023000	23	0.95936	0.783018
9	1018501	1023500	20	0.95204	0.750471
9	1019001	1024000	19	0.948976	0.737338
9	1019501	1024500	20	0.95204	0.750471
9	1020001	1025000	27	0.979746	0.858749
9	1020501	1025500	28	0.971897	0.930881
9	1021001	1026000	35	0.977701	0.944705
9	1021501	1026500	38	0.971769	0.917248
9	1022001	1027000	48	0.977891	0.934488
9	1022501	1027500	52	0.979656	0.939528
9	1023001	1028000	59	0.977221	0.926207
9	1023501	1028500	68	0.976036	0.918191
9	1024001	1029000	70	0.976756	0.920528
9	1024501	1029500	74	0.975363	0.907633
9	1025001	1030000	66	0.972168	0.896437
9	1025501	1030500	62	0.978888	0.901467
9	1026001	1031000	55	0.975206	0.889516
9	1026501	1031500	50	0.978604	0.902652
9	1027001	1032000	40	0.972794	0.878315
9	1027501	1032500	40	0.960424	0.815488
9	1028001	1033000	36	0.949693	0.800695
9	1028501	1033500	28	0.945575	0.786938
9	1029001	1034000	27	0.929453	0.73426
9	1029501	1034500	25	0.933689	0.763885
9	1030001	1035000	24	0.930412	0.754047
9	1030501	1035500	23	0.926794	0.743353
9	1031001	1036000	27	0.949439	0.775611
9	1031501	1036500	25	0.944629	0.75766
9	1032001	1037000	39	0.964	0.81049
9	1032501	1037500	38	0.967582	0.839815
9	1033001	1038000	40	0.982197	0.872918
9	1033501	1038500	47	0.98506	0.891845
9	1034001	1039000	54	0.992464	0.928258
9	1034501	1039500	52	0.990752	0.899875
9	1035001	1040000	60	0.983021	0.872388
9	1035501	1040500	60	0.983021	0.872388
9	1036001	1041000	55	0.98286	0.885013
9	1036501	1041500	58	0.976739	0.847095
9	1037001	1042000	54	0.976566	0.860442
9	1037501	1042500	51	0.981099	0.875944
9	1038001	1043000	48	0.979802	0.86819
9	1038501	1043500	42	0.971425	0.819072
9	1039001	1044000	37	0.950653	0.771631
9	1039501	1044500	38	0.947508	0.780047
9	1040001	1045000	37	0.960037	0.804313
9	1040501	1045500	41	0.964452	0.823405
9	1041001	1046000	42	0.95557	0.766307
9	1041501	1046500	38	0.955068	0.776003
9	1042001	1047000	29	0.914893	0.677154
9	1042501	1047500	30	0.910134	0.644496
9	1043001	1048000	29	0.906052	0.632237
9	1043501	1048500	28	0.913244	0.664535
9	1044001	1049000	32	0.916903	0.661662
9	1044501	1049500	35	0.914258	0.65615
9	1045001	1050000	29	0.897394	0.630955
9	1045501	1050500	23	0.859065	0.534682
9	1046001	1051000	22	0.882615	0.630563
9	1046501	1051500	24	0.883215	0.607075
9	1047001	1052000	25	0.907073	0.604715
9	1047501	1052500	28	0.89801	0.607238
9	1048001	1053000	29	0.890536	0.576916
9	1048501	1053500	29	0.890536	0.576916
9	1049001	1054000	24	0.89113	0.530955
9	1049501	1054500	21	0.912581	0.580564
9	1050001	1055000	22	0.918024	0.599629
9	1050501	1055500	28	0.940322	0.685423
9	1051001	1056000	28	0.940322	0.685423
9	1051501	1056500	25	0.937825	0.701047
9	1052001	1057000	23	0.940437	0.731685
9	1052501	1057500	23	0.963183	0.780173
9	1053001	1058000	22	0.956352	0.773038
9	1053501	1058500	21	0.953881	0.762231
9	1054001	1059000	22	0.953443	0.711088
9	1054501	1059500	24	0.940992	0.626641
9	1055001	1060000	27	0.938788	0.621011
9	1055501	1060500	23	0.92346	0.555099
9	1056001	1061000	22	0.918348	0.534877
9	1056501	1061500	23	0.935479	0.549743
9	1057001	1062000	24	0.939319	0.568504
9	1057501	1062500	24	0.949053	0.622778
9	1058001	1063000	23	0.963491	0.658952
9	1058501	1063500	26	0.958802	0.649377
9	1059001	1064000	24	0.967634	0.72995
9	1059501	1064500	21	0.96212	0.757815
9	1060001	1065000	17	0.941503	0.706436
9	1060501	1065500	16	0.936881	0.688089
9	1061001	1066000	14	0.925035	0.64353
9	1061501	1066500	13	0.898057	0.625586
9	1062001	1067000	16	0.906101	0.614377
9	1062501	1067500	15	0.897501	0.588669
9	1063001	1068000	16	0.883365	0.534871
9	1063501	1068500	13	0.874515	0.525388
9	1064001	1069000	14	0.887167	0.559289
9	1064501	1069500	14	0.920053	0.645663
9	1065001	1070000	14	0.931849	0.638855
9	1065501	1070500	14	0.886948	0.562053
9	1066001	1071000	16	0.905867	0.616796
9	1066501	1071500	16	0.932355	0.692374
9	1067001	1072000	13	0.930083	0.721581
9	1067501	1072500	12	0.922832	0.69838
9	1068001	1073000	15	0.894709	0.617446
9	1068501	1073500	15	0.894709	0.617446
9	1069001	1074000	13	0.872013	0.558591
9	1069501	1074500	13	0.872013	0.558591
9	1070001	1075000	16	0.879221	0.564034
9	1070501	1075500	15	0.911631	0.606653
9	1071001	1076000	13	0.892152	0.546138
9	1071501	1076500	13	0.832247	0.468927
9	1072001	1077000	14	0.849863	0.506861
9	1072501	1077500	16	0.771179	0.33598
9	1073001	1078000	14	0.842975	0.483332
9	1073501	1078500	17	0.857442	0.499679
9	1074001	1079000	17	0.857442	0.499679
9	1074501	1079500	18	0.868927	0.527475
9	1075001	1080000	19	0.916488	0.68441
9	1075501	1080500	29	0.943016	0.748317
9	1076001	1081000	37	0.957174	0.802735
9	1076501	1081500	47	0.978298	0.866063
9	1077001	1082000	52	0.98057	0.878941
9	1077501	1082500	61	0.995152	0.957792
9	1078001	1083000	65	0.995459	0.96039
9	1078501	1083500	68	0.998253	0.980844
9	1079001	1084000	68	0.998253	0.980844
9	1079501	1084500	66	0.9982	0.980264
9	1080001	1085000	62	0.998082	0.978991
9	1080501	1085500	57	0.99531	0.978785
9	1081001	1086000	53	0.994951	0.977184
9	1081501	1086500	42	0.993603	0.971209
9	1082001	1087000	38	0.992915	0.968178
9	1082501	1087500	32	0.991554	0.962211
9	1083001	1088000	30	0.990976	0.959692
9	1083501	1088500	27	0.979746	0.858749
9	1084001	1089000	29	0.970415	0.826793
9	1084501	1089500	30	0.958936	0.793339
9	1085001	1090000	30	0.958936	0.793339
9	1085501	1090500	29	0.968864	0.827911
9	1086001	1091000	28	0.967601	0.821765
9	1086501	1091500	29	0.968864	0.827911
9	1087001	1092000	30	0.970032	0.833647
9	1087501	1092500	27	0.966231	0.815164
9	1088001	1093000	26	0.964741	0.808055
9	1088501	1093500	29	0.979315	0.917723
9	1089001	1094000	37	0.98446	0.897801
9	1089501	1094500	36	0.993257	0.927652
9	1090001	1095000	36	0.993257	0.927652
9	1090501	1095500	34	0.992838	0.923396
9	1091001	1096000	34	0.992838	0.923396
9	1091501	1096500	34	0.988882	0.885085
9	1092001	1097000	31	0.987702	0.873964
9	1092501	1097500	31	0.961236	0.753888
9	1093001	1098000	31	0.947929	0.715927
9	1093501	1098500	27	0.938037	0.673842
9	1094001	1099000	20	0.898323	0.648338
9	1094501	1099500	21	0.904494	0.665084
9	1095001	1100000	20	0.898323	0.648338
9	1095501	1100500	18	0.883235	0.609265
9	1096001	1101000	15	0.849801	0.531118
9	1096501	1101500	14	0.859782	0.590667
9	1097001	1102000	14	0.859782	0.590667
9	1097501	1102500	12	0.925949	0.83264
9	1098001	1103000	12	0.947396	0.81967
9	1098501	1103500	12	0.935968	0.708634
9	1099001	1104000	10	0.985033	0.733512
9	1099501	1104500	9	0.982923	0.703903
9	1100001	1105000	10	0.921058	0.660903
9	1100501	1105500	12	0.93722	0.717419
9	1101001	1106000	16	0.955458	0.788064
9	1101501	1106500	19	0.953143	0.812075
9	1102001	1107000	21	0.952492	0.766523
9	1102501	1107500	25	0.953912	0.751776
9	1103001	1108000	26	0.947143	0.766062
9	1103501	1108500	25	0.949789	0.810002
9	1104001	1109000	25	0.949789	0.810002
9	1104501	1109500	26	0.942407	0.768382
9	1105001	1110000	28	0.968025	0.810858
9	1105501	1110500	27	0.96666	0.803853
9	1106001	1111000	24	0.961765	0.779335
9	1106501	1111500	22	0.966932	0.767438
9	1107001	1112000	24	0.952039	0.800514
9	1107501	1112500	21	0.952941	0.834044
9	1108001	1113000	17	0.960143	0.866127
9	1108501	1113500	16	0.95741	0.85776
9	1109001	1114000	16	0.95741	0.85776
9	1109501	1114500	15	0.968776	0.933084
9	1110001	1115000	19	0.952912	0.8133
9	1110501	1115500	21	0.934146	0.779879
9	1111001	1116000	21	0.934146	0.779879
9	1111501	1116500	24	0.909923	0.709588
9	1112001	1117000	20	0.918619	0.701692
9	1112501	1117500	18	0.907118	0.668547
9	1113001	1118000	18	0.907118	0.668547
9	1113501	1118500	18	0.907118	0.668547
9	1114001	1119000	18	0.895812	0.594523
9	1114501	1119500	18	0.895812	0.594523
9	1115001	1120000	13	0.866626	0.536375
9	1115501	1120500	11	0.89534	0.549829
9	1116001	1121000	10	0.879693	0.504812
9	1116501	1121500	6	0.944851	0.56591
9	1117001	1122000	5	0.927503	0.479092
9	1117501	1122500	4	0.894233	0.348864
9	1118001	1123000	4	0.894233	0.348864
9	1118501	1123500	5	0.809272	0.230892
9	1119001	1124000	6	0.837779	0.369132
9	1119501	1124500	7	0.796333	0.277527
9	1120001	1125000	7	0.822538	0.268908
9	1120501	1125500	7	0.822538	0.268908
9	1121001	1126000	9	0.711587	0.167171
9	1121501	1126500	9	0.711587	0.167171
9	1122001	1127000	9	0.711587	0.167171
9	1122501	1127500	9	0.711587	0.167171
9	1123001	1128000	9	0.711587	0.167171
9	1123501	1128500	8	0.756025	0.218192
9	1124001	1129000	6	0.715707	0.169607
9	1124501	1129500	8	0.768856	0.214546
9	1125001	1130000	7	0.655437	0.110958
9	1125501	1130500	7	0.386392	-0.0571569
9	1126001	1131000	7	0.650937	0.105246
9	1126501	1131500	8	0.608791	0.0580769
9	1127001	1132000	8	0.608791	0.0580769
9	1127501	1132500	8	0.608791	0.0580769
9	1128001	1133000	9	0.70845	0.162735
9	1128501	1133500	9	0.70845	0.162735
9	1129001	1134000	10	0.767643	0.246462
9	1129501	1134500	12	0.900799	0.586499
9	1130001	1135000	18	0.932802	0.650309
9	1130501	1135500	25	0.971188	0.795294
9	1131001	1136000	30	0.98534	0.870778
9	1131501	1136500	31	0.97777	0.881297
9	1132001	1137000	31	0.97777	0.881297
9	1132501	1137500	34	0.964277	0.818791
9	1133001	1138000	34	0.964277	0.818791
9	1133501	1138500	35	0.948976	0.803222
9	1134001	1139000	35	0.948976	0.803222
9	1134501	1139500	32	0.943427	0.784775
9	1135001	1140000	28	0.947646	0.847047
9	1135501	1140500	21	0.909567	0.73848
9	1136001	1141000	19	0.880487	0.643999
9	1136501	1141500	18	0.905475	0.683957
9	1137001	1142000	18	0.905475	0.683957
9	1137501	1142500	19	0.945637	0.831188
9	1138001	1143000	26	0.933449	0.786355
9	1138501	1143500	28	0.953029	0.781026
9	1139001	1144000	28	0.953029	0.781026
9	1139501	1144500	27	0.950983	0.772916
9	1140001	1145000	25	0.931149	0.70638
9	1140501	1145500	25	0.946304	0.75475
9	1141001	1146000	22	0.93733	0.721306
9	1141501	1146500	23	0.940637	0.733423
9	1142001	1147000	23	0.940637	0.733423
9	1142501	1147500	19	0.924755	0.677302
9	1143001	1148000	11	0.934754	0.656007
9	1143501	1148500	8	0.931735	0.689832
9	1144001	1149000	7	0.918979	0.645523
9	1144501	1149500	6	0.90036	0.586443
9	1145001	1150000	6	0.932022	0.570886
9	1145501	1150500	5	0.910934	0.485064
9	1146001	1151000	3	0.943929	0.565807
9	1146501	1151500	2	0.892485	0.348711
9	1147001	1152000	4	0.820393	0.380155
9	1147501	1152500	4	0.820393	0.380155
9	1148001	1153000	6	0.703339	0.168563
9	1148501	1153500	8	0.72857	0.225268
9	1149001	1154000	12	0.819862	0.380095
9	1149501	1154500	19	0.909626	0.608481
9	1150001	1155000	21	0.932046	0.707796
9	1150501	1155500	25	0.945015	0.754549
9	1151001	1156000	26	0.94752	0.763989
9	1151501	1156500	28	0.951901	0.780847
9	1152001	1157000	28	0.951901	0.780847
9	1152501	1157500	29	0.953828	0.788404
9	1153001	1158000	28	0.969317	0.870463
9	1153501	1158500	26	0.978579	0.907008
9	1154001	1159000	24	0.964861	0.915522
9	1154501	1159500	20	0.957402	0.898627
9	1155001	1160000	19	0.955015	0.893291
9	1155501	1160500	18	0.952344	0.887363
9	1156001	1161000	19	0.955015	0.893291
9	1156501	1161500	21	0.959549	0.903454
9	1157001	1162000	21	0.975806	0.959492
9	1157501	1162500	23	0.977948	0.963015
9	1158001	1163000	22	0.976927	0.961333
9	1158501	1163500	22	0.976927	0.961333
9	1159001	1164000	22	1	1
9	1159501	1164500	22	1	1
9	1160001	1165000	30	0.987977	0.915193
9	1160501	1165500	29	0.987537	0.912269
9	1161001	1166000	33	0.978886	0.887242
9	1161501	1166500	30	0.971381	0.832547
9	1162001	1167000	34	0.97512	0.852247
9	1162501	1167500	39	0.969422	0.841016
9	1163001	1168000	51	0.97425	0.852883
9	1163501	1168500	57	0.97629	0.86636
9	1164001	1169000	57	0.970697	0.845146
9	1164501	1169500	55	0.969487	0.839515
9	1165001	1170000	45	0.971667	0.860389
9	1165501	1170500	46	0.972355	0.863424
9	1166001	1171000	45	0.979624	0.88654
9	1166501	1171500	46	0.978874	0.889669
9	1167001	1172000	46	0.978874	0.889669
9	1167501	1172500	41	0.984567	0.904917
9	1168001	1173000	32	0.973357	0.882105
9	1168501	1173500	28	0.971173	0.869352
9	1169001	1174000	27	0.981309	0.9093
9	1169501	1174500	30	0.968349	0.882529
9	1170001	1175000	33	0.971435	0.893208
9	1170501	1175500	30	0.968349	0.882529
9	1171001	1176000	27	0.96055	0.820127
9	1171501	1176500	27	0.96882	0.867242
9	1172001	1177000	23	0.950229	0.790197
9	1172501	1177500	22	0.94759	0.78066
9	1173001	1178000	21	0.957823	0.762804
9	1173501	1178500	22	0.960085	0.773586
9	1174001	1179000	25	0.941672	0.765145
9	1174501	1179500	21	0.953309	0.771613
9	1175001	1180000	21	0.947077	0.708163
9	1175501	1180500	27	0.937495	0.681114
9	1176001	1181000	26	0.940221	0.720097
9	1176501	1181500	24	0.933984	0.696772
9	1177001	1182000	23	0.944888	0.737544
9	1177501	1182500	25	0.950138	0.758541
9	1178001	1183000	24	0.95292	0.803998
9	1178501	1183500	22	0.947951	0.78618
9	1179001	1184000	22	0.964164	0.768823
9	1179501	1184500	25	0.954418	0.692358
9	1180001	1185000	23	0.955109	0.723539
9	1180501	1185500	20	0.976648	0.806137
9	1181001	1186000	21	0.977924	0.815369
9	1181501	1186500	20	0.976648	0.806137
9	1182001	1187000	23	0.980097	0.831423
9	1182501	1187500	19	0.975217	0.795934
9	1183001	1188000	19	0.975217	0.795934
9	1183501	1188500	21	0.967088	0.754792
9	1184001	1189000	19	0.959777	0.730618
9	1184501	1189500	17	0.974613	0.852171
9	1185001	1190000	18	0.970745	0.786359
9	1185501	1190500	15	0.963642	0.743631
9	1186001	1191000	14	0.96044	0.725319
9	1186501	1191500	17	0.96196	0.695413
9	1187001	1192000	15	0.955287	0.654802
9	1187501	1192500	15	0.955287	0.654802
9	1188001	1193000	15	0.955287	0.654802
9	1188501	1193500	16	0.959417	0.589328
9	1189001	1194000	18	0.928501	0.495487
9	1189501	1194500	17	0.921796	0.46581
9	1190001	1195000	26	0.962489	0.701969
9	1190501	1195500	32	0.970944	0.75785
9	1191001	1196000	43	0.97944	0.819795
9	1191501	1196500	40	0.97996	0.839591
9	1192001	1197000	40	0.97996	0.839591
9	1192501	1197500	42	0.981027	0.847229
9	1193001	1198000	42	0.981027	0.847229
9	1193501	1198500	39	0.983779	0.903808
9	1194001	1199000	36	1	1
9	1194501	1199500	38	1	1
9	1195001	1200000	27	1	1
9	1195501	1200500	23	1	1
9	1196001	1201000	11	1	1
9	1196501	1201500	13	0.982035	0.904539
9	1197001	1202000	17	0.971503	0.854
9	1197501	1202500	20	0.976161	0.8759
9	1198001	1203000	22	0.978504	0.887182
9	1198501	1203500	22	0.968828	0.829359
9	1199001	1204000	26	0.954299	0.758954
9	1199501	1204500	26	0.954299	0.758954
9	1200001	1205000	26	0.954299	0.758954
9	1200501	1205500	28	0.95814	0.776171
9	1201001	1206000	32	0.948462	0.770549
9	1201501	1206500	30	0.954545	0.796619
9	1202001	1207000	24	0.95375	0.797482
9	1202501	1207500	21	0.920491	0.717349
9	1203001	1208000	18	0.903688	0.67024
9	1203501	1208500	18	0.897693	0.673733
9	1204001	1209000	15	0.917328	0.776019
9	1204501	1209500	15	0.863196	0.61267
9	1205001	1210000	16	0.874261	0.636878
9	1205501	1210500	15	0.863196	0.61267
9	1206001	1211000	14	0.895308	0.661806
9	1206501	1211500	18	0.923248	0.736961
9	1207001	1212000	21	0.92891	0.711088
9	1207501	1212500	20	0.941336	0.685276
9	1208001	1213000	22	0.947947	0.713887
9	1208501	1213500	27	0.971944	0.811657
9	1209001	1214000	29	0.966344	0.780781
9	1209501	1214500	35	0.989226	0.888368
9	1210001	1215000	37	0.984505	0.860021
9	1210501	1215500	42	0.986522	0.876685
9	1211001	1216000	46	0.983448	0.859754
9	1211501	1216500	45	0.98304	0.856637
9	1212001	1217000	61	0.989095	0.916084
9	1212501	1217500	67	0.992084	0.94304
9	1213001	1218000	72	0.992655	0.946996
9	1213501	1218500	78	0.986039	0.920588
9	1214001	1219000	84	0.989331	0.941404
9	1214501	1219500	77	0.988318	0.936078
9	1215001	1220000	79	0.990974	0.953798
9	1215501	1220500	77	0.984393	0.944314
9	1216001	1221000	73	0.986092	0.958689
9	1216501	1221500	73	0.986092	0.958689
9	1217001	1222000	56	0.98173	0.946148
9	1217501	1222500	52	0.980275	0.942006
9	1218001	1223000	49	0.979021	0.938455
9	1218501	1223500	37	0.98724	0.98276
9	1219001	1224000	28	0.983099	0.977219
9	1219501	1224500	27	0.982467	0.976375
9	1220001	1225000	23	0.979382	0.972266
9	1220501	1225500	19	1	1
9	1221001	1226000	19	1	1
9	1221501	1226500	19	0.993522	0.931443
9	1222001	1227000	18	0.993143	0.927635
9	1222501	1227500	15	0.991683	0.913161
9	1223001	1228000	14	0.991048	0.906959
9	1223501	1228500	17	0.979268	0.768377
9	1224001	1229000	20	0.971585	0.739515
9	1224501	1229500	24	0.977168	0.782929
9	1225001	1230000	29	0.981669	0.820355
9	1225501	1230500	31	0.983009	0.831945
9	1226001	1231000	31	0.972588	0.792938
9	1226501	1231500	36	0.975293	0.822543
9	1227001	1232000	38	0.976763	0.831883
9	1227501	1232500	54	0.984256	0.881695
9	1228001	1233000	71	0.988273	0.910022
9	1228501	1233500	70	0.987665	0.928651
9	1229001	1234000	72	0.988205	0.928619
9	1229501	1234500	72	0.988205	0.928619
9	1230001	1235000	68	0.980877	0.887463
9	1230501	1235500	66	0.97709	0.864779
9	1231001	1236000	63	0.980816	0.877534
9	1231501	1236500	55	0.981478	0.88285
9	1232001	1237000	56	0.981841	0.884942
9	1232501	1237500	42	0.974967	0.846589
9	1233001	1238000	27	0.948111	0.714245
9	1233501	1238500	26	0.95812	0.750985
9	1234001	1239000	23	0.962787	0.780117
9	1234501	1239500	22	0.960784	0.770122
9	1235001	1240000	24	0.984738	0.893991
9	1235501	1240500	25	0.992959	0.949116
9	1236001	1241000	27	0.993498	0.952885
9	1236501	1241500	27	0.993498	0.952885
9	1237001	1242000	23	0.992323	0.944691
9	1237501	1242500	24	0.987081	0.892722
9	1238001	1243000	21	0.994167	0.937972
9	1238501	1243500	22	0.994443	0.940792
9	1239001	1244000	22	0.994443	0.940792
9	1239501	1244500	27	0.995508	0.951756
9	1240001	1245000	26	0.995329	0.949901
9	1240501	1245500	26	0.995329	0.949901
9	1241001	1246000	27	0.984951	0.90697
9	1241501	1246500	29	0.986053	0.913386
9	1242001	1247000	31	0.987005	0.918974
9	1242501	1247500	30	0.981455	0.919384
9	1243001	1248000	29	0.980779	0.916604
9	1243501	1248500	28	0.980052	0.913626
9	1244001	1249000	26	0.978419	0.906982
9	1244501	1249500	21	0.965209	0.822807
9	1245001	1250000	20	0.963224	0.813947
9	1245501	1250500	18	0.958487	0.793275
9	1246001	1251000	23	0.940688	0.760088
9	1246501	1251500	28	0.952828	0.802929
9	1247001	1252000	27	0.939345	0.749668
9	1247501	1252500	26	0.934762	0.741287
9	1248001	1253000	30	0.944938	0.775782
9	1248501	1253500	31	0.947004	0.783015
9	1249001	1254000	30	0.944938	0.775782
9	1249501	1254500	31	0.947004	0.783015
9	1250001	1255000	30	0.944938	0.775782
9	1250501	1255500	31	0.938631	0.741979
9	1251001	1256000	25	0.962576	0.800301
9	1251501	1256500	20	0.951344	0.750376
9	1252001	1257000	23	0.958769	0.782936
9	1252501	1257500	24	0.976362	0.841013
9	1253001	1258000	22	0.973925	0.82656
9	1253501	1258500	23	0.962985	0.780144
9	1254001	1259000	24	0.954615	0.736301
9	1254501	1259500	21	0.955882	0.760657
9	1255001	1260000	22	0.958252	0.771536
9	1255501	1260500	20	0.965263	0.812295
9	1256001	1261000	18	0.960776	0.791439
9	1256501	1261500	17	0.958069	0.779171
9	1257001	1262000	18	0.950288	0.719074
9	1257501	1262500	17	0.946626	0.702548
9	1258001	1263000	18	0.950288	0.719074
9	1258501	1263500	18	0.953501	0.717345
9	1259001	1264000	18	0.967152	0.788018
9	1259501	1264500	17	0.96487	0.775548
9	1260001	1265000	18	0.919869	0.657262
9	1260501	1265500	19	0.89984	0.613364
9	1261001	1266000	22	0.897308	0.611122
9	1261501	1266500	23	0.875503	0.58128
9	1262001	1267000	20	0.887003	0.645651
9	1262501	1267500	20	0.887003	0.645651
9	1263001	1268000	16	0.847714	0.557063
9	1263501	1268500	13	0.831174	0.552701
9	1264001	1269000	14	0.820393	0.49161
9	1264501	1269500	15	0.837563	0.525502
9	1265001	1270000	24	0.932865	0.751121
9	1265501	1270500	31	0.93376	0.772634
9	1266001	1271000	30	0.943229	0.805364
9	1266501	1271500	29	0.957991	0.835729
9	1267001	1272000	33	0.95305	0.776715
9	1267501	1272500	40	0.952735	0.78637
9	1268001	1273000	41	0.954071	0.79158
9	1268501	1273500	41	0.954071	0.79158
9	1269001	1274000	43	0.960622	0.831567
9	1269501	1274500	43	0.960622	0.831567
9	1270001	1275000	32	0.94475	0.773668
9	1270501	1275500	27	0.938228	0.726792
9	1271001	1276000	34	0.942476	0.747475
9	1271501	1276500	40	0.944328	0.719478
9	1272001	1277000	35	0.946153	0.753819
9	1272501	1277500	34	0.956162	0.78119
9	1273001	1278000	34	0.956162	0.78119
9	1273501	1278500	39	0.955088	0.777422
9	1274001	1279000	37	0.941054	0.733586
9	1274501	1279500	40	0.946336	0.753567
9	1275001	1280000	41	0.956524	0.789071
9	1275501	1280500	40	0.97304	0.843449
9	1276001	1281000	35	0.96563	0.783015
9	1276501	1281500	30	0.968251	0.834684
9	1277001	1282000	32	0.963439	0.805263
9	1277501	1282500	25	0.951154	0.750737
9	1278001	1283000	26	0.953391	0.760324
9	1278501	1283500	22	0.928905	0.734489
9	1279001	1284000	20	0.941576	0.766778
9	1279501	1284500	17	0.929041	0.725621
9	1280001	1285000	17	0.869295	0.600752
9	1280501	1285500	16	0.858126	0.575799
9	1281001	1286000	12	0.858453	0.646205
9	1281501	1286500	10	0.820393	0.575446
9	1282001	1287000	7	0.780185	0.575224
9	1282501	1287500	8	0.815051	0.628321
9	1283001	1288000	7	0.780185	0.575224
9	1283501	1288500	6	0.858453	0.646205
9	1284001	1289000	7	0.836733	0.510665
9	1284501	1289500	7	0.732089	0.34255
9	1285001	1290000	6	0.902992	0.58677
9	1285501	1290500	8	0.933551	0.690077
9	1286001	1291000	9	0.942593	0.724513
9	1286501	1291500	11	0.954874	0.774602
9	1287001	1292000	12	0.959235	0.793385
9	1287501	1292500	14	0.965837	0.822901
9	1288001	1293000	14	0.965837	0.822901
9	1288501	1293500	15	0.968396	0.834708
9	1289001	1294000	19	0.939986	0.827976
9	1289501	1294500	18	0.957236	0.883797
9	1290001	1295000	20	0.961795	0.895417
9	1290501	1295500	22	0.940294	0.866258
9	1291001	1296000	25	0.947966	0.882307
9	1291501	1296500	25	0.947966	0.882307
9	1292001	1297000	25	0.947966	0.882307
9	1292501	1297500	24	0.945638	0.877403
9	1293001	1298000	24	0.945638	0.877403
9	1293501	1298500	24	0.935535	0.824399
9	1294001	1299000	20	0.964316	0.893862
9	1294501	1299500	24	0.966527	0.856033
9	1295001	1300000	22	0.958051	0.78238
9	1295501	1300500	18	0.971483	0.708913
9	1296001	1301000	15	0.963922	0.650696
9	1296501	1301500	13	0.956175	0.596957
9	1297001	1302000	12	0.950904	0.56337
9	1297501	1302500	13	0.956175	0.596957
9	1298001	1303000	14	0.960424	0.625746
9	1298501	1303500	14	0.960424	0.625746
9	1299001	1304000	15	0.954753	0.561867
9	1299501	1304500	12	0.950904	0.56337
9	1300001	1305000	13	0.950332	0.599254
9	1300501	1305500	13	0.966145	0.699452
9	1301001	1306000	13	0.966145	0.699452
9	1301501	1306500	15	0.971664	0.739525
9	1302001	1307000	15	0.971664	0.739525
9	1302501	1307500	15	0.959077	0.652687
9	1303001	1308000	13	0.950332	0.599254
9	1303501	1308500	17	0.955533	0.699153
9	1304001	1309000	17	0.951492	0.70091
9	1304501	1309500	19	0.928845	0.675801
9	1305001	1310000	17	0.931714	0.714283
9	1305501	1310500	20	0.943897	0.75714
9	1306001	1311000	20	0.943897	0.75714
9	1306501	1311500	19	0.94035	0.744358
9	1307001	1312000	27	0.951283	0.773069
9	1307501	1312500	35	0.968584	0.862156
9	1308001	1313000	40	0.972845	0.879386
9	1308501	1313500	38	0.980443	0.904007
9	1309001	1314000	38	0.978988	0.904809
9	1309501	1314500	37	0.990226	0.931296
9	1310001	1315000	41	0.991222	0.937999
9	1310501	1315500	38	0.990496	0.933104
9	1311001	1316000	41	0.983221	0.929341
9	1311501	1316500	42	0.973152	0.905423
9	1312001	1317000	35	0.973453	0.922791
9	1312501	1317500	29	0.942388	0.832567
9	1313001	1318000	29	0.942388	0.832567
9	1313501	1318500	35	0.953169	0.86127
9	1314001	1319000	46	0.969686	0.922099
9	1314501	1319500	55	0.968645	0.91345
9	1315001	1320000	59	0.970877	0.919318
9	1315501	1320500	62	0.972353	0.923222
9	1316001	1321000	71	0.977137	0.920475
9	1316501	1321500	75	0.984209	0.939053
9	1317001	1322000	77	0.984636	0.940636
9	1317501	1322500	78	0.993152	0.969003
9	1318001	1323000	73	0.992673	0.966879
9	1318501	1323500	64	0.991616	0.962222
9	1319001	1324000	57	0.990558	0.957582
9	1319501	1324500	49	0.995459	0.974674
9	1320001	1325000	41	0.994555	0.969732
9	1320501	1325500	39	0.989583	0.935562
9	1321001	1326000	33	0.994712	0.961451
9	1321501	1326500	30	0.987977	0.915193
9	1322001	1327000	27	0.98655	0.90577
9	1322501	1327500	24	0.984738	0.893991
9	1323001	1328000	27	0.98655	0.90577
9	1323501	1328500	32	0.988772	0.920493
9	1324001	1329000	38	0.987074	0.898769
9	1324501	1329500	48	0.984825	0.894005
9	1325001	1330000	52	0.986076	0.902158
9	1325501	1330500	57	0.990701	0.933058
9	1326001	1331000	56	0.9892	0.908069
9	1326501	1331500	59	0.992959	0.934305
9	1327001	1332000	61	0.993201	0.936459
9	1327501	1332500	61	0.993201	0.936459
9	1328001	1333000	90	0.989706	0.947481
9	1328501	1333500	115	0.988831	0.93678
9	1329001	1334000	115	0.989274	0.946116
9	1329501	1334500	107	0.990658	0.953685
9	1330001	1335000	105	0.990472	0.952803
9	1330501	1335500	109	0.990837	0.954535
9	1331001	1336000	107	0.989599	0.954249
9	1331501	1336500	103	0.989177	0.952473
9	1332001	1337000	105	0.989392	0.953378
9	1332501	1337500	102	0.989066	0.952007
9	1333001	1338000	79	0.985889	0.937043
9	1333501	1338500	54	0.986038	0.954999
9	1334001	1339000	44	0.984706	0.949976
9	1334501	1339500	41	0.982439	0.943523
9	1335001	1340000	44	0.982649	0.944772
9	1335501	1340500	40	0.980783	0.939249
9	1336001	1341000	38	0.984891	0.969528
9	1336501	1341500	44	0.976503	0.95005
9	1337001	1342000	43	0.975923	0.948888
9	1337501	1342500	44	0.976503	0.95005
9	1338001	1343000	39	0.986683	0.967465
9	1338501	1343500	37	0.985921	0.965706
9	1339001	1344000	37	0.965423	0.903964
9	1339501	1344500	38	0.968002	0.909504
9	1340001	1345000	37	0.968645	0.910153
9	1340501	1345500	31	0.962159	0.892763
9	1341001	1346000	29	0.959357	0.885367
9	1341501	1346500	23	0.964703	0.842743
9	1342001	1347000	21	0.942274	0.771728
9	1342501	1347500	20	0.938858	0.760314
9	1343001	1348000	16	0.919897	0.700393
9	1343501	1348500	14	0.905197	0.657592
9	1344001	1349000	15	0.972548	0.832717
9	1344501	1349500	14	0.970317	0.820768
9	1345001	1350000	13	0.967691	0.806981
9	1345501	1350500	12	0.964555	0.790897
9	1346001	1351000	13	0.967691	0.806981
9	1346501	1351500	11	0.9703	0.893018
9	1347001	1352000	11	1	1
9	1347501	1352500	12	1	1
9	1348001	1353000	13	1	1
9	1348501	1353500	15	0.970188	0.930675
9	1349001	1354000	13	0.944049	0.824548
9	1349501	1354500	13	0.944049	0.824548
9	1350001	1355000	10	0.924508	0.771912
9	1350501	1355500	12	0.938766	0.809927
9	1351001	1356000	12	0.938766	0.809927
9	1351501	1356500	14	0.948494	0.83708
9	1352001	1357000	17	0.951555	0.787452
9	1352501	1357500	19	0.95738	0.809825
9	1353001	1358000	21	0.953389	0.76591
9	1353501	1358500	21	0.978348	0.815428
9	1354001	1359000	33	0.97451	0.861349
9	1354501	1359500	42	0.97685	0.860047
9	1355001	1360000	53	0.982042	0.889093
9	1355501	1360500	62	0.984826	0.905193
9	1356001	1361000	66	0.985804	0.910939
9	1356501	1361500	68	0.98508	0.893963
9	1357001	1362000	68	0.984193	0.894403
9	1357501	1362500	68	0.984193	0.894403
9	1358001	1363000	69	0.98444	0.895933
9	1358501	1363500	67	0.983939	0.892827
9	1359001	1364000	55	0.991969	0.904724
9	1359501	1364500	48	0.993479	0.917967
9	1360001	1365000	42	0.992481	0.906248
9	1360501	1365500	37	0.991383	0.893579
9	1361001	1366000	34	0.990555	0.884188
9	1361501	1366500	31	0.991968	0.915963
9	1362001	1367000	30	0.995972	0.956581
9	1362501	1367500	28	0.995674	0.953479
9	1363001	1368000	26	1	1
9	1363501	1368500	26	1	1
9	1364001	1369000	25	1	1
9	1364501	1369500	22	1	1
9	1365001	1370000	18	0.993143	0.927635
9	1365501	1370500	13	0.990307	0.899802
9	1366001	1371000	12	0.989433	0.891452
9	1366501	1371500	14	0.991048	0.906959
9	1367001	1372000	15	0.991683	0.913161
9	1367501	1372500	17	0.988257	0.844999
9	1368001	1373000	20	0.9902	0.868249
9	1368501	1373500	22	0.98466	0.821018
9	1369001	1374000	24	0.986105	0.835934
9	1369501	1374500	28	0.983051	0.812851
9	1370001	1375000	31	0.989551	0.872981
9	1370501	1375500	30	0.989167	0.868747
9	1371001	1376000	29	0.988754	0.864221
9	1371501	1376500	27	0.968128	0.830538
9	1372001	1377000	24	0.963566	0.809356
9	1372501	1377500	25	0.969316	0.870279
9	1373001	1378000	21	0.962827	0.84557
9	1373501	1378500	21	0.970444	0.907598
9	1374001	1379000	19	0.967128	0.897871
9	1374501	1379500	14	0.965872	0.954438
9	1375001	1380000	11	0.956334	0.942011
9	1375501	1380500	12	0.954578	0.937303
9	1376001	1381000	12	0.954578	0.937303
9	1376501	1381500	12	0.997228	0.990459
9	1377001	1382000	17	0.980962	0.922134
9	1377501	1382500	16	0.979648	0.917267
9	1378001	1383000	16	0.979648	0.917267
9	1378501	1383500	14	0.976389	0.905448
9	1379001	1384000	16	0.979648	0.917267
9	1379501	1384500	20	0.973625	0.870208
9	1380001	1385000	21	0.975041	0.876389
9	1380501	1385500	21	0.977594	0.881841
9	1381001	1386000	22	0.978695	0.887212
9	1381501	1386500	21	0.977594	0.881841
9	1382001	1387000	15	0.987977	0.915193
9	1382501	1387500	15	0.987977	0.915193
9	1383001	1388000	15	0.987977	0.915193
9	1383501	1388500	15	0.974385	0.830386
9	1384001	1389000	15	0.974385	0.830386
9	1384501	1389500	16	0.960425	0.853291
9	1385001	1390000	16	0.960425	0.853291
9	1385501	1390500	16	0.960425	0.853291
9	1386001	1391000	15	0.957495	0.843511
9	1386501	1391500	17	0.952642	0.785299
9	1387001	1392000	19	0.958348	0.807899
9	1387501	1392500	19	0.958348	0.807899
9	1388001	1393000	20	0.960715	0.817504
9	1388501	1393500	20	0.966763	0.814487
9	1389001	1394000	19	0.96475	0.804724
9	1389501	1394500	14	0.985354	0.811785
9	1390001	1395000	13	0.984039	0.797306
9	1390501	1395500	14	0.957661	0.727727
9	1391001	1396000	16	0.963983	0.761761
9	1391501	1396500	15	0.933312	0.773366
9	1392001	1397000	14	0.927688	0.757178
9	1392501	1397500	13	0.921027	0.7385
9	1393001	1398000	11	0.903195	0.690954
9	1393501	1398500	13	0.932535	0.840995
9	1394001	1399000	14	0.927688	0.757178
9	1394501	1399500	16	0.938124	0.787531
9	1395001	1400000	16	0.938124	0.787531
9	1395501	1400500	14	0.956126	0.841236
9	1396001	1401000	14	0.956126	0.841236
9	1396501	1401500	14	0.995359	0.904826
9	1397001	1402000	16	0.995976	0.916723
9	1397501	1402500	18	0.982783	0.857031
9	1398001	1403000	18	0.982783	0.857031
9	1398501	1403500	18	0.982783	0.857031
9	1399001	1404000	18	0.987264	0.931056
9	1399501	1404500	17	0.986477	0.927
9	1400001	1405000	21	0.989158	0.940905
9	1400501	1405500	22	0.98967	0.943591
9	1401001	1406000	20	0.988593	0.93795
9	1401501	1406500	27	0.991643	0.954037
9	1402001	1407000	33	0.993202	0.962394
9	1402501	1407500	32	1	1
9	1403001	1408000	34	1	1
9	1403501	1408500	32	1	1
9	1404001	1409000	30	1	1
9	1404501	1409500	29	1	1
9	1405001	1410000	27	1	1
9	1405501	1410500	35	0.988239	0.969279
9	1406001	1411000	35	0.988239	0.969279
9	1406501	1411500	33	0.973765	0.935905
9	1407001	1412000	24	0.963404	0.91187
9	1407501	1412500	21	0.957857	0.89928
9	1408001	1413000	22	0.959884	0.903858
9	1408501	1413500	26	0.946879	0.894116
9	1409001	1414000	27	0.948961	0.898037
9	1409501	1414500	27	0.948961	0.898037
9	1410001	1415000	26	0.921986	0.802873
9	1410501	1415500	18	0.911021	0.774996
9	1411001	1416000	20	0.921128	0.797496
9	1411501	1416500	15	0.927314	0.79932
9	1412001	1417000	17	0.928398	0.744551
9	1412501	1417500	17	0.928398	0.744551
9	1413001	1418000	15	0.884829	0.632038
9	1413501	1418500	11	0.889802	0.556222
9	1414001	1419000	12	0.882689	0.482167
9	1414501	1419500	12	0.882689	0.482167
9	1415001	1420000	11	0.949007	0.650756
9	1415501	1420500	13	0.927941	0.611468
9	1416001	1421000	16	0.880089	0.541763
9	1416501	1421500	21	0.917196	0.650867
9	1417001	1422000	21	0.925353	0.714316
9	1417501	1422500	23	0.923385	0.682525
9	1418001	1423000	24	0.939416	0.689268
9	1418501	1423500	27	0.931517	0.680208
9	1419001	1424000	26	0.925501	0.669057
9	1419501	1424500	30	0.886723	0.563779
9	1420001	1425000	29	0.881165	0.548737
9	1420501	1425500	26	0.88117	0.543177
9	1421001	1426000	22	0.90305	0.563794
9	1421501	1426500	19	0.839809	0.438328
9	1422001	1427000	19	0.839809	0.438328
9	1422501	1427500	24	0.899383	0.609617
9	1423001	1428000	26	0.906873	0.640795
9	1423501	1428500	29	0.934495	0.718534
9	1424001	1429000	28	0.93922	0.755002
9	1424501	1429500	24	0.976788	0.900924
9	1425001	1430000	29	0.96551	0.880929
9	1425501	1430500	31	0.95761	0.849604
9	1426001	1431000	34	0.954978	0.825459
9	1426501	1431500	31	0.965666	0.843253
9	1427001	1432000	30	0.964386	0.838028
9	1427501	1432500	23	0.951807	0.788732
9	1428001	1433000	19	0.94991	0.812812
9	1428501	1433500	12	0.913865	0.703618
9	1429001	1434000	14	0.849003	0.604684
9	1429501	1434500	14	0.849003	0.604684
9	1430001	1435000	9	0.807755	0.504534
9	1430501	1435500	9	0.866901	0.638894
9	1431001	1436000	7	0.870147	0.71745
9	1431501	1436500	16	0.940763	0.793111
9	1432001	1437000	20	0.953991	0.834488
9	1432501	1437500	22	0.958612	0.849535
9	1433001	1438000	24	0.96239	0.862074
9	1433501	1438500	28	0.968195	0.881777
9	1434001	1439000	27	0.997603	0.950653
9	1434501	1439500	27	0.997603	0.950653
9	1435001	1440000	28	0.997692	0.952415
9	1435501	1440500	27	0.997603	0.950653
9	1436001	1441000	26	0.997507	0.948755
9	1436501	1441500	20	0.988593	0.93795
9	1437001	1442000	18	0.973246	0.862111
9	1437501	1442500	16	0.969518	0.844875
9	1438001	1443000	17	0.971503	0.854
9	1438501	1443500	16	0.969518	0.844875
9	1439001	1444000	16	0.969518	0.844875
9	1439501	1444500	17	0.971503	0.854
9	1440001	1445000	19	0.955321	0.807432
9	1440501	1445500	22	0.962155	0.833691
9	1441001	1446000	25	0.952133	0.806576
9	1441501	1446500	27	0.966465	0.866867
9	1442001	1447000	26	0.975146	0.909477
9	1442501	1447500	27	0.97612	0.912829
9	1443001	1448000	24	0.972938	0.901933
9	1443501	1448500	21	0.968779	0.887923
9	1444001	1449000	21	0.968779	0.887923
9	1444501	1449500	24	0.972938	0.901933
9	1445001	1450000	21	0.98496	0.943962
9	1445501	1450500	21	0.969747	0.927547
9	1446001	1451000	18	0.982963	0.98085
9	1446501	1451500	18	0.946387	0.850442
9	1447001	1452000	22	0.956903	0.877634
9	1447501	1452500	25	0.962429	0.892318
9	1448001	1453000	34	0.972868	0.920822
9	1448501	1453500	39	0.974218	0.896808
9	1449001	1454000	47	0.97454	0.887307
9	1449501	1454500	47	0.97454	0.887307
9	1450001	1455000	48	0.973178	0.861895
9	1450501	1455500	45	0.974035	0.832079
9	1451001	1456000	44	0.973367	0.828263
9	1451501	1456500	42	0.987983	0.875974
9	1452001	1457000	42	0.987983	0.875974
9	1452501	1457500	44	0.988579	0.881612
9	1453001	1458000	39	0.986964	0.866434
9	1453501	1458500	45	0.990537	0.913852
9	1454001	1459000	41	0.994118	0.936475
9	1454501	1459500	41	0.994118	0.936475
9	1455001	1460000	41	0.995766	0.968973
9	1455501	1460500	40	1	1
9	1456001	1461000	40	1	1
9	1456501	1461500	37	1	1
9	1457001	1462000	32	1	1
9	1457501	1462500	26	1	1
9	1458001	1463000	27	1	1
9	1458501	1463500	17	1	1
9	1459001	1464000	16	0.995976	0.916723
9	1459501	1464500	17	0.996227	0.921621
9	1460001	1465000	25	0.987973	0.897063
9	1460501	1465500	27	0.988926	0.904688
9	1461001	1466000	32	0.990758	0.91958
9	1461501	1466500	41	0.992879	0.937233
9	1462001	1467000	44	0.993385	0.941513
9	1462501	1467500	45	0.993538	0.942813
9	1463001	1468000	42	0.993056	0.938728
9	1463501	1468500	41	0.992879	0.937233
9	1464001	1469000	49	0.995459	0.974674
9	1464501	1469500	49	0.991923	0.971008
9	1465001	1470000	44	0.996133	0.995918
9	1465501	1470500	47	0.992408	0.969208
9	1466001	1471000	50	0.992872	0.971056
9	1466501	1471500	47	0.992408	0.969208
9	1467001	1472000	48	0.992569	0.96985
9	1467501	1472500	49	0.992723	0.970465
9	1468001	1473000	48	0.992569	0.96985
9	1468501	1473500	48	0.992569	0.96985
9	1469001	1474000	36	0.990027	0.9598
9	1469501	1474500	34	0.989158	0.925303
9	1470001	1475000	30	0.987625	0.915343
9	1470501	1475500	32	0.984384	0.923472
9	1471001	1476000	28	0.982017	0.912539
9	1471501	1476500	25	0.979711	0.902044
9	1472001	1477000	22	0.976726	0.888686
9	1472501	1477500	23	0.977814	0.893526
9	1473001	1478000	26	0.980543	0.905811
9	1473501	1478500	28	0.982017	0.912539
9	1474001	1479000	36	0.975332	0.861496
9	1474501	1479500	35	0.980455	0.893885
9	1475001	1480000	36	0.981038	0.896833
9	1475501	1480500	32	0.989062	0.920712
9	1476001	1481000	30	0.988288	0.915426
9	1476501	1481500	29	0.981025	0.868644
9	1477001	1482000	27	0.979469	0.858914
9	1477501	1482500	28	0.980278	0.863953
9	1478001	1483000	32	0.982961	0.880959
9	1478501	1483500	36	0.971639	0.8653
9	1479001	1484000	29	0.978233	0.920276
9	1479501	1484500	33	0.974918	0.891391
9	1480001	1485000	35	0.976453	0.897597
9	1480501	1485500	35	0.976453	0.897597
9	1481001	1486000	37	0.977811	0.903133
9	1481501	1486500	56	0.980925	0.940145
9	1482001	1487000	63	0.974178	0.88273
9	1482501	1487500	63	0.974178	0.88273
9	1483001	1488000	55	0.970061	0.865672
9	1483501	1488500	57	0.979674	0.888629
9	1484001	1489000	58	0.977491	0.868091
9	1484501	1489500	57	0.979131	0.864718
9	1485001	1490000	55	0.978292	0.859799
9	1485501	1490500	55	0.978292	0.859799
9	1486001	1491000	57	0.979131	0.864718
9	1486501	1491500	46	0.984268	0.854975
9	1487001	1492000	46	0.994482	0.913751
9	1487501	1492500	48	0.994726	0.917345
9	1488001	1493000	50	0.993536	0.894002
9	1488501	1493500	46	0.977686	0.839759
9	1489001	1494000	45	0.980504	0.865144
9	1489501	1494500	46	0.979639	0.868725
9	1490001	1495000	51	0.980114	0.855469
9	1490501	1495500	54	0.981332	0.863498
9	1491001	1496000	55	0.971537	0.852005
9	1491501	1496500	63	0.975489	0.870798
9	1492001	1497000	59	0.975231	0.884623
9	1492501	1497500	60	0.9741	0.853212
9	1493001	1498000	60	0.966308	0.815649
9	1493501	1498500	62	0.957557	0.721157
9	1494001	1499000	74	0.948869	0.62853
9	1494501	1499500	72	0.947511	0.633122
9	1495001	1500000	69	0.945309	0.634822
9	1495501	1500500	67	0.943155	0.623922
9	1496001	1501000	65	0.951386	0.624175
9	1496501	1501500	52	0.921145	0.509726
9	1497001	1502000	55	0.927288	0.536468
9	1497501	1502500	52	0.924952	0.548187
9	1498001	1503000	65	0.955521	0.693722
9	1498501	1503500	63	0.976584	0.81572
9	1499001	1504000	54	0.990122	0.973906
9	1499501	1504500	50	0.990889	0.976398
9	1500001	1505000	47	0.991117	0.977327
9	1500501	1505500	43	0.990278	0.975218
9	1501001	1506000	46	0.990921	0.976834
9	1501501	1506500	45	0.992109	0.974739
9	1502001	1507000	46	0.992283	0.975288
9	1502501	1507500	44	0.991927	0.974165
9	1503001	1508000	37	0.99037	0.969277
9	1503501	1508500	39	0.987517	0.937453
9	1504001	1509000	39	0.987517	0.937453
9	1504501	1509500	54	0.987643	0.93127
9	1505001	1510000	67	0.989032	0.924718
9	1505501	1510500	82	0.990237	0.92224
9	1506001	1511000	92	0.991351	0.930692
9	1506501	1511500	103	0.990589	0.925676
9	1507001	1512000	110	0.991218	0.930406
9	1507501	1512500	110	0.989978	0.918574
9	1508001	1513000	124	0.991169	0.927768
9	1508501	1513500	141	0.993197	0.945715
9	1509001	1514000	137	0.992991	0.94413
9	1509501	1514500	122	0.993593	0.947687
9	1510001	1515000	122	0.994156	0.958609
9	1510501	1515500	112	0.994226	0.96681
9	1511001	1516000	103	0.993709	0.96391
9	1511501	1516500	96	0.9951	0.97453
9	1512001	1517000	88	0.993878	0.957073
9	1512501	1517500	89	0.992306	0.958592
9	1513001	1518000	77	0.991068	0.952138
9	1513501	1518500	62	0.987603	0.919068
9	1514001	1519000	65	0.988207	0.922803
9	1514501	1519500	69	0.988926	0.927278
9	1515001	1520000	58	0.986695	0.913486
9	1515501	1520500	56	0.986189	0.910397
9	1516001	1521000	53	0.985354	0.905325
9	1516501	1521500	51	0.992035	0.924037
9	1517001	1522000	45	0.992506	0.943518
9	1517501	1522500	44	0.989154	0.958422
9	1518001	1523000	42	0.974211	0.903521
9	1518501	1523500	47	0.978925	0.942134
9	1519001	1524000	59	0.98333	0.953904
9	1519501	1524500	57	0.982729	0.952286
9	1520001	1525000	59	0.98333	0.953904
9	1520501	1525500	60	0.979583	0.933989
9	1521001	1526000	61	0.979931	0.935071
9	1521501	1526500	68	0.982073	0.941755
9	1522001	1527000	71	0.982857	0.944216
9	1522501	1527500	71	0.988782	0.951216
9	1523001	1528000	68	0.995841	0.980844
9	1523501	1528500	75	0.993209	0.966085
9	1524001	1529000	81	0.993722	0.968598
9	1524501	1529500	86	0.994094	0.970423
9	1525001	1530000	90	0.993586	0.956934
9	1525501	1530500	98	0.996448	0.973113
9	1526001	1531000	101	0.996555	0.973911
9	1526501	1531500	97	0.994062	0.960042
9	1527001	1532000	98	0.989819	0.949477
9	1527501	1532500	115	0.988931	0.946431
9	1528001	1533000	120	0.986372	0.940216
9	1528501	1533500	112	0.9845	0.936569
9	1529001	1534000	95	0.981587	0.925219
9	1529501	1534500	91	0.980735	0.921932
9	1530001	1535000	87	0.98078	0.933657
9	1530501	1535500	76	0.97786	0.924055
9	1531001	1536000	69	0.975491	0.91635
9	1531501	1536500	64	0.977392	0.929205
9	1532001	1537000	68	0.983966	0.929588
9	1532501	1537500	52	0.984362	0.931177
9	1533001	1538000	54	0.991564	0.928963
9	1533501	1538500	43	0.997053	0.938026
9	1534001	1539000	40	0.996821	0.933378
9	1534501	1539500	40	0.995109	0.900067
9	1535001	1540000	43	0.995474	0.907039
9	1535501	1540500	43	0.995474	0.907039
9	1536001	1541000	47	0.994391	0.886601
9	1536501	1541500	47	0.994391	0.886601
9	1537001	1542000	45	0.987643	0.875092
9	1537501	1542500	46	0.980351	0.852225
9	1538001	1543000	40	0.979288	0.863369
9	1538501	1543500	41	0.979843	0.866702
9	1539001	1544000	44	0.981344	0.87579
9	1539501	1544500	50	0.985371	0.917344
9	1540001	1545000	49	0.985054	0.915657
9	1540501	1545500	50	0.982084	0.864047
9	1541001	1546000	51	0.984105	0.892839
9	1541501	1546500	55	0.985344	0.900632
9	1542001	1547000	56	0.992019	0.931399
9	1542501	1547500	56	0.997761	0.952413
9	1543001	1548000	57	0.997802	0.953248
9	1543501	1548500	56	0.997761	0.952413
9	1544001	1549000	63	0.998018	0.9577
9	1544501	1549500	59	0.997879	0.954833
9	1545001	1550000	58	0.997841	0.954054
9	1545501	1550500	59	1	1
9	1546001	1551000	58	0.997026	0.978067
9	1546501	1551500	61	0.992009	0.959854
9	1547001	1552000	57	0.991432	0.957037
9	1547501	1552500	56	0.991274	0.95627
9	1548001	1553000	57	0.991432	0.957037
9	1548501	1553500	60	0.991872	0.959185
9	1549001	1554000	57	0.991432	0.957037
9	1549501	1554500	54	0.990941	0.95465
9	1550001	1555000	51	0.990391	0.951982
9	1550501	1555500	48	0.98977	0.948981
9	1551001	1556000	45	0.993116	0.973849
9	1551501	1556500	34	1	1
9	1552001	1557000	31	1	1
9	1552501	1557500	31	1	1
9	1553001	1558000	26	1	1
9	1553501	1558500	22	1	1
9	1554001	1559000	16	0.988772	0.920493
9	1554501	1559500	20	0.960715	0.817504
9	1555001	1560000	26	0.970703	0.859618
9	1555501	1560500	40	0.977059	0.904262
9	1556001	1561000	36	0.974324	0.893624
9	1556501	1561500	39	0.964767	0.874237
9	1557001	1562000	44	0.969072	0.888528
9	1557501	1562500	48	0.969837	0.870058
9	1558001	1563000	50	0.97115	0.875256
9	1558501	1563500	57	0.974962	0.890575
9	1559001	1564000	57	0.978522	0.912893
9	1559501	1564500	54	0.987879	0.952087
9	1560001	1565000	49	0.986599	0.947198
9	1560501	1565500	36	0.986496	0.93312
9	1561001	1566000	40	0.987901	0.939808
9	1561501	1566500	42	0.998525	0.968275
9	1562001	1567000	45	0.994662	0.942121
9	1562501	1567500	47	0.996317	0.972934
9	1563001	1568000	50	0.996542	0.974558
9	1563501	1568500	50	0.996542	0.974558
9	1564001	1569000	52	0.995407	0.949913
9	1564501	1569500	52	0.995407	0.949913
9	1565001	1570000	52	0.995407	0.949913
9	1565501	1570500	53	0.995497	0.950858
9	1566001	1571000	54	0.995583	0.951768
9	1566501	1571500	50	0.995216	0.947909
9	1567001	1572000	45	0.998625	0.97039
9	1567501	1572500	36	0.998272	0.962988
9	1568001	1573000	34	0.998168	0.960811
9	1568501	1573500	31	0.997985	0.957018
9	1569001	1574000	29	0.99396	0.956134
9	1569501	1574500	26	0.993239	0.951073
9	1570001	1575000	35	0.995022	0.963654
9	1570501	1575500	34	0.994872	0.962585
9	1571001	1576000	40	0.995658	0.968197
9	1571501	1576500	52	0.996677	0.975536
9	1572001	1577000	59	0.997077	0.978439
9	1572501	1577500	59	0.997077	0.978439
9	1573001	1578000	55	0.994606	0.953188
9	1573501	1578500	52	0.994283	0.950487
9	1574001	1579000	50	0.997613	0.973948
9	1574501	1579500	51	0.99766	0.974459
9	1575001	1580000	41	0.997077	0.96823
9	1575501	1580500	43	0.988899	0.935947
9	1576001	1581000	35	0.986221	0.921306
9	1576501	1581500	25	0.980275	0.889828
9	1577001	1582000	19	0.964684	0.786481
9	1577501	1582500	24	0.97299	0.830964
9	1578001	1583000	28	0.982536	0.901633
9	1578501	1583500	33	0.985337	0.916537
9	1579001	1584000	35	0.986221	0.921306
9	1579501	1584500	34	0.985793	0.918991
9	1580001	1585000	35	0.986221	0.921306
9	1580501	1585500	35	0.996562	0.962783
9	1581001	1586000	36	0.99666	0.963817
9	1581501	1586500	35	0.996562	0.962783
9	1582001	1587000	34	1	1
9	1582501	1587500	31	1	1
9	1583001	1588000	26	1	1
9	1583501	1588500	20	1	1
9	1584001	1589000	20	1	1
9	1584501	1589500	23	1	1
9	1585001	1590000	22	1	1
9	1585501	1590500	21	0.99698	0.936551
9	1586001	1591000	18	0.996448	0.925976
9	1586501	1591500	17	0.996227	0.921621
9	1587001	1592000	16	0.995976	0.916723
9	1587501	1592500	16	0.962137	0.861081
9	1588001	1593000	17	0.964564	0.869253
9	1588501	1593500	27	0.975114	0.868328
9	1589001	1594000	30	0.977815	0.881495
9	1589501	1594500	28	0.969394	0.866616
9	1590001	1595000	30	0.971613	0.875508
9	1590501	1595500	28	0.972776	0.914203
9	1591001	1596000	30	0.974683	0.919923
9	1591501	1596500	31	0.97554	0.922506
9	1592001	1597000	31	0.97554	0.922506
9	1592501	1597500	38	0.98916	0.955483
9	1593001	1598000	50	0.991818	0.966167
9	1593501	1598500	55	0.993809	0.993469
9	1594001	1599000	77	0.994727	0.97803
9	1594501	1599500	82	0.997154	0.98156
9	1595001	1600000	88	0.997351	0.982818
9	1595501	1600500	94	0.997522	0.983914
9	1596001	1601000	98	0.997624	0.984571
9	1596501	1601500	99	0.997648	0.984727
9	1597001	1602000	108	0.997846	0.986
9	1597501	1602500	109	0.997866	0.986128
9	1598001	1603000	99	0.997648	0.984727
9	1598501	1603500	85	0.997256	0.982211
9	1599001	1604000	60	0.997165	0.997007
9	1599501	1604500	57	0.99394	0.974531
9	1600001	1605000	60	0.984221	0.936037
9	1600501	1605500	56	0.983042	0.931469
9	1601001	1606000	56	0.977035	0.910454
9	1601501	1606500	57	0.968214	0.895728
9	1602001	1607000	55	0.960469	0.87054
9	1602501	1607500	47	0.957088	0.852325
9	1603001	1608000	59	0.96548	0.88042
9	1603501	1608500	67	0.969072	0.89299
9	1604001	1609000	65	0.968027	0.889697
9	1604501	1609500	62	0.96981	0.904878
9	1605001	1610000	76	0.984097	0.953796
9	1605501	1610500	74	0.983646	0.952547
9	1606001	1611000	102	0.990748	0.964047
9	1606501	1611500	119	0.993637	0.967101
9	1607001	1612000	120	0.996339	0.977181
9	1607501	1612500	129	0.995541	0.958116
9	1608001	1613000	127	0.994756	0.948102
9	1608501	1613500	136	0.99405	0.943024
9	1609001	1614000	165	0.995131	0.953038
9	1609501	1614500	171	0.995307	0.954686
9	1610001	1615000	164	0.994687	0.944627
9	1610501	1615500	183	0.994268	0.943425
9	1611001	1616000	159	0.9938	0.943266
9	1611501	1616500	163	0.995921	0.951877
9	1612001	1617000	179	0.996297	0.956179
9	1612501	1617500	178	0.997032	0.970903
9	1613001	1618000	176	0.99769	0.977974
9	1613501	1618500	174	0.998661	0.985031
9	1614001	1619000	155	0.998495	0.983197
9	1614501	1619500	164	0.995306	0.969376
9	1615001	1620000	154	0.991909	0.969515
9	1615501	1620500	137	0.990878	0.965732
9	1616001	1621000	138	0.989615	0.956763
9	1616501	1621500	123	0.988301	0.95149
9	1617001	1622000	106	0.986342	0.94371
9	1617501	1622500	101	0.985634	0.940923
9	1618001	1623000	91	0.983974	0.934431
9	1618501	1623500	80	0.974975	0.914287
9	1619001	1624000	77	0.972699	0.884974
9	1619501	1624500	67	0.97431	0.884906
9	1620001	1625000	58	0.97119	0.872602
9	1620501	1625500	60	0.975654	0.89805
9	1621001	1626000	55	0.976976	0.911911
9	1621501	1626500	54	0.968871	0.863165
9	1622001	1627000	60	0.970634	0.854641
9	1622501	1627500	59	0.967354	0.8301
9	1623001	1628000	63	0.969652	0.840887
9	1623501	1628500	70	0.980826	0.869516
9	1624001	1629000	69	0.981789	0.896611
9	1624501	1629500	67	0.984154	0.912511
9	1625001	1630000	70	0.992205	0.926011
9	1625501	1630500	68	0.991963	0.923835
9	1626001	1631000	63	0.98743	0.898092
9	1626501	1631500	59	0.992959	0.934305
9	1627001	1632000	46	0.992411	0.944705
9	1627501	1632500	44	0.984775	0.948162
9	1628001	1633000	39	0.976413	0.909695
9	1628501	1633500	29	0.967601	0.878556
9	1629001	1634000	27	0.956605	0.822445
9	1629501	1634500	26	0.95471	0.815616
9	1630001	1635000	31	0.962827	0.845355
9	1630501	1635500	32	0.964113	0.850188
9	1631001	1636000	38	0.977092	0.9065
9	1631501	1636500	43	0.969509	0.892367
9	1632001	1637000	44	0.968035	0.86453
9	1632501	1637500	44	0.979045	0.888164
9	1633001	1638000	44	0.984725	0.916369
9	1633501	1638500	43	0.984348	0.914424
9	1634001	1639000	39	0.987578	0.938265
9	1634501	1639500	41	0.986342	0.908778
9	1635001	1640000	38	0.983022	0.866512
9	1635501	1640500	48	0.961774	0.829468
9	1636001	1641000	43	0.956699	0.809639
9	1636501	1641500	35	0.959503	0.796849
9	1637001	1642000	33	0.948398	0.789253
9	1637501	1642500	34	0.950147	0.795452
9	1638001	1643000	33	0.948398	0.789253
9	1638501	1643500	33	0.948398	0.789253
9	1639001	1644000	37	0.954749	0.812037
9	1639501	1644500	34	0.950147	0.795452
9	1640001	1645000	32	0.950443	0.824306
9	1640501	1645500	23	0.980732	0.885925
9	1641001	1646000	23	0.976709	0.827993
9	1641501	1646500	22	0.975458	0.820174
9	1642001	1647000	25	0.993188	0.888825
9	1642501	1647500	25	0.993188	0.888825
9	1643001	1648000	29	0.98547	0.861367
9	1643501	1648500	29	0.98547	0.861367
9	1644001	1649000	27	0.984236	0.851098
9	1644501	1649500	27	0.979665	0.853332
9	1645001	1650000	24	0.976708	0.834999
9	1645501	1650500	24	0.974922	0.784253
9	1646001	1651000	23	0.955448	0.787593
9	1646501	1651500	24	0.936211	0.751642
9	1647001	1652000	22	0.918642	0.669856
9	1647501	1652500	22	0.918642	0.669856
9	1648001	1653000	22	0.907673	0.678997
9	1648501	1653500	23	0.912671	0.692954
9	1649001	1654000	22	0.907673	0.678997
9	1649501	1654500	23	0.92537	0.748263
9	1650001	1655000	23	0.92537	0.748263
9	1650501	1655500	19	0.915245	0.765391
9	1651001	1656000	20	0.9468	0.829115
9	1651501	1656500	19	0.949197	0.814776
9	1652001	1657000	20	0.96067	0.889166
9	1652501	1657500	19	0.958444	0.883332
9	1653001	1658000	17	0.98126	0.930776
9	1653501	1658500	18	0.982346	0.934622
9	1654001	1659000	18	0.982346	0.934622
9	1654501	1659500	16	0.980032	0.92645
9	1655001	1660000	17	0.98126	0.930776
9	1655501	1660500	22	0.974385	0.8901
9	1656001	1661000	26	0.978579	0.907008
9	1656501	1661500	28	0.991951	0.955679
9	1657001	1662000	30	0.984569	0.917267
9	1657501	1662500	31	0.985095	0.919936
9	1658001	1663000	31	0.985095	0.919936
9	1658501	1663500	32	0.983058	0.880799
9	1659001	1664000	34	0.984138	0.887811
9	1659501	1664500	34	0.984138	0.887811
9	1660001	1665000	34	0.984138	0.887811
9	1660501	1665500	30	0.990103	0.914219
9	1661001	1666000	27	0.988926	0.904688
9	1661501	1666500	31	0.990442	0.916986
9	1662001	1667000	35	0.998222	0.96193
9	1662501	1667500	36	0.998272	0.962988
9	1663001	1668000	38	0.998366	0.964936
9	1663501	1668500	39	0.996923	0.966601
9	1664001	1669000	38	0.99684	0.965722
9	1664501	1669500	41	0.997077	0.96823
9	1665001	1670000	42	0.997148	0.968986
9	1665501	1670500	45	0.986553	0.94957
9	1666001	1671000	47	0.987143	0.951716
9	1666501	1671500	44	0.986237	0.948424
9	1667001	1672000	39	0.984406	0.941812
9	1667501	1672500	47	0.987143	0.951716
9	1668001	1673000	48	0.987419	0.952722
9	1668501	1673500	48	0.990128	0.979859
9	1669001	1674000	52	0.990149	0.979207
9	1669501	1674500	51	0.989951	0.978799
9	1670001	1675000	56	0.990869	0.980692
9	1670501	1675500	54	0.992278	0.977327
9	1671001	1676000	52	0.987633	0.971914
9	1671501	1676500	55	0.983155	0.95146
9	1672001	1677000	55	0.979599	0.928331
9	1672501	1677500	45	0.974728	0.912404
9	1673001	1678000	51	0.977895	0.922709
9	1673501	1678500	50	0.977423	0.921164
9	1674001	1679000	45	0.975893	0.914948
9	1674501	1679500	48	0.975641	0.892505
9	1675001	1680000	42	0.971861	0.877148
9	1675501	1680500	43	0.982321	0.905815
9	1676001	1681000	41	0.987131	0.906981
9	1676501	1681500	38	0.99363	0.931459
9	1677001	1682000	36	0.998272	0.962988
9	1677501	1682500	36	0.996448	0.925976
9	1678001	1683000	26	0.994973	0.897505
9	1678501	1683500	24	0.994518	0.888964
9	1679001	1684000	27	0.995174	0.901301
9	1679501	1684500	27	0.995174	0.901301
9	1680001	1685000	30	0.993306	0.866756
9	1680501	1685500	29	0.99305	0.862162
9	1681001	1686000	31	0.993544	0.871054
9	1681501	1686500	41	0.995237	0.902505
9	1682001	1687000	53	0.990839	0.901847
9	1682501	1687500	58	0.99292	0.933282
9	1683001	1688000	74	0.994508	0.947707
9	1683501	1688500	88	0.99464	0.940885
9	1684001	1689000	87	0.994575	0.940206
9	1684501	1689500	83	0.989052	0.942185
9	1685001	1690000	78	0.989266	0.955562
9	1685501	1690500	76	0.988975	0.954392
9	1686001	1691000	72	0.988343	0.951859
9	1686501	1691500	58	0.985418	0.940238
9	1687001	1692000	45	0.987537	0.949747
9	1687501	1692500	38	0.98515	0.94049
9	1688001	1693000	21	0.972248	0.892315
9	1688501	1693500	5	0.893253	0.814209
9	1689001	1694000	2	0.682475	0.535523
9	1689501	1694500	1	1	1
9	1690001	1695000	2	0.682475	0.535523
9	1690501	1695500	2	0.682475	0.535523
9	1691001	1696000	2	0.682475	0.535523
9	1691501	1696500	2	0.682475	0.535523
9	1692001	1697000	3	0.526721	0.380698
9	1692501	1697500	3	0.526721	0.380698
9	1693001	1698000	3	0.526721	0.380698
9	1693501	1698500	4	0.432984	0.266714
9	1694001	1699000	4	0.432984	0.266714
9	1694501	1699500	4	0.432984	0.266714
9	1695001	1700000	3	0.532155	0.331936
9	1695501	1700500	3	0.532155	0.331936
9	1696001	1701000	4	0.511911	0.165843
9	1696501	1701500	4	0.511911	0.165843
9	1697001	1702000	2	-0.102969	-0.203838
9	1697501	1702500	2	-0.102969	-0.203838
9	1698001	1703000	2	-0.102969	-0.203838
9	1698501	1703500	2	0.942085	0.333781
9	1699001	1704000	3	0.970399	0.555854
9	1699501	1704500	3	0.970399	0.555854
9	1700001	1705000	3	0.970399	0.555854
9	1700501	1705500	6	0.988	0.777927
9	1701001	1706000	6	1	1
9	1701501	1706500	12	1	1
9	1702001	1707000	14	1	1
9	1702501	1707500	17	1	1
9	1703001	1708000	17	1	1
9	1703501	1708500	17	1	1
9	1704001	1709000	23	1	1
9	1704501	1709500	23	1	1
9	1705001	1710000	26	1	1
9	1705501	1710500	27	0.997675	0.95065
9	1706001	1711000	29	0.997841	0.954054
9	1706501	1711500	26	0.997583	0.948752
9	1707001	1712000	30	0.995689	0.911171
9	1707501	1712500	31	0.995837	0.914036
9	1708001	1713000	39	0.996735	0.93167
9	1708501	1713500	40	0.996821	0.933378
9	1709001	1714000	38	0.996645	0.929872
9	1709501	1714500	44	0.995584	0.909152
9	1710001	1715000	47	0.990756	0.888547
9	1710501	1715500	48	0.992492	0.918628
9	1711001	1716000	46	0.992145	0.91509
9	1711501	1716500	46	0.987977	0.887435
9	1712001	1717000	41	0.988288	0.906206
9	1712501	1717500	38	0.987294	0.898802
9	1713001	1718000	31	0.984157	0.87595
9	1713501	1718500	32	0.984697	0.879827
9	1714001	1719000	28	0.982283	0.862659
9	1714501	1719500	24	0.950376	0.800251
9	1715001	1720000	19	0.937674	0.746048
9	1715501	1720500	22	0.934541	0.659547
9	1716001	1721000	23	0.938188	0.674349
9	1716501	1721500	20	0.940593	0.689107
9	1717001	1722000	20	0.940593	0.689107
9	1717501	1722500	22	0.947263	0.71737
9	1718001	1723000	22	0.947263	0.71737
9	1718501	1723500	22	0.947263	0.71737
9	1719001	1724000	21	0.944127	0.703911
9	1719501	1724500	21	0.970704	0.75343
9	1720001	1725000	24	0.963952	0.792454
9	1720501	1725500	18	0.949447	0.800648
9	1721001	1726000	20	0.955164	0.820583
9	1721501	1726500	22	0.959719	0.836894
9	1722001	1727000	22	0.959719	0.836894
9	1722501	1727500	26	0.966521	0.861987
9	1723001	1728000	31	0.960721	0.846286
9	1723501	1728500	35	0.952046	0.833132
9	1724001	1729000	37	0.941699	0.813091
9	1724501	1729500	35	0.946463	0.837868
9	1725001	1730000	31	0.954407	0.851633
9	1725501	1730500	29	0.958784	0.885266
9	1726001	1731000	25	0.951619	0.866909
9	1726501	1731500	25	0.946781	0.813611
9	1727001	1732000	24	0.944253	0.805845
9	1727501	1732500	23	0.929736	0.742189
9	1728001	1733000	20	0.938355	0.762358
9	1728501	1733500	14	0.944662	0.737314
9	1729001	1734000	14	0.980681	0.814116
9	1729501	1734500	16	0.983405	0.837352
9	1730001	1735000	24	0.956523	0.796381
9	1730501	1735500	41	0.976088	0.880809
9	1731001	1736000	49	0.977255	0.873685
9	1731501	1736500	54	0.981111	0.910056
9	1732001	1737000	66	0.984719	0.926409
9	1732501	1737500	62	0.986845	0.942144
9	1733001	1738000	68	0.988046	0.947249
9	1733501	1738500	71	0.987514	0.930711
9	1734001	1739000	75	0.98821	0.934407
9	1734501	1739500	80	0.979931	0.891994
9	1735001	1740000	84	0.989678	0.924333
9	1735501	1740500	89	0.990288	0.928584
9	1736001	1741000	93	0.992128	0.945662
9	1736501	1741500	92	0.992039	0.945071
9	1737001	1742000	88	0.991663	0.942574
9	1737501	1742500	91	0.991949	0.944468
9	1738001	1743000	85	0.991356	0.940548
9	1738501	1743500	83	0.991996	0.955169
9	1739001	1744000	80	0.991686	0.953487
9	1739501	1744500	74	1	1
9	1740001	1745000	68	0.999097	0.980405
9	1740501	1745500	46	0.998656	0.971034
9	1741001	1746000	34	0.998168	0.960811
9	1741501	1746500	30	0.979997	0.874021
9	1742001	1747000	25	0.975541	0.848825
9	1742501	1747500	23	0.956675	0.784514
9	1743001	1748000	22	0.954359	0.774719
9	1743501	1748500	21	0.94219	0.701964
9	1744001	1749000	19	0.934375	0.670591
9	1744501	1749500	18	0.929617	0.652291
9	1745001	1750000	13	0.878381	0.523198
9	1745501	1750500	13	0.878381	0.523198
9	1746001	1751000	13	0.878381	0.523198
9	1746501	1751500	11	0.930233	0.658956
9	1747001	1752000	8	0.892056	0.531064
9	1747501	1752500	6	0.85121	0.364053
9	1748001	1753000	4	0.638623	0.0460801
9	1748501	1753500	3	0.703269	0.1623
9	1749001	1754000	4	0.668543	0.0386152
9	1749501	1754500	4	0.668543	0.0386152
9	1750001	1755000	4	0.643738	0.0463919
9	1750501	1755500	4	0.643738	0.0463919
9	1751001	1756000	4	0.643738	0.0463919
9	1751501	1756500	4	0.643738	0.0463919
9	1752001	1757000	4	0.643738	0.0463919
9	1752501	1757500	4	0.874287	0.356641
9	1753001	1758000	6	0.933843	0.571094
9	1753501	1758500	6	0.933843	0.571094
9	1754001	1759000	4	0.93113	0.689751
9	1754501	1759500	4	0.93113	0.689751
9	1755001	1760000	6	0.976977	0.782904
9	1755501	1760500	14	0.965837	0.822901
9	1756001	1761000	20	0.966149	0.812426
9	1756501	1761500	23	0.963776	0.780258
9	1757001	1762000	28	0.971147	0.819498
9	1757501	1762500	28	0.950547	0.786321
9	1758001	1763000	29	0.948132	0.747743
9	1758501	1763500	29	0.948132	0.747743
9	1759001	1764000	30	0.950195	0.756152
9	1759501	1764500	30	0.950195	0.756152
9	1760001	1765000	29	0.954695	0.792659
9	1760501	1765500	22	0.955819	0.780178
9	1761001	1766000	23	0.968038	0.845045
9	1761501	1766500	21	0.972248	0.892315
9	1762001	1767000	16	0.96272	0.858663
9	1762501	1767500	18	0.988985	0.85361
9	1763001	1768000	21	0.994167	0.937972
9	1763501	1768500	25	0.995135	0.947897
9	1764001	1769000	28	0.995674	0.953479
9	1764501	1769500	29	0.995828	0.955084
9	1765001	1770000	33	0.981907	0.885336
9	1765501	1770500	35	0.983022	0.891888
9	1766001	1771000	31	0.980635	0.877938
9	1766501	1771500	38	0.984459	0.900423
9	1767001	1772000	42	0.986036	0.909907
9	1767501	1772500	45	0.980823	0.889098
9	1768001	1773000	41	0.978786	0.878278
9	1768501	1773500	38	0.962509	0.844223
9	1769001	1774000	37	0.952307	0.80733
9	1769501	1774500	37	0.952307	0.80733
9	1770001	1775000	36	0.963478	0.833893
9	1770501	1775500	33	0.959712	0.818792
9	1771001	1776000	31	0.948827	0.766065
9	1771501	1776500	25	0.915477	0.662849
9	1772001	1777000	24	0.910903	0.648801
9	1772501	1777500	20	0.908391	0.638894
9	1773001	1778000	19	0.901969	0.619889
9	1773501	1778500	23	0.939264	0.671075
9	1774001	1779000	22	0.953443	0.71109
9	1774501	1779500	37	0.96408	0.758629
9	1775001	1780000	35	0.964851	0.782907
9	1775501	1780500	37	0.967059	0.794641
9	1776001	1781000	37	0.968672	0.793818
9	1776501	1781500	38	0.979384	0.830212
9	1777001	1782000	40	0.980544	0.838701
9	1777501	1782500	38	0.98333	0.86449
9	1778001	1783000	41	0.984666	0.874406
9	1778501	1783500	43	0.989971	0.909831
9	1779001	1784000	42	0.989716	0.907684
9	1779501	1784500	34	0.996459	0.961689
9	1780001	1785000	33	0.996348	0.960528
9	1780501	1785500	32	0.996231	0.959294
9	1781001	1786000	34	0.998218	0.998188
9	1781501	1786500	32	0.998107	0.998075
9	1782001	1787000	29	0.997911	0.997876
9	1782501	1787500	31	0.998046	0.998013
9	1783001	1788000	29	0.997911	0.997876
9	1783501	1788500	24	0.997475	0.997433
9	1784001	1789000	23	0.997366	0.997322
9	1784501	1789500	16	0.996212	0.99615
9	1785001	1790000	19	0.99681	0.996758
9	1785501	1790500	20	0.99697	0.99692
9	1786001	1791000	20	1	1
9	1786501	1791500	21	1	1
9	1787001	1792000	19	1	1
9	1787501	1792500	23	0.983212	0.951747
9	1788001	1793000	27	0.985762	0.958895
9	1788501	1793500	27	0.982841	0.909546
9	1789001	1794000	27	0.982841	0.909546
9	1789501	1794500	27	0.982841	0.909546
9	1790001	1795000	23	0.979631	0.893815
9	1790501	1795500	22	0.953877	0.846763
9	1791001	1796000	22	0.948358	0.786197
9	1791501	1796500	24	0.942812	0.75101
9	1792001	1797000	25	0.945524	0.76097
9	1792501	1797500	21	0.956411	0.768289
9	1793001	1798000	17	0.943725	0.713769
9	1793501	1798500	16	0.947958	0.779157
9	1794001	1799000	22	0.941617	0.72377
9	1794501	1799500	28	0.943384	0.739775
9	1795001	1800000	29	0.938568	0.703832
9	1795501	1800500	31	0.963218	0.752905
9	1796001	1801000	29	0.964112	0.781811
9	1796501	1801500	28	0.95714	0.777422
9	1797001	1802000	27	0.955263	0.769178
9	1797501	1802500	29	0.958866	0.785097
9	1798001	1803000	28	0.95714	0.777422
9	1798501	1803500	31	0.9456	0.764276
9	1799001	1804000	27	0.954482	0.823561
9	1799501	1804500	22	0.95276	0.777861
9	1800001	1805000	22	0.960899	0.837069
9	1800501	1805500	23	0.962789	0.844153
9	1801001	1806000	24	0.964506	0.850647
9	1801501	1806500	25	0.980153	0.903693
9	1802001	1807000	28	0.982407	0.914012
9	1802501	1807500	26	0.980966	0.907397
9	1803001	1808000	27	0.981715	0.910827
9	1803501	1808500	27	0.997675	0.95065
9	1804001	1809000	27	0.997675	0.95065
9	1804501	1809500	29	0.99396	0.956134
9	1805001	1810000	34	0.994872	0.962585
9	1805501	1810500	34	0.994872	0.962585
9	1806001	1811000	36	0.978728	0.898499
9	1806501	1811500	35	0.978076	0.895599
9	1807001	1812000	34	0.977382	0.892528
9	1807501	1812500	34	0.977382	0.892528
9	1808001	1813000	37	0.979343	0.901242
9	1808501	1813500	43	0.972715	0.889213
9	1809001	1814000	56	0.979415	0.914931
9	1809501	1814500	53	0.981895	0.934118
9	1810001	1815000	47	0.97947	0.925707
9	1810501	1815500	45	0.967166	0.900922
9	1811001	1816000	48	0.98198	0.956738
9	1811501	1816500	51	0.983065	0.959282
9	1812001	1817000	50	0.982718	0.958468
9	1812501	1817500	51	0.983065	0.959282
9	1813001	1818000	50	0.982718	0.958468
9	1813501	1818500	42	0.984276	0.946694
9	1814001	1819000	31	0.964993	0.891977
9	1814501	1819500	31	0.964993	0.891977
9	1815001	1820000	31	0.957864	0.850942
9	1815501	1820500	30	0.974105	0.878199
9	1816001	1821000	25	0.964186	0.800541
9	1816501	1821500	20	0.953431	0.750676
9	1817001	1822000	22	0.958425	0.773342
9	1817501	1822500	21	0.930715	0.711347
9	1818001	1823000	17	0.909439	0.643429
9	1818501	1823500	18	0.932198	0.733911
9	1819001	1824000	15	0.949441	0.754681
9	1819501	1824500	18	0.959192	0.795568
9	1820001	1825000	20	0.974766	0.879616
9	1820501	1825500	19	0.973318	0.87328
9	1821001	1826000	20	0.979134	0.946238
9	1821501	1826500	29	0.981013	0.918006
9	1822001	1827000	30	0.963655	0.892384
9	1822501	1827500	32	0.979944	0.932711
9	1823001	1828000	37	0.982755	0.941804
9	1823501	1828500	39	0.972483	0.917218
9	1824001	1829000	38	0.97172	0.91504
9	1824501	1829500	37	0.970913	0.912744
9	1825001	1830000	39	0.960833	0.852879
9	1825501	1830500	42	0.963897	0.863388
9	1826001	1831000	40	0.961911	0.856557
9	1826501	1831500	33	0.942813	0.83409
9	1827001	1832000	29	0.954042	0.840539
9	1827501	1832500	25	0.945721	0.815026
9	1828001	1833000	20	0.929844	0.768782
9	1828501	1833500	18	0.906077	0.686101
9	1829001	1834000	20	0.886277	0.65892
9	1829501	1834500	21	0.893074	0.675162
9	1830001	1835000	23	0.923772	0.754574
9	1830501	1835500	21	0.89527	0.673617
9	1831001	1836000	21	0.86959	0.649952
9	1831501	1836500	19	0.885851	0.667835
9	1832001	1837000	21	0.899208	0.69947
9	1832501	1837500	21	0.899208	0.69947
9	1833001	1838000	21	0.899208	0.69947
9	1833501	1838500	18	0.924401	0.766107
9	1834001	1839000	16	0.948248	0.810084
9	1834501	1839500	13	0.934232	0.766257
9	1835001	1840000	7	0.889254	0.756255
9	1835501	1840500	6	0.930456	0.91717
9	1836001	1841000	17	1	1
9	1836501	1841500	20	0.979134	0.946238
9	1837001	1842000	21	0.958691	0.898054
9	1837501	1842500	22	0.960681	0.902688
9	1838001	1843000	23	0.962488	0.906919
9	1838501	1843500	24	0.964136	0.910797
9	1839001	1844000	25	0.965645	0.914366
9	1839501	1844500	28	0.955643	0.865554
9	1840001	1845000	31	0.949725	0.839558
9	1840501	1845500	33	0.933666	0.775072
9	1841001	1846000	26	0.91189	0.714515
9	1841501	1846500	26	0.932816	0.75587
9	1842001	1847000	27	0.947244	0.750789
9	1842501	1847500	28	0.94955	0.75969
9	1843001	1848000	31	0.943503	0.743938
9	1843501	1848500	33	0.947672	0.759457
9	1844001	1849000	33	0.947672	0.759457
9	1844501	1849500	30	0.952287	0.745108
9	1845001	1850000	26	0.957537	0.752403
9	1845501	1850500	25	0.976897	0.787158
9	1846001	1851000	21	0.956003	0.687522
9	1846501	1851500	17	0.941093	0.613998
9	1847001	1852000	14	0.942441	0.634635
9	1847501	1852500	12	0.928874	0.573741
9	1848001	1853000	9	0.905612	0.424669
9	1848501	1853500	13	0.945774	0.601694
9	1849001	1854000	21	0.930661	0.641486
9	1849501	1854500	21	0.938174	0.704935
9	1850001	1855000	23	0.944727	0.730593
9	1850501	1855500	23	0.950443	0.788525
9	1851001	1856000	23	0.937641	0.805496
9	1851501	1856500	28	0.941246	0.794797
9	1852001	1857000	27	0.938732	0.787196
9	1852501	1857500	29	0.943562	0.801873
9	1853001	1858000	30	0.95367	0.85088
9	1853501	1858500	26	0.945693	0.827939
9	1854001	1859000	18	0.960047	0.882068
9	1854501	1859500	23	0.969245	0.907706
9	1855001	1860000	25	0.971838	0.915089
9	1855501	1860500	29	0.975902	0.926801
9	1856001	1861000	35	0.995022	0.963654
9	1856501	1861500	31	1	1
9	1857001	1862000	34	1	1
9	1857501	1862500	32	1	1
9	1858001	1863000	32	0.988034	0.965318
9	1858501	1863500	29	0.986767	0.96173
9	1859001	1864000	31	0.987639	0.964199
9	1859501	1864500	28	0.986283	0.960363
9	1860001	1865000	28	0.964357	0.875294
9	1860501	1865500	27	0.96292	0.870676
9	1861001	1866000	23	0.955793	0.848184
9	1861501	1866500	22	0.953561	0.841284
9	1862001	1867000	19	0.945273	0.816223
9	1862501	1867500	20	0.948346	0.825412
9	1863001	1868000	19	0.968811	0.874635
9	1863501	1868500	19	0.968811	0.874635
9	1864001	1869000	17	0.942323	0.790663
9	1864501	1869500	14	0.927572	0.745805
9	1865001	1870000	12	0.972938	0.901933
9	1865501	1870500	8	0.958026	0.8529
9	1866001	1871000	7	0.853192	0.473422
9	1866501	1871500	7	0.853192	0.473422
9	1867001	1872000	8	0.782515	0.40484
9	1867501	1872500	8	0.782515	0.40484
9	1868001	1873000	7	0.727305	0.319817
9	1868501	1873500	8	0.737557	0.390528
9	1869001	1874000	7	0.79744	0.471576
9	1869501	1874500	8	0.838334	0.537629
9	1870001	1875000	6	0.728853	0.383505
9	1870501	1875500	7	0.79744	0.471576
9	1871001	1876000	6	0.906313	0.801712
9	1871501	1876500	6	0.906313	0.801712
9	1872001	1877000	5	0.992687	0.977102
9	1872501	1877500	4	0.990452	0.971377
9	1873001	1878000	5	0.940945	0.722681
9	1873501	1878500	4	0.945774	0.681974
9	1874001	1879000	5	0.870632	0.503732
9	1874501	1879500	5	0.699353	0.281766
9	1875001	1880000	6	0.78084	0.401472
9	1875501	1880500	6	0.640084	0.195187
9	1876001	1881000	5	0.44773	0.0342248
9	1876501	1881500	6	0.429232	-0.0268856
9	1877001	1882000	6	0.429232	-0.0268856
9	1877501	1882500	6	0.429232	-0.0268856
9	1878001	1883000	5	0.481774	0.0221581
9	1878501	1883500	6	0.384766	0.00592549
9	1879001	1884000	6	0.393843	0.000632159
9	1879501	1884500	5	0.489489	0.0227239
9	1880001	1885000	4	-0.165586	-0.221595
9	1880501	1885500	3	-0.143674	-0.216224
9	1881001	1886000	4	0.572143	0.0878319
9	1881501	1886500	5	0.669985	0.301392
9	1882001	1887000	5	0.669985	0.301392
9	1882501	1887500	6	0.756576	0.417827
9	1883001	1888000	7	0.807171	0.500995
9	1883501	1888500	7	0.839056	0.477315
9	1884001	1889000	8	0.867737	0.54265
9	1884501	1889500	8	0.867737	0.54265
9	1885001	1890000	8	0.867737	0.54265
9	1885501	1890500	10	0.767678	0.408916
9	1886001	1891000	10	0.669985	0.301392
9	1886501	1891500	8	0.644599	0.273841
9	1887001	1892000	8	0.644599	0.273841
9	1887501	1892500	7	0.538933	0.170104
9	1888001	1893000	6	0.343852	0.0317879
9	1888501	1893500	5	0.390986	0.0863449
9	1889001	1894000	4	-0.116655	-0.12602
9	1889501	1894500	4	-0.116655	-0.12602
9	1890001	1895000	5	-0.13145	-0.155237
9	1890501	1895500	5	0.424841	0.0533236
9	1891001	1896000	4	0.541592	0.0854638
9	1891501	1896500	5	0.717192	0.268371
9	1892001	1897000	7	0.59611	0.127564
9	1892501	1897500	8	0.559136	0.0776054
9	1893001	1898000	12	0.752362	0.279062
9	1893501	1898500	12	0.752362	0.279062
9	1894001	1899000	12	0.757322	0.276359
9	1894501	1899500	12	0.757322	0.276359
9	1895001	1900000	13	0.834259	0.429878
9	1895501	1900500	11	0.843243	0.43615
9	1896001	1901000	12	0.863142	0.483137
9	1896501	1901500	11	0.843243	0.43615
9	1897001	1902000	9	0.90694	0.58295
9	1897501	1902500	10	0.948083	0.751866
9	1898001	1903000	6	0.949469	0.79846
9	1898501	1903500	6	0.949469	0.79846
9	1899001	1904000	5	1	1
9	1899501	1904500	7	1	1
9	1900001	1905000	5	1	1
9	1900501	1905500	9	0.957569	0.950272
9	1901001	1906000	17	0.977729	0.973673
9	1901501	1906500	19	0.980093	0.976445
9	1902001	1907000	19	0.980093	0.976445
9	1902501	1907500	18	0.978977	0.975136
9	1903001	1908000	22	0.979144	0.919091
9	1903501	1908500	24	0.980967	0.925834
9	1904001	1909000	25	0.981764	0.9288
9	1904501	1909500	28	0.980867	0.888842
9	1905001	1910000	30	0.982237	0.896252
9	1905501	1910500	28	0.990537	0.858305
9	1906001	1911000	19	0.985274	0.791187
9	1906501	1911500	18	0.950422	0.730127
9	1907001	1912000	19	0.953573	0.744331
9	1907501	1912500	19	0.930956	0.682394
9	1908001	1913000	16	0.924724	0.70612
9	1908501	1913500	14	0.910972	0.664137
9	1909001	1914000	14	0.874654	0.58008
9	1909501	1914500	10	0.829799	0.545355
9	1910001	1915000	8	0.763838	0.431694
9	1910501	1915500	6	0.729391	0.459355
9	1911001	1916000	6	0.729391	0.459355
9	1911501	1916500	5	0.826775	0.529279
9	1912001	1917000	5	0.706081	0.274858
9	1912501	1917500	5	0.8601	0.510218
9	1913001	1918000	8	0.925755	0.693887
9	1913501	1918500	23	0.951959	0.726496
9	1914001	1919000	32	0.965109	0.805512
9	1914501	1919500	33	0.96632	0.811406
9	1915001	1920000	34	0.967449	0.816953
9	1915501	1920500	36	0.964806	0.790939
9	1916001	1921000	36	0.964806	0.790939
9	1916501	1921500	36	0.964806	0.790939
9	1917001	1922000	37	0.963069	0.798289
9	1917501	1922500	40	0.955312	0.802228
9	1918001	1923000	37	0.951101	0.786193
9	1918501	1923500	22	0.941959	0.815037
9	1919001	1924000	14	0.937768	0.788617
9	1919501	1924500	13	0.914707	0.672158
9	1920001	1925000	13	0.914707	0.672158
9	1920501	1925500	14	0.937768	0.788617
9	1921001	1926000	14	0.937768	0.788617
9	1921501	1926500	15	0.942502	0.802709
9	1922001	1927000	14	0.961928	0.874991
9	1922501	1927500	10	0.987108	0.869742
9	1923001	1928000	12	0.950173	0.801849
9	1923501	1928500	16	0.936279	0.690469
9	1924001	1929000	15	0.930827	0.669833
9	1924501	1929500	15	0.935427	0.667843
9	1925001	1930000	16	0.940534	0.688603
9	1925501	1930500	15	0.935427	0.667843
9	1926001	1931000	17	0.944892	0.70692
9	1926501	1931500	17	0.944892	0.70692
9	1927001	1932000	16	0.940534	0.688603
9	1927501	1932500	16	0.940534	0.688603
9	1928001	1933000	16	0.973799	0.755805
9	1928501	1933500	14	0.995359	0.904826
9	1929001	1934000	16	0.977269	0.841145
9	1929501	1934500	20	0.98628	0.939538
9	1930001	1935000	20	0.98628	0.939538
9	1930501	1935500	20	0.98628	0.939538
9	1931001	1936000	25	0.989113	0.951631
9	1931501	1936500	25	0.989113	0.951631
9	1932001	1937000	27	0.989943	0.955213
9	1932501	1937500	30	0.990976	0.959692
9	1933001	1938000	27	0.989943	0.955213
9	1933501	1938500	27	0.989943	0.955213
9	1934001	1939000	25	1	1
9	1934501	1939500	23	1	1
9	1935001	1940000	23	1	1
9	1935501	1940500	21	1	1
9	1936001	1941000	15	1	1
9	1936501	1941500	15	1	1
9	1937001	1942000	18	0.990083	0.929328
9	1937501	1942500	20	0.989071	0.93067
9	1938001	1943000	20	0.989071	0.93067
9	1938501	1943500	19	0.988443	0.927021
9	1939001	1944000	19	0.984092	0.856893
9	1939501	1944500	18	0.983062	0.848943
9	1940001	1945000	18	0.983062	0.848943
9	1940501	1945500	24	0.9878	0.886707
9	1941001	1946000	24	0.9878	0.886707
9	1941501	1946500	24	0.976708	0.834999
9	1942001	1947000	25	0.94206	0.751634
9	1942501	1947500	20	0.928529	0.695267
9	1943001	1948000	22	0.936476	0.72297
9	1943501	1948500	24	0.921489	0.638777
9	1944001	1949000	26	0.93531	0.717811
9	1944501	1949500	25	0.932102	0.706524
9	1945001	1950000	25	0.922807	0.654421
9	1945501	1950500	20	0.89573	0.568026
9	1946001	1951000	24	0.918578	0.640022
9	1946501	1951500	31	0.951393	0.761339
9	1947001	1952000	31	0.985721	0.874927
9	1947501	1952500	35	0.985177	0.851151
9	1948001	1953000	36	0.985635	0.855286
9	1948501	1953500	38	0.995081	0.930657
9	1949001	1954000	39	0.995214	0.932435
9	1949501	1954500	40	0.995339	0.934125
9	1950001	1955000	38	0.998366	0.964936
9	1950501	1955500	38	0.998366	0.964936
9	1951001	1956000	34	0.998168	0.960811
9	1951501	1956500	28	0.997761	0.952413
9	1952001	1957000	24	0.997373	0.944482
9	1952501	1957500	21	1	1
9	1953001	1958000	18	1	1
9	1953501	1958500	16	1	1
9	1954001	1959000	13	1	1
9	1954501	1959500	12	1	1
9	1955001	1960000	15	1	1
9	1955501	1960500	17	1	1
9	1956001	1961000	18	1	1
9	1956501	1961500	18	1	1
9	1957001	1962000	20	0.987322	0.869773
9	1957501	1962500	23	0.969119	0.84001
9	1958001	1963000	30	0.969849	0.834937
9	1958501	1963500	32	0.971951	0.845254
9	1959001	1964000	36	0.975383	0.862448
9	1959501	1964500	41	0.978649	0.879222
9	1960001	1965000	41	0.973532	0.848195
9	1960501	1965500	42	0.974232	0.85181
9	1961001	1966000	43	0.972664	0.824269
9	1961501	1966500	43	0.972664	0.824269
9	1962001	1967000	40	0.978067	0.876203
9	1962501	1967500	40	0.989269	0.903084
9	1963001	1968000	34	0.992838	0.923396
9	1963501	1968500	31	0.992102	0.915983
9	1964001	1969000	27	0.987987	0.854186
9	1964501	1969500	21	0.984032	0.812525
9	1965001	1970000	19	0.992915	0.859743
9	1965501	1970500	15	0.99075	0.822342
9	1966001	1971000	13	0.994973	0.897505
9	1966501	1971500	12	0.994518	0.888964
9	1967001	1972000	12	0.994518	0.888964
9	1967501	1972500	8	0.991406	0.833445
9	1968001	1973000	7	0.989985	0.809652
9	1968501	1973500	5	0.985033	0.733512
9	1969001	1974000	5	0.93749	0.758153
9	1969501	1974500	5	0.93749	0.758153
9	1970001	1975000	6	0.949469	0.79846
9	1970501	1975500	7	0.957596	0.827252
9	1971001	1976000	6	0.949469	0.79846
9	1971501	1976500	7	0.928248	0.641169
9	1972001	1977000	7	0.928248	0.641169
9	1972501	1977500	7	0.928248	0.641169
9	1973001	1978000	8	0.939623	0.686023
9	1973501	1978500	8	0.939623	0.686023
9	1974001	1979000	8	0.953867	0.678165
9	1974501	1979500	10	0.910934	0.485064
9	1975001	1980000	9	0.837547	0.286503
9	1975501	1980500	9	0.837547	0.286503
9	1976001	1981000	11	0.8262	0.306299
9	1976501	1981500	10	0.799929	0.233943
9	1977001	1982000	10	0.799929	0.233943
9	1977501	1982500	11	0.834699	0.303585
9	1978001	1983000	11	0.834699	0.303585
9	1978501	1983500	12	0.859173	0.36162
9	1979001	1984000	11	0.881997	0.419231
9	1979501	1984500	9	0.922755	0.576247
9	1980001	1985000	8	0.948237	0.682291
9	1980501	1985500	7	0.938402	0.636904
9	1981001	1986000	6	0.988	0.777927
9	1981501	1986500	6	1	1
9	1982001	1987000	6	1	1
9	1982501	1987500	5	1	1
9	1983001	1988000	4	1	1
9	1983501	1988500	5	1	1
9	1984001	1989000	5	1	1
9	1984501	1989500	7	0.989985	0.809652
9	1985001	1990000	7	0.989985	0.809652
9	1985501	1990500	11	0.993973	0.878869
9	1986001	1991000	17	0.996227	0.921621
9	1986501	1991500	19	0.996645	0.929872
9	1987001	1992000	20	0.996821	0.933378
9	1987501	1992500	20	0.996821	0.933378
9	1988001	1993000	21	0.99698	0.936551
9	1988501	1993500	24	0.991971	0.890208
9	1989001	1994000	26	0.989721	0.847406
9	1989501	1994500	24	0.991971	0.890208
9	1990001	1995000	26	0.992636	0.898653
9	1990501	1995500	23	0.991591	0.885434
9	1991001	1996000	17	0.988257	0.844999
9	1991501	1996500	15	0.986469	0.824332
9	1992001	1997000	15	0.986469	0.824332
9	1992501	1997500	15	0.986469	0.824332
9	1993001	1998000	14	0.985354	0.811785
9	1993501	1998500	12	0.994518	0.888964
9	1994001	1999000	16	1	1
9	1994501	1999500	25	0.995135	0.947897
9	1995001	2000000	26	0.995329	0.949901
9	1995501	2000500	30	0.995972	0.956581
9	1996001	2001000	35	0.996562	0.962783
9	1996501	2001500	36	0.99666	0.963817
9	1997001	2002000	34	0.996459	0.961689
9	1997501	2002500	39	0.996923	0.966601
9	1998001	2003000	48	0.996148	0.945104
9	1998501	2003500	49	0.996229	0.946224
9	1999001	2004000	45	0.99588	0.941444
9	1999501	2004500	38	0.998366	0.964936
9	2000001	2005000	38	0.998366	0.964936
9	2000501	2005500	37	0.99832	0.963988
9	2001001	2006000	31	0.997985	0.957018
9	2001501	2006500	31	0.997985	0.957018
9	2002001	2007000	34	0.994469	0.9225
9	2002501	2007500	33	0.980924	0.887568
9	2003001	2008000	25	0.977777	0.904887
9	2003501	2008500	24	0.976788	0.900924
9	2004001	2009000	28	0.980296	0.915078
9	2004501	2009500	28	0.980296	0.915078
9	2005001	2010000	28	0.980296	0.915078
9	2005501	2010500	26	0.978685	0.908546
9	2006001	2011000	31	0.982302	0.923296
9	2006501	2011500	30	0.98168	0.920739
9	2007001	2012000	30	0.983579	0.919746
9	2007501	2012500	28	0.997692	0.952415
9	2008001	2013000	30	0.997851	0.955587
9	2008501	2013500	32	0.995913	0.916724
9	2009001	2014000	34	0.982458	0.891038
9	2009501	2014500	33	0.981883	0.887736
9	2010001	2015000	30	0.979907	0.87651
9	2010501	2015500	28	0.978331	0.867689
9	2011001	2016000	24	0.974301	0.845638
9	2011501	2016500	29	0.979149	0.872252
9	2012001	2017000	32	0.983905	0.925865
9	2012501	2017500	36	0.974399	0.903274
9	2013001	2018000	36	0.974399	0.903274
9	2013501	2018500	32	0.970962	0.891183
9	2014001	2019000	25	0.981374	0.902309
9	2014501	2019500	26	0.964652	0.864711
9	2015001	2020000	29	0.968615	0.878707
9	2015501	2020500	35	0.962151	0.867791
9	2016001	2021000	38	0.965386	0.878228
9	2016501	2021500	35	0.962151	0.867791
9	2017001	2022000	30	0.955167	0.845756
9	2017501	2022500	27	0.944812	0.77927
9	2018001	2023000	25	0.939592	0.761612
9	2018501	2023500	26	0.947325	0.822028
9	2019001	2024000	26	0.947325	0.822028
9	2019501	2024500	25	0.944941	0.814909
9	2020001	2025000	24	0.942331	0.807197
9	2020501	2025500	19	0.94978	0.814871
9	2021001	2026000	19	0.94978	0.814871
9	2021501	2026500	18	0.946593	0.804587
9	2022001	2027000	17	0.942975	0.793092
9	2022501	2027500	14	0.969774	0.923197
9	2023001	2028000	14	0.969774	0.923197
9	2023501	2028500	14	0.969774	0.923197
9	2024001	2029000	14	0.969774	0.923197
9	2024501	2029500	14	0.995359	0.904826
9	2025001	2030000	13	0.971215	0.804487
9	2025501	2030500	12	0.96841	0.788194
9	2026001	2031000	10	0.91193	0.631465
9	2026501	2031500	8	0.880264	0.539331
9	2027001	2032000	10	0.882266	0.501207
9	2027501	2032500	14	0.926476	0.643719
9	2028001	2033000	18	0.917213	0.661236
9	2028501	2033500	19	0.922736	0.679066
9	2029001	2034000	26	0.947331	0.765471
9	2029501	2034500	27	0.954159	0.823507
9	2030001	2035000	27	0.966272	0.868293
9	2030501	2035500	27	0.966272	0.868293
9	2031001	2036000	26	0.979851	0.907215
9	2031501	2036500	26	0.979851	0.907215
9	2032001	2037000	24	0.983932	0.953757
9	2032501	2037500	27	0.985762	0.958895
9	2033001	2038000	29	1	1
9	2033501	2038500	30	1	1
9	2034001	2039000	26	1	1
9	2034501	2039500	26	1	1
9	2035001	2040000	25	1	1
9	2035501	2040500	25	1	1
9	2036001	2041000	27	1	1
9	2036501	2041500	34	1	1
9	2037001	2042000	45	1	1
9	2037501	2042500	41	0.992432	0.971297
9	2038001	2043000	38	0.991822	0.969031
9	2038501	2043500	36	0.990272	0.964131
9	2039001	2044000	35	0.984514	0.92676
9	2039501	2044500	33	0.983504	0.922321
9	2040001	2045000	37	0.985407	0.930719
9	2040501	2045500	38	0.985817	0.932542
9	2041001	2046000	36	0.984974	0.928795
9	2041501	2046500	29	0.981029	0.911607
9	2042001	2047000	19	0.969646	0.865084
9	2042501	2047500	18	0.987738	0.922967
9	2043001	2048000	15	0.984994	0.90756
9	2043501	2048500	14	0.987062	0.909135
9	2044001	2049000	14	1	1
9	2044501	2049500	16	1	1
9	2045001	2050000	16	0.988772	0.920493
9	2045501	2050500	16	0.988772	0.920493
9	2046001	2051000	16	0.988772	0.920493
9	2046501	2051500	17	0.989468	0.92517
9	2047001	2052000	19	0.990629	0.933047
9	2047501	2052500	19	0.990629	0.933047
9	2048001	2053000	22	0.99196	0.942177
9	2048501	2053500	25	0.990057	0.895818
9	2049001	2054000	25	0.990057	0.895818
9	2049501	2054500	27	0.990847	0.903535
9	2050001	2055000	29	0.997841	0.954054
9	2050501	2055500	30	0.997915	0.955585
9	2051001	2056000	32	0.985665	0.923679
9	2051501	2056500	31	0.985177	0.921217
9	2052001	2057000	28	0.983492	0.912776
9	2052501	2057500	26	0.982138	0.906067
9	2053001	2058000	22	0.978632	0.888988
9	2053501	2058500	19	0.979551	0.941588
9	2054001	2059000	21	0.981562	0.947151
9	2054501	2059500	24	0.983932	0.953757
9	2055001	2060000	18	0.978371	0.938343
9	2055501	2060500	19	0.979551	0.941588
9	2056001	2061000	18	1	1
9	2056501	2061500	22	0.997123	0.939435
9	2057001	2062000	23	0.997254	0.942068
9	2057501	2062500	26	0.994973	0.897505
9	2058001	2063000	30	0.991233	0.867752
9	2058501	2063500	34	0.990411	0.881498
9	2059001	2064000	40	0.981789	0.888085
9	2059501	2064500	44	0.966657	0.797731
9	2060001	2065000	51	0.966175	0.798305
9	2060501	2065500	54	0.968361	0.80951
9	2061001	2066000	60	0.966452	0.808405
9	2061501	2066500	64	0.967872	0.820847
9	2062001	2067000	68	0.967567	0.81223
9	2062501	2067500	69	0.969608	0.834262
9	2063001	2068000	76	0.974817	0.866666
9	2063501	2068500	78	0.976393	0.870875
9	2064001	2069000	75	0.980935	0.871677
9	2064501	2069500	71	0.983326	0.911602
9	2065001	2070000	66	0.985626	0.925915
9	2065501	2070500	71	0.986686	0.931132
9	2066001	2071000	66	0.989951	0.944236
9	2066501	2071500	68	0.992154	0.965032
9	2067001	2072000	71	0.994255	0.984856
9	2067501	2072500	71	0.994255	0.984856
9	2068001	2073000	64	0.993621	0.983199
9	2068501	2073500	68	0.993999	0.984188
9	2069001	2074000	72	0.988571	0.970132
9	2069501	2074500	67	0.981377	0.951855
9	2070001	2075000	68	0.975312	0.936751
9	2070501	2075500	58	0.966424	0.904449
9	2071001	2076000	57	0.960309	0.881558
9	2071501	2076500	48	0.952171	0.85935
9	2072001	2077000	48	0.952171	0.85935
9	2072501	2077500	55	0.952065	0.855855
9	2073001	2078000	62	0.95032	0.854787
9	2073501	2078500	54	0.942131	0.833274
9	2074001	2079000	55	0.952065	0.855855
9	2074501	2079500	55	0.967171	0.870728
9	2075001	2080000	54	0.974998	0.888246
9	2075501	2080500	55	0.980092	0.912842
9	2076001	2081000	53	0.984816	0.932368
9	2076501	2081500	53	0.984816	0.932368
9	2077001	2082000	45	0.98197	0.920345
9	2077501	2082500	34	0.985662	0.929186
9	2078001	2083000	29	0.997841	0.954054
9	2078501	2083500	30	0.997915	0.955585
9	2079001	2084000	22	0.988579	0.881612
9	2079501	2084500	23	0.989118	0.886759
9	2080001	2085000	29	0.988903	0.864242
9	2080501	2085500	42	0.992581	0.906262
9	2081001	2086000	48	0.993565	0.91798
9	2081501	2086500	54	0.994319	0.927093
9	2082001	2087000	64	0.995247	0.938485
9	2082501	2087500	69	0.995606	0.942942
9	2083001	2088000	65	0.995323	0.939431
9	2083501	2088500	65	0.995323	0.939431
9	2084001	2089000	67	0.99814	0.960226
9	2084501	2089500	68	0.996393	0.959025
9	2085001	2090000	61	0.992547	0.956342
9	2085501	2090500	46	0.99002	0.942106
9	2086001	2091000	42	0.989028	0.936592
9	2086501	2091500	39	0.988143	0.931715
9	2087001	2092000	32	0.985398	0.916778
9	2087501	2092500	33	0.98342	0.878923
9	2088001	2093000	38	0.955895	0.729986
9	2088501	2093500	39	0.954011	0.702744
9	2089001	2094000	33	0.943011	0.648698
9	2089501	2094500	31	0.943075	0.629955
9	2090001	2095000	33	0.939534	0.604657
9	2090501	2095500	36	0.933407	0.627624
9	2091001	2096000	36	0.921922	0.585623
9	2091501	2096500	36	0.912437	0.550287
9	2092001	2097000	39	0.921803	0.58488
9	2092501	2097500	35	0.914699	0.575508
9	2093001	2098000	29	0.945532	0.703715
9	2093501	2098500	26	0.943132	0.720776
9	2094001	2099000	25	0.940316	0.709607
9	2094501	2099500	26	0.948487	0.772019
9	2095001	2100000	24	0.966379	0.869027
9	2095501	2100500	24	0.981903	0.883994
9	2096001	2101000	24	0.992655	0.946996
9	2096501	2101500	23	1	1
9	2097001	2102000	19	1	1
9	2097501	2102500	19	1	1
9	2098001	2103000	21	1	1
9	2098501	2103500	23	0.992323	0.944691
9	2099001	2104000	36	0.991611	0.928481
9	2099501	2104500	34	0.99109	0.924274
9	2100001	2105000	36	0.986299	0.893145
9	2100501	2105500	35	0.985875	0.890092
9	2101001	2106000	34	0.985425	0.886859
9	2101501	2106500	31	0.983883	0.87591
9	2102001	2107000	31	0.983883	0.87591
9	2102501	2107500	35	0.985875	0.890092
9	2103001	2108000	33	0.984945	0.883431
9	2103501	2108500	31	0.980635	0.877938
9	2104001	2109000	21	0.949354	0.798501
9	2104501	2109500	25	0.958447	0.830741
9	2105001	2110000	25	0.967344	0.881625
9	2105501	2110500	24	0.965869	0.876693
9	2106001	2111000	23	0.964255	0.871332
9	2106501	2111500	25	0.967344	0.881625
9	2107001	2112000	26	0.968696	0.886178
9	2107501	2112500	23	0.961452	0.866354
9	2108001	2113000	26	0.957564	0.832848
9	2108501	2113500	28	0.972632	0.887974
9	2109001	2114000	28	0.992382	0.950479
9	2109501	2114500	24	0.991022	0.942225
9	2110001	2115000	24	0.982772	0.889221
9	2110501	2115500	28	0.98547	0.905046
9	2111001	2116000	39	0.989844	0.931828
9	2111501	2116500	40	0.990115	0.933533
9	2112001	2117000	40	0.985248	0.90173
9	2112501	2117500	39	0.975585	0.89067
9	2113001	2118000	37	0.979637	0.919142
9	2113501	2118500	38	0.977941	0.886205
9	2114001	2119000	37	0.977295	0.88313
9	2114501	2119500	40	0.979128	0.891895
9	2115001	2120000	39	0.983643	0.921741
9	2115501	2120500	35	0.981662	0.912797
9	2116001	2121000	29	0.974445	0.848809
9	2116501	2121500	29	0.974445	0.848809
9	2117001	2122000	28	0.973426	0.84341
9	2117501	2122500	31	0.989689	0.873001
9	2118001	2123000	33	0.987989	0.840321
9	2118501	2123500	34	0.99068	0.884206
9	2119001	2124000	34	0.980458	0.849595
9	2119501	2124500	32	0.979086	0.840194
9	2120001	2125000	33	0.973246	0.806488
9	2120501	2125500	46	0.973816	0.835594
9	2121001	2126000	43	0.973995	0.85511
9	2121501	2126500	42	0.973308	0.851661
9	2122001	2127000	45	0.975269	0.86155
9	2122501	2127500	45	0.975269	0.86155
9	2123001	2128000	43	0.976141	0.886097
9	2123501	2128500	44	0.976726	0.888686
9	2124001	2129000	47	0.983818	0.89248
9	2124501	2129500	47	0.983818	0.89248
9	2125001	2130000	46	0.98768	0.917797
9	2125501	2130500	35	0.989226	0.888368
9	2126001	2131000	36	0.98955	0.891469
9	2126501	2131500	36	0.98955	0.891469
9	2127001	2132000	35	0.982098	0.893993
9	2127501	2132500	37	0.983135	0.899723
9	2128001	2133000	38	0.98361	0.902362
9	2128501	2133500	31	0.979586	0.880314
9	2129001	2134000	26	0.978685	0.908546
9	2129501	2134500	25	0.969406	0.854003
9	2130001	2135000	26	0.962111	0.810691
9	2130501	2135500	28	0.967407	0.823147
9	2131001	2136000	28	0.967407	0.823147
9	2131501	2136500	31	0.970938	0.840262
9	2132001	2137000	27	0.983532	0.856421
9	2132501	2137500	26	0.982825	0.850898
9	2133001	2138000	25	0.982055	0.844934
9	2133501	2138500	30	0.973381	0.784997
9	2134001	2139000	30	0.973381	0.784997
9	2134501	2139500	29	0.979931	0.821449
9	2135001	2140000	29	0.984108	0.819371
9	2135501	2140500	25	0.973864	0.794128
9	2136001	2141000	25	0.966999	0.742024
9	2136501	2141500	27	0.969928	0.761134
9	2137001	2142000	34	0.977055	0.810312
9	2137501	2142500	32	0.972227	0.756818
9	2138001	2143000	31	0.971141	0.748973
9	2138501	2143500	30	0.970192	0.78716
9	2139001	2144000	31	0.956961	0.779589
9	2139501	2144500	35	0.962614	0.804779
9	2140001	2145000	36	0.959002	0.81274
9	2140501	2145500	40	0.970442	0.862491
9	2141001	2146000	40	0.974303	0.895055
9	2141501	2146500	34	0.96938	0.876536
9	2142001	2147000	30	0.964896	0.860074
9	2142501	2147500	27	0.964451	0.893876
9	2143001	2148000	30	0.968223	0.904488
9	2143501	2148500	30	0.979536	0.943715
9	2144001	2149000	35	0.993599	0.964543
9	2144501	2149500	37	0.993953	0.96646
9	2145001	2150000	36	1	1
9	2145501	2150500	33	1	1
9	2146001	2151000	42	1	1
9	2146501	2151500	47	1	1
9	2147001	2152000	50	1	1
9	2147501	2152500	55	1	1
9	2148001	2153000	53	1	1
9	2148501	2153500	56	1	1
9	2149001	2154000	53	1	1
9	2149501	2154500	51	1	1
9	2150001	2155000	55	0.99888	0.975774
9	2150501	2155500	55	0.99888	0.975774
9	2151001	2156000	44	0.998593	0.969717
9	2151501	2156500	39	0.998409	0.965835
9	2152001	2157000	46	0.995973	0.942717
9	2152501	2157500	45	0.99588	0.941444
9	2153001	2158000	46	0.994482	0.913751
9	2153501	2158500	40	0.993591	0.900814
9	2154001	2159000	38	0.993227	0.895593
9	2154501	2159500	39	0.984679	0.868096
9	2155001	2160000	38	0.98637	0.899689
9	2155501	2160500	40	0.987099	0.904705
9	2156001	2161000	42	0.987754	0.909242
9	2156501	2161500	42	0.987754	0.909242
9	2157001	2162000	31	0.987537	0.919057
9	2157501	2162500	33	0.988333	0.923962
9	2158001	2163000	33	0.990555	0.964339
9	2158501	2163500	44	0.977649	0.889734
9	2159001	2164000	56	0.981242	0.889569
9	2159501	2164500	76	0.990799	0.934114
9	2160001	2165000	87	0.992009	0.942444
9	2160501	2165500	98	0.992939	0.948905
9	2161001	2166000	115	0.990337	0.947108
9	2161501	2166500	135	0.991813	0.954944
9	2162001	2167000	160	0.990044	0.946936
9	2162501	2167500	161	0.990108	0.947266
9	2163001	2168000	158	0.989913	0.946264
9	2163501	2168500	150	0.993669	0.967898
9	2164001	2169000	145	0.992337	0.967421
9	2164501	2169500	137	0.99188	0.965519
9	2165001	2170000	138	0.991664	0.964939
9	2165501	2170500	144	0.990085	0.958003
9	2166001	2171000	144	0.990791	0.957297
9	2166501	2171500	154	0.991408	0.96007
9	2167001	2172000	136	0.993844	0.972489
9	2167501	2172500	132	0.993652	0.971655
9	2168001	2173000	136	0.993844	0.972489
9	2168501	2173500	139	0.993979	0.973083
9	2169001	2174000	139	0.995615	0.982011
9	2169501	2174500	123	0.995034	0.97967
9	2170001	2175000	111	0.994808	0.978504
9	2170501	2175500	102	0.996991	0.988463
9	2171001	2176000	90	1	1
9	2171501	2176500	65	1	1
9	2172001	2177000	60	0.991042	0.959703
9	2172501	2177500	61	0.983371	0.919675
9	2173001	2178000	59	0.977008	0.897007
9	2173501	2178500	58	0.968403	0.851902
9	2174001	2179000	51	0.963527	0.831575
9	2174501	2179500	54	0.957561	0.793863
9	2175001	2180000	51	0.952208	0.755612
9	2175501	2180500	50	0.951061	0.750724
9	2176001	2181000	55	0.956305	0.773385
9	2176501	2181500	53	0.954348	0.764834
9	2177001	2182000	62	0.970851	0.81648
9	2177501	2182500	71	0.969598	0.847899
9	2178001	2183000	78	0.97714	0.876637
9	2178501	2183500	81	0.98364	0.912231
9	2179001	2184000	83	0.984058	0.914346
9	2179501	2184500	91	0.989504	0.949807
9	2180001	2185000	94	0.98985	0.951409
9	2180501	2185500	86	0.988872	0.946889
9	2181001	2186000	78	0.981012	0.930028
9	2181501	2186500	77	0.980754	0.929119
9	2182001	2187000	66	0.978758	0.937491
9	2182501	2187500	52	0.989076	0.957256
9	2183001	2188000	47	0.987878	0.952708
9	2183501	2188500	45	0.987322	0.950607
9	2184001	2189000	44	0.980476	0.922001
9	2184501	2189500	33	0.973507	0.896002
9	2185001	2190000	28	0.964262	0.879586
9	2185501	2190500	31	0.967971	0.891239
9	2186001	2191000	27	0.982897	0.908098
9	2186501	2191500	28	0.983546	0.911381
9	2187001	2192000	30	0.984707	0.917289
9	2187501	2192500	33	0.98617	0.924808
9	2188001	2193000	35	0.986999	0.929105
9	2188501	2193500	39	0.988392	0.936376
9	2189001	2194000	40	0.995658	0.968197
9	2189501	2194500	41	0.995766	0.968973
9	2190001	2195000	42	1	1
9	2190501	2195500	41	1	1
9	2191001	2196000	41	1	1
9	2191501	2196500	39	1	1
9	2192001	2197000	37	1	1
9	2192501	2197500	37	1	1
9	2193001	2198000	32	1	1
9	2193501	2198500	28	1	1
9	2194001	2199000	32	1	1
9	2194501	2199500	36	1	1
9	2195001	2200000	42	1	1
9	2195501	2200500	41	1	1
9	2196001	2201000	43	0.99856	0.969013
9	2196501	2201500	43	0.99856	0.969013
9	2197001	2202000	47	0.998685	0.97165
9	2197501	2202500	47	0.993824	0.945246
9	2198001	2203000	48	0.993957	0.946387
9	2198501	2203500	45	0.993538	0.942813
9	2199001	2204000	44	0.991765	0.91123
9	2199501	2204500	41	0.991119	0.904735
9	2200001	2205000	36	0.977204	0.861636
9	2200501	2205500	36	0.977204	0.861636
9	2201001	2206000	35	0.963355	0.873792
9	2201501	2206500	39	0.967399	0.886736
9	2202001	2207000	35	0.963355	0.873792
9	2202501	2207500	35	0.970883	0.909249
9	2203001	2208000	36	0.969094	0.874758
9	2203501	2208500	34	0.967108	0.86739
9	2204001	2209000	33	0.969008	0.903749
9	2204501	2209500	35	0.962011	0.874699
9	2205001	2210000	36	0.950493	0.806432
9	2205501	2210500	34	0.94714	0.795046
9	2206001	2211000	34	0.964434	0.817652
9	2206501	2211500	33	0.951403	0.776466
9	2207001	2212000	31	0.947683	0.762044
9	2207501	2212500	29	0.943348	0.745634
9	2208001	2213000	28	0.945754	0.784136
9	2208501	2213500	27	0.943405	0.776141
9	2209001	2214000	22	0.92776	0.725264
9	2209501	2214500	20	0.924209	0.694647
9	2210001	2215000	19	0.972712	0.87111
9	2210501	2215500	17	0.969166	0.855947
9	2211001	2216000	16	0.967024	0.846943
9	2211501	2216500	11	0.983232	0.884354
9	2212001	2217000	13	0.985996	0.902146
9	2212501	2217500	14	0.981077	0.813961
9	2213001	2218000	13	0.979384	0.799651
9	2213501	2218500	12	0.977358	0.782955
9	2214001	2219000	14	0.981077	0.813961
9	2214501	2219500	15	0.982512	0.826364
9	2215001	2220000	19	0.982063	0.792791
9	2215501	2220500	22	0.980757	0.760481
9	2216001	2221000	23	0.959213	0.661797
9	2216501	2221500	23	0.959213	0.661797
9	2217001	2222000	26	0.955007	0.651894
9	2217501	2222500	24	0.955731	0.678403
9	2218001	2223000	25	0.957982	0.691267
9	2218501	2223500	26	0.960016	0.703141
9	2219001	2224000	29	0.965085	0.733851
9	2219501	2224500	29	0.973246	0.777717
9	2220001	2225000	23	0.969425	0.777662
9	2220501	2225500	23	0.973816	0.835594
9	2221001	2226000	23	0.992323	0.944691
9	2221501	2226500	28	0.985227	0.910246
9	2222001	2227000	27	0.984643	0.906922
9	2222501	2227500	29	0.985768	0.913341
9	2223001	2228000	31	0.986739	0.918932
9	2223501	2228500	31	0.986739	0.918932
9	2224001	2229000	28	0.985227	0.910246
9	2224501	2229500	31	0.986739	0.918932
9	2225001	2230000	30	0.986271	0.91623
9	2225501	2230500	32	0.987177	0.921466
9	2226001	2231000	33	0.987586	0.923845
9	2226501	2231500	30	0.994167	0.957597
9	2227001	2232000	29	1	1
9	2227501	2232500	30	0.997915	0.955585
9	2228001	2233000	27	0.997675	0.95065
9	2228501	2233500	33	0.998111	0.959623
9	2229001	2234000	38	0.991059	0.933114
9	2229501	2234500	34	0.989951	0.925245
9	2230001	2235000	38	0.991059	0.933114
9	2230501	2235500	35	0.990253	0.927381
9	2231001	2236000	37	0.984234	0.897766
9	2231501	2236500	39	0.9851	0.903008
9	2232001	2237000	50	0.988555	0.924347
9	2232501	2237500	55	0.988575	0.931767
9	2233001	2238000	72	0.991371	0.947878
9	2233501	2238500	77	0.99195	0.951262
9	2234001	2239000	74	0.995351	0.965627
9	2234501	2239500	79	0.995652	0.967803
9	2235001	2240000	79	0.995652	0.967803
9	2235501	2240500	82	0.995001	0.952732
9	2236001	2241000	82	0.997368	0.966469
9	2236501	2241500	78	0.997229	0.96475
9	2237001	2242000	67	0.988962	0.947491
9	2237501	2242500	62	0.990164	0.964265
9	2238001	2243000	49	0.987441	0.954785
9	2238501	2243500	42	0.985241	0.947249
9	2239001	2244000	58	0.989461	0.961801
9	2239501	2244500	66	0.987959	0.947157
9	2240001	2245000	73	0.970251	0.849461
9	2240501	2245500	71	0.967619	0.84607
9	2241001	2246000	66	0.965799	0.836143
9	2241501	2246500	69	0.967457	0.843267
9	2242001	2247000	69	0.968836	0.838824
9	2242501	2247500	67	0.96779	0.834012
9	2243001	2248000	67	0.961604	0.816943
9	2243501	2248500	69	0.958715	0.804263
9	2244001	2249000	52	0.938402	0.715223
9	2244501	2249500	38	0.904166	0.633339
9	2245001	2250000	27	0.930513	0.7618
9	2245501	2250500	25	0.91368	0.750619
9	2246001	2251000	34	0.930271	0.780131
9	2246501	2251500	32	0.925173	0.76639
9	2247001	2252000	30	0.936772	0.786657
9	2247501	2252500	30	0.936772	0.786657
9	2248001	2253000	25	0.940001	0.789735
9	2248501	2253500	20	0.938182	0.799219
9	2249001	2254000	18	0.941217	0.849275
9	2249501	2254500	19	0.958814	0.807965
9	2250001	2255000	20	0.961154	0.817566
9	2250501	2255500	19	0.983782	0.864556
9	2251001	2256000	12	0.988	0.777927
9	2251501	2256500	13	0.989082	0.79501
9	2252001	2257000	13	0.989082	0.79501
9	2252501	2257500	16	0.991406	0.833445
9	2253001	2258000	24	0.98402	0.837255
9	2253501	2258500	27	0.985996	0.855338
9	2254001	2259000	27	0.985996	0.855338
9	2254501	2259500	26	0.988469	0.901022
9	2255001	2260000	30	0.990103	0.914219
9	2255501	2260500	37	0.990083	0.894436
9	2256001	2261000	35	0.991593	0.926473
9	2256501	2261500	36	0.991839	0.928516
9	2257001	2262000	37	0.99207	0.930448
9	2257501	2262500	38	0.992289	0.932278
9	2258001	2263000	37	0.99832	0.963988
9	2258501	2263500	37	0.990806	0.931306
9	2259001	2264000	41	0.991742	0.938008
9	2259501	2264500	45	0.989578	0.914572
9	2260001	2265000	47	0.990048	0.918207
9	2260501	2265500	46	0.991404	0.945395
9	2261001	2266000	56	0.989349	0.908092
9	2261501	2266500	60	0.990103	0.914219
9	2262001	2267000	66	0.991054	0.922018
9	2262501	2267500	68	0.991332	0.924311
9	2263001	2268000	70	0.991593	0.926474
9	2263501	2268500	73	0.9958	0.94606
9	2264001	2269000	77	0.995149	0.931558
9	2264501	2269500	77	0.992607	0.933191
9	2265001	2270000	73	0.992181	0.929531
9	2265501	2270500	70	0.991828	0.926511
9	2266001	2271000	61	0.993841	0.958865
9	2266501	2271500	59	0.984057	0.916491
9	2267001	2272000	55	0.982824	0.910417
9	2267501	2272500	52	0.981767	0.905249
9	2268001	2273000	46	0.974719	0.865236
9	2268501	2273500	41	0.971291	0.848801
9	2269001	2274000	34	0.967625	0.856862
9	2269501	2274500	31	0.97573	0.880971
9	2270001	2275000	30	0.97485	0.877003
9	2270501	2275500	29	0.973903	0.872762
9	2271001	2276000	30	0.97485	0.877003
9	2271501	2276500	26	0.990468	0.899825
9	2272001	2277000	25	0.986906	0.842521
9	2272501	2277500	23	0.985611	0.828827
9	2273001	2278000	23	0.968662	0.716884
9	2273501	2278500	21	0.964851	0.689921
9	2274001	2279000	22	0.954887	0.646192
9	2274501	2279500	23	0.951369	0.603643
9	2275001	2280000	24	0.954128	0.620158
9	2275501	2280500	25	0.95659	0.635352
9	2276001	2281000	24	0.954128	0.620158
9	2276501	2281500	24	0.959743	0.675676
9	2277001	2282000	24	0.964809	0.731195
9	2277501	2282500	31	0.974092	0.791893
9	2278001	2283000	35	0.993054	0.925585
9	2278501	2283500	36	0.993257	0.927652
9	2279001	2284000	34	0.998168	0.960811
9	2279501	2284500	34	0.996459	0.961689
9	2280001	2285000	31	0.996105	0.957981
9	2280501	2285500	30	0.995972	0.956581
9	2281001	2286000	32	0.996231	0.959294
9	2281501	2286500	35	0.992596	0.886644
9	2282001	2287000	38	0.988104	0.862117
9	2282501	2287500	41	0.982819	0.841938
9	2283001	2288000	40	0.982335	0.837986
9	2283501	2288500	42	0.983277	0.845701
9	2284001	2289000	44	0.977135	0.793507
9	2284501	2289500	43	0.980199	0.818997
9	2285001	2290000	44	0.980712	0.823111
9	2285501	2290500	43	0.980199	0.818997
9	2286001	2291000	41	0.979086	0.810167
9	2286501	2291500	39	0.977097	0.836145
9	2287001	2292000	37	0.981396	0.861669
9	2287501	2292500	27	0.983372	0.856398
9	2288001	2293000	22	0.979067	0.823761
9	2288501	2293500	23	0.980097	0.831423
9	2289001	2294000	23	0.992323	0.944691
9	2289501	2294500	20	0.991119	0.936395
9	2290001	2295000	19	0.990629	0.933047
9	2290501	2295500	19	0.990629	0.933047
9	2291001	2296000	18	0.990083	0.929328
9	2291501	2296500	17	0.98126	0.930776
9	2292001	2297000	13	0.975146	0.909477
9	2292501	2297500	11	0.9703	0.893018
9	2293001	2298000	11	0.960746	0.771887
9	2293501	2298500	6	0.915148	0.581793
9	2294001	2299000	4	0.55782	0.180536
9	2294501	2299500	9	0.875829	0.635794
9	2295001	2300000	10	0.891443	0.672214
9	2295501	2300500	10	0.891443	0.672214
9	2296001	2301000	12	0.913258	0.726845
9	2296501	2301500	13	0.942346	0.735885
9	2297001	2302000	15	0.951397	0.771101
9	2297501	2302500	15	0.951397	0.771101
9	2298001	2303000	15	0.959207	0.85993
9	2298501	2303500	17	0.957993	0.79803
9	2299001	2304000	20	0.993306	0.866756
9	2299501	2304500	16	0.991406	0.833445
9	2300001	2305000	19	0.992915	0.859743
9	2300501	2305500	19	0.992915	0.859743
9	2301001	2306000	23	0.992519	0.879158
9	2301501	2306500	24	0.995887	0.939711
9	2302001	2307000	33	0.990849	0.876305
9	2302501	2307500	35	0.985633	0.847027
9	2303001	2308000	37	0.986515	0.855296
9	2303501	2308500	37	0.988704	0.891308
9	2304001	2309000	41	0.976347	0.882153
9	2304501	2309500	57	0.979027	0.893461
9	2305001	2310000	68	0.971549	0.856581
9	2305501	2310500	82	0.976867	0.881067
9	2306001	2311000	87	0.978898	0.889218
9	2306501	2311500	86	0.978633	0.88793
9	2307001	2312000	76	0.978688	0.907855
9	2307501	2312500	75	0.98103	0.923588
9	2308001	2313000	74	0.98076	0.922555
9	2308501	2313500	73	0.980482	0.921494
9	2309001	2314000	66	0.986394	0.925443
9	2309501	2314500	51	0.986927	0.927847
9	2310001	2315000	37	1	1
9	2310501	2315500	23	1	1
9	2311001	2316000	13	1	1
9	2311501	2316500	12	0.972938	0.901933
9	2312001	2317000	11	0.9703	0.893018
9	2312501	2317500	11	0.949469	0.777372
9	2313001	2318000	13	0.95834	0.811622
9	2313501	2318500	12	0.954331	0.795924
9	2314001	2319000	13	0.95834	0.811622
9	2314501	2319500	16	0.938402	0.769543
9	2315001	2320000	22	0.941465	0.77743
9	2315501	2320500	27	0.949163	0.769297
9	2316001	2321000	27	0.949163	0.769297
9	2316501	2321500	27	0.963646	0.812882
9	2317001	2322000	32	0.969993	0.842119
9	2317501	2322500	37	0.980019	0.897836
9	2318001	2323000	36	0.979423	0.894998
9	2318501	2323500	40	0.981617	0.905498
9	2319001	2324000	39	0.981114	0.903075
9	2319501	2324500	36	0.990537	0.929398
9	2320001	2325000	32	0.99805	0.958361
9	2320501	2325500	28	1	1
9	2321001	2326000	29	1	1
9	2321501	2326500	29	1	1
9	2322001	2327000	26	1	1
9	2322501	2327500	28	1	1
9	2323001	2328000	35	0.991106	0.966377
9	2323501	2328500	32	0.990253	0.963225
9	2324001	2329000	33	0.984881	0.925791
9	2324501	2329500	32	0.984384	0.923472
9	2325001	2330000	29	0.982674	0.915555
9	2325501	2330500	29	0.973903	0.872762
9	2326001	2331000	30	0.965896	0.835637
9	2326501	2331500	31	0.942067	0.765016
9	2327001	2332000	31	0.942067	0.765016
9	2327501	2332500	28	0.924479	0.694407
9	2328001	2333000	18	0.894446	0.590011
9	2328501	2333500	19	0.873742	0.549652
9	2329001	2334000	21	0.878689	0.529093
9	2329501	2334500	22	0.886545	0.550498
9	2330001	2335000	23	0.893446	0.570041
9	2330501	2335500	22	0.905739	0.606907
9	2331001	2336000	22	0.908731	0.597546
9	2331501	2336500	22	0.952819	0.704528
9	2332001	2337000	25	0.954718	0.686687
9	2332501	2337500	21	0.956492	0.687585
9	2333001	2338000	22	0.959082	0.701786
9	2333501	2338500	21	0.976859	0.743623
9	2334001	2339000	20	0.980466	0.797426
9	2334501	2339500	19	0.96636	0.719812
9	2335001	2340000	18	0.963892	0.704246
9	2335501	2340500	19	0.96636	0.719812
9	2336001	2341000	20	0.971822	0.739546
9	2336501	2341500	22	0.974892	0.763223
9	2337001	2342000	20	0.976873	0.806168
9	2337501	2342500	21	0.978136	0.815398
9	2338001	2343000	24	0.965725	0.78944
9	2338501	2343500	25	0.962864	0.744564
9	2339001	2344000	24	0.970918	0.786926
9	2339501	2344500	26	0.973505	0.803316
9	2340001	2345000	29	0.976624	0.823663
9	2340501	2345500	29	0.956479	0.797159
9	2341001	2346000	25	0.953219	0.818002
9	2341501	2346500	22	0.945866	0.793184
9	2342001	2347000	21	0.942872	0.783335
9	2342501	2347500	19	0.93577	0.760528
9	2343001	2348000	17	0.950866	0.801579
9	2343501	2348500	16	0.928286	0.800975
9	2344001	2349000	15	0.922803	0.787707
9	2344501	2349500	18	0.934343	0.824817
9	2345001	2350000	17	0.930002	0.814513
9	2345501	2350500	18	0.934343	0.824817
9	2346001	2351000	18	0.934343	0.824817
9	2346501	2351500	18	0.934343	0.824817
9	2347001	2352000	19	0.93353	0.828012
9	2347501	2352500	20	0.937351	0.836611
9	2348001	2353000	18	0.929213	0.818457
9	2348501	2353500	24	0.966147	0.911496
9	2349001	2354000	28	0.951599	0.896689
9	2349501	2354500	25	0.949489	0.881828
9	2350001	2355000	28	0.955394	0.894489
9	2350501	2355500	29	0.976066	0.924632
9	2351001	2356000	30	0.97692	0.927144
9	2351501	2356500	29	0.976066	0.924632
9	2352001	2357000	29	0.97782	0.92858
9	2352501	2357500	30	0.978592	0.93096
9	2353001	2358000	33	0.980615	0.937237
9	2353501	2358500	26	0.97513	0.920339
9	2354001	2359000	23	0.994695	0.943366
9	2354501	2359500	21	1	1
9	2355001	2360000	18	1	1
9	2355501	2360500	19	1	1
9	2356001	2361000	23	1	1
9	2356501	2361500	27	1	1
9	2357001	2362000	27	1	1
9	2357501	2362500	25	1	1
9	2358001	2363000	24	1	1
9	2358501	2363500	26	0.995329	0.949901
9	2359001	2364000	26	0.995329	0.949901
9	2359501	2364500	25	0.995135	0.947897
9	2360001	2365000	26	0.973264	0.856986
9	2360501	2365500	21	0.966046	0.822935
9	2361001	2366000	17	0.956694	0.781273
9	2361501	2366500	14	0.945419	0.734403
9	2362001	2367000	13	0.940232	0.713973
9	2362501	2367500	17	0.932257	0.712049
9	2363001	2368000	18	0.9281	0.654022
9	2363501	2368500	21	0.930474	0.709437
9	2364001	2369000	20	0.926128	0.694909
9	2364501	2369500	20	0.926128	0.694909
9	2365001	2370000	19	0.919477	0.695416
9	2365501	2370500	23	0.911374	0.637879
9	2366001	2371000	23	0.911374	0.637879
9	2366501	2371500	26	0.924331	0.679663
9	2367001	2372000	24	0.91616	0.652968
9	2367501	2372500	23	0.931656	0.689045
9	2368001	2373000	21	0.931023	0.722879
9	2368501	2373500	16	0.931866	0.70983
9	2369001	2374000	18	0.940976	0.742071
9	2369501	2374500	21	0.92251	0.732881
9	2370001	2375000	24	0.963539	0.853815
9	2370501	2375500	24	0.98004	0.959718
9	2371001	2376000	25	0.980856	0.961329
9	2371501	2376500	22	0.978182	0.956056
9	2372001	2377000	22	0.978182	0.956056
9	2372501	2377500	20	0.975943	0.951662
9	2373001	2378000	24	0.95688	0.85768
9	2373501	2378500	25	0.958764	0.863373
9	2374001	2379000	22	0.952541	0.844742
9	2374501	2379500	19	0.972712	0.87111
9	2375001	2380000	15	0.964562	0.836739
9	2375501	2380500	11	0.949469	0.777372
9	2376001	2381000	11	0.949469	0.777372
9	2376501	2381500	12	0.954331	0.795924
9	2377001	2382000	14	0.953212	0.729904
9	2377501	2382500	14	0.9068	0.675003
9	2378001	2383000	9	0.927393	0.76655
9	2378501	2383500	9	0.927393	0.76655
9	2379001	2384000	10	0.935745	0.789895
9	2379501	2384500	12	0.947763	0.824912
9	2380001	2385000	12	0.947763	0.824912
9	2380501	2385500	15	0.959207	0.85993
9	2381001	2386000	15	0.959207	0.85993
9	2381501	2386500	16	0.961983	0.868684
9	2382001	2387000	16	0.968172	0.951962
9	2382501	2387500	22	1	1
9	2383001	2388000	24	1	1
9	2383501	2388500	25	1	1
9	2384001	2389000	25	1	1
9	2384501	2389500	25	1	1
9	2385001	2390000	25	0.997482	0.946702
9	2385501	2390500	24	0.997373	0.944482
9	2386001	2391000	23	0.997254	0.942068
9	2386501	2391500	21	0.99698	0.936551
9	2387001	2392000	20	0.996821	0.933378
9	2387501	2392500	13	0.994973	0.897505
9	2388001	2393000	14	0.995359	0.904826
9	2388501	2393500	12	0.994518	0.888964
9	2389001	2394000	14	0.989985	0.809652
9	2389501	2394500	15	0.99075	0.822342
9	2390001	2395000	19	0.996645	0.929872
9	2390501	2395500	21	0.99698	0.936551
9	2391001	2396000	23	0.997254	0.942068
9	2391501	2396500	23	0.997254	0.942068
9	2392001	2397000	24	0.985437	0.894097
9	2392501	2397500	27	0.979746	0.858749
9	2393001	2398000	28	0.980543	0.863794
9	2393501	2398500	29	0.98128	0.86849
9	2394001	2399000	27	0.982897	0.908098
9	2394501	2399500	25	0.981432	0.900746
9	2395001	2400000	24	0.980601	0.896611
9	2395501	2400500	23	0.979693	0.892116
9	2396001	2401000	23	0.964179	0.84095
9	2396501	2401500	23	0.964179	0.84095
9	2397001	2402000	23	0.977814	0.893526
9	2397501	2402500	21	0.98496	0.943962
9	2398001	2403000	18	0.982346	0.934622
9	2398501	2403500	19	0.983313	0.938063
9	2399001	2404000	18	0.982346	0.934622
9	2399501	2404500	19	0.983313	0.938063
9	2400001	2405000	16	0.980032	0.92645
9	2400501	2405500	15	0.978632	0.921546
9	2401001	2406000	15	1	1
9	2401501	2406500	14	1	1
9	2402001	2407000	13	0.982035	0.904539
9	2402501	2407500	12	0.980427	0.896584
9	2403001	2408000	15	0.984569	0.917267
9	2403501	2408500	18	0.973246	0.862111
9	2404001	2409000	21	0.977393	0.88181
9	2404501	2409500	21	0.977393	0.88181
9	2405001	2410000	21	0.950762	0.845209
9	2405501	2410500	19	0.94497	0.828915
9	2406001	2411000	17	0.937632	0.808788
9	2406501	2411500	17	0.937632	0.808788
9	2407001	2412000	19	0.953921	0.824103
9	2407501	2412500	20	0.956499	0.832898
9	2408001	2413000	16	0.943954	0.791122
9	2408501	2413500	12	0.947763	0.824912
9	2409001	2414000	10	0.935745	0.789895
9	2409501	2414500	10	0.935745	0.789895
9	2410001	2415000	15	0.995689	0.911171
9	2410501	2415500	16	0.995976	0.916723
9	2411001	2416000	22	0.973006	0.904498
9	2411501	2416500	24	0.975385	0.912456
9	2412001	2417000	23	0.978009	0.966582
9	2412501	2417500	24	0.964957	0.918941
9	2413001	2418000	27	0.949098	0.89948
9	2413501	2418500	29	0.952793	0.906413
9	2414001	2419000	30	0.954446	0.909532
9	2414501	2419500	35	0.950032	0.848894
9	2415001	2420000	33	0.931668	0.807153
9	2415501	2420500	38	0.941671	0.832528
9	2416001	2421000	34	0.951022	0.835431
9	2416501	2421500	41	0.960163	0.863528
9	2417001	2422000	40	0.95627	0.826806
9	2417501	2422500	39	0.964582	0.852539
9	2418001	2423000	36	0.976966	0.861601
9	2418501	2423500	47	0.982771	0.893992
9	2419001	2424000	51	0.984218	0.902307
9	2419501	2424500	45	0.989295	0.946496
9	2420001	2425000	42	0.998525	0.968275
9	2420501	2425500	39	0.998409	0.965835
9	2421001	2426000	37	0.98435	0.943215
9	2421501	2426500	33	0.982375	0.936332
9	2422001	2427000	37	0.98641	0.979227
9	2422501	2427500	39	0.983697	0.946892
9	2423001	2428000	43	0.98526	0.951833
9	2423501	2428500	36	0.982289	0.942467
9	2424001	2429000	33	0.980615	0.937237
9	2424501	2429500	35	0.981764	0.940823
9	2425001	2430000	38	0.983253	0.945495
9	2425501	2430500	38	0.983253	0.945495
9	2426001	2431000	40	0.997002	0.967436
9	2426501	2431500	36	0.99666	0.963817
9	2427001	2432000	31	0.996105	0.957981
9	2427501	2432500	31	1	1
9	2428001	2433000	29	1	1
9	2428501	2433500	28	1	1
9	2429001	2434000	28	1	1
9	2429501	2434500	27	0.993498	0.952885
9	2430001	2435000	29	0.99396	0.956134
9	2430501	2435500	27	0.993498	0.952885
9	2431001	2436000	27	0.978101	0.85995
9	2431501	2436500	28	0.978962	0.864952
9	2432001	2437000	29	0.963607	0.832532
9	2432501	2437500	27	0.96055	0.820127
9	2433001	2438000	26	0.958821	0.813208
9	2433501	2438500	23	0.952586	0.788844
9	2434001	2439000	28	0.935592	0.741384
9	2434501	2439500	33	0.948761	0.779645
9	2435001	2440000	39	0.957738	0.813545
9	2435501	2440500	59	0.963783	0.835288
9	2436001	2441000	63	0.967644	0.879277
9	2436501	2441500	72	0.971978	0.894367
9	2437001	2442000	80	0.980498	0.918371
9	2437501	2442500	100	0.983186	0.921671
9	2438001	2443000	99	0.983007	0.92088
9	2438501	2443500	96	0.982447	0.918407
9	2439001	2444000	88	0.987739	0.938088
9	2439501	2444500	100	0.98704	0.954575
9	2440001	2445000	99	0.986905	0.954117
9	2440501	2445500	89	0.990881	0.976447
9	2441001	2446000	93	0.988307	0.964458
9	2441501	2446500	94	0.988434	0.964836
9	2442001	2447000	92	0.988177	0.964071
9	2442501	2447500	77	0.987526	0.973989
9	2443001	2448000	79	0.987846	0.974647
9	2443501	2448500	82	0.984893	0.960828
9	2444001	2449000	85	0.985438	0.962211
9	2444501	2449500	70	0.987274	0.959782
9	2445001	2450000	65	0.982586	0.937596
9	2445501	2450500	62	0.981708	0.934576
9	2446001	2451000	54	0.990792	0.954625
9	2446501	2451500	47	0.989373	0.947867
9	2447001	2452000	46	0.989133	0.946734
9	2447501	2452500	59	0.991595	0.958471
9	2448001	2453000	65	0.99239	0.962304
9	2448501	2453500	65	0.996591	0.980908
9	2449001	2454000	66	0.996644	0.981197
9	2449501	2454500	65	0.99469	0.960868
9	2450001	2455000	70	0.993289	0.965054
9	2450501	2455500	68	0.988367	0.94672
9	2451001	2456000	78	0.989905	0.953551
9	2451501	2456500	86	0.988138	0.943441
9	2452001	2457000	87	0.98828	0.944091
9	2452501	2457500	75	0.98376	0.918185
9	2453001	2458000	75	0.98376	0.918185
9	2453501	2458500	81	0.985026	0.924245
9	2454001	2459000	85	0.985766	0.92781
9	2454501	2459500	89	0.986436	0.931054
9	2455001	2460000	81	0.989563	0.938364
9	2455501	2460500	84	0.989569	0.949851
9	2456001	2461000	76	0.98744	0.92704
9	2456501	2461500	65	0.988903	0.933786
9	2457001	2462000	61	0.98814	0.929444
9	2457501	2462500	55	0.990197	0.944876
9	2458001	2463000	50	0.989176	0.939363
9	2458501	2463500	51	0.989397	0.940552
9	2459001	2464000	47	0.988454	0.935493
9	2459501	2464500	47	0.991236	0.963207
9	2460001	2465000	50	0.991773	0.965415
9	2460501	2465500	46	0.998656	0.971034
9	2461001	2466000	42	1	1
9	2461501	2466500	51	1	1
9	2462001	2467000	57	1	1
9	2462501	2467500	70	0.995107	0.994331
9	2463001	2468000	75	0.995434	0.994709
9	2463501	2468500	71	0.995177	0.994411
9	2464001	2469000	73	0.995309	0.994564
9	2464501	2469500	74	0.985413	0.967203
9	2465001	2470000	73	0.98521	0.966754
9	2465501	2470500	78	0.980744	0.9551
9	2466001	2471000	78	0.980744	0.9551
9	2466501	2471500	72	0.979095	0.951359
9	2467001	2472000	69	0.97816	0.949244
9	2467501	2472500	72	0.984006	0.95687
9	2468001	2473000	70	0.982403	0.936603
9	2468501	2473500	82	0.985068	0.94588
9	2469001	2474000	98	0.987577	0.954716
9	2469501	2474500	118	0.996007	0.979596
9	2470001	2475000	125	0.996234	0.980739
9	2470501	2475500	118	0.999483	0.988708
9	2471001	2476000	117	0.999478	0.988612
9	2471501	2476500	112	0.999455	0.988103
9	2472001	2477000	106	0.999424	0.98743
9	2472501	2477500	91	0.999328	0.985358
9	2473001	2478000	88	1	1
9	2473501	2478500	75	0.997051	0.983453
9	2474001	2479000	55	0.995962	0.977436
9	2474501	2479500	28	0.991951	0.955679
9	2475001	2480000	19	0.987965	0.934684
9	2475501	2480500	19	0.987965	0.934684
9	2476001	2481000	23	0.990136	0.946044
9	2476501	2481500	26	0.991311	0.952269
9	2477001	2482000	26	0.991311	0.952269
9	2477501	2482500	27	0.991643	0.954037
9	2478001	2483000	26	0.991311	0.952269
9	2478501	2483500	32	0.992983	0.961219
9	2479001	2484000	42	0.994687	0.970452
9	2479501	2484500	47	0.983905	0.950901
9	2480001	2485000	47	0.982207	0.922551
9	2480501	2485500	45	0.981374	0.919109
9	2481001	2486000	44	0.975639	0.911903
9	2481501	2486500	46	0.976756	0.915733
9	2482001	2487000	54	0.980358	0.928217
9	2482501	2487500	62	0.982993	0.93748
9	2483001	2488000	68	0.981717	0.924289
9	2483501	2488500	63	0.984067	0.937978
9	2484001	2489000	60	0.983237	0.934877
9	2484501	2489500	59	0.992133	0.951852
9	2485001	2490000	66	0.991407	0.974426
9	2485501	2490500	85	0.993351	0.980143
9	2486001	2491000	107	0.996191	0.97398
9	2486501	2491500	117	0.996522	0.976204
9	2487001	2492000	114	0.996429	0.975578
9	2487501	2492500	105	0.994936	0.961079
9	2488001	2493000	101	0.996491	0.972132
9	2488501	2493500	101	0.996491	0.972132
9	2489001	2494000	96	0.991954	0.959481
9	2489501	2494500	95	0.991867	0.959054
9	2490001	2495000	127	0.995325	0.970785
9	2490501	2495500	127	0.993526	0.961014
9	2491001	2496000	104	0.992717	0.965204
9	2491501	2496500	94	0.988505	0.948983
9	2492001	2497000	92	0.988246	0.947874
9	2492501	2497500	96	0.990111	0.963614
9	2493001	2498000	117	0.99132	0.958757
9	2493501	2498500	116	0.991243	0.958401
9	2494001	2499000	117	0.994899	0.967947
9	2494501	2499500	130	0.995419	0.971152
9	2495001	2500000	100	0.994009	0.962498
9	2495501	2500500	90	0.995864	0.97212
9	2496001	2501000	92	0.994603	0.958567
9	2496501	2501500	89	0.99796	0.970393
9	2497001	2502000	87	0.997912	0.969712
9	2497501	2502500	82	0.997782	0.967866
9	2498001	2503000	59	0.997983	0.977922
9	2498501	2503500	58	0.997947	0.977542
9	2499001	2504000	53	0.99775	0.975423
9	2499501	2504500	41	0.997077	0.96823
9	2500001	2505000	30	0.995972	0.956581
9	2500501	2505500	26	0.995329	0.949901
9	2501001	2506000	33	1	1
9	2501501	2506500	42	1	1
9	2502001	2507000	51	1	1
9	2502501	2507500	52	1	1
9	2503001	2508000	57	1	1
9	2503501	2508500	59	1	1
9	2504001	2509000	60	1	1
9	2504501	2509500	57	1	1
9	2505001	2510000	65	1	1
9	2505501	2510500	62	1	1
9	2506001	2511000	53	1	1
9	2506501	2511500	42	1	1
9	2507001	2512000	32	1	1
9	2507501	2512500	30	1	1
9	2508001	2513000	31	1	1
9	2508501	2513500	26	1	1
9	2509001	2514000	28	1	1
9	2509501	2514500	28	1	1
9	2510001	2515000	20	1	1
9	2510501	2515500	21	1	1
9	2511001	2516000	21	1	1
9	2511501	2516500	25	1	1
9	2512001	2517000	28	1	1
9	2512501	2517500	32	0.990253	0.963225
9	2513001	2518000	35	0.989033	0.928307
9	2513501	2518500	37	0.985974	0.896978
9	2514001	2519000	34	0.984633	0.887888
9	2514501	2519500	32	0.983588	0.880881
9	2515001	2520000	32	0.983588	0.880881
9	2515501	2520500	30	0.98239	0.872939
9	2516001	2521000	30	0.98239	0.872939
9	2516501	2521500	32	0.978949	0.840175
9	2517001	2522000	31	0.978184	0.835019
9	2517501	2522500	27	0.987826	0.854163
9	2518001	2523000	17	0.98456	0.846756
9	2518501	2523500	16	0.992234	0.918589
9	2519001	2524000	18	0.993143	0.927635
9	2519501	2524500	20	0.993861	0.934871
9	2520001	2525000	21	0.994167	0.937972
9	2520501	2525500	24	0.994925	0.945726
9	2521001	2526000	23	0.994695	0.943366
9	2521501	2526500	19	1	1
9	2522001	2527000	20	1	1
9	2522501	2527500	26	1	1
9	2523001	2528000	26	1	1
9	2523501	2528500	27	1	1
9	2524001	2529000	31	1	1
9	2524501	2529500	30	1	1
9	2525001	2530000	29	1	1
9	2525501	2530500	33	0.986229	0.982058
9	2526001	2531000	35	0.987021	0.983083
9	2526501	2531500	34	0.986637	0.982585
9	2527001	2532000	32	0.985795	0.981497
9	2527501	2532500	29	0.969597	0.942506
9	2528001	2533000	31	0.971615	0.946215
9	2528501	2533500	29	0.969597	0.942506
9	2529001	2534000	26	0.959854	0.885773
9	2529501	2534500	30	0.953529	0.861776
9	2530001	2535000	30	0.945633	0.819373
9	2530501	2535500	26	0.949277	0.764258
9	2531001	2536000	27	0.951488	0.772989
9	2531501	2536500	30	0.957096	0.79569
9	2532001	2537000	31	0.958688	0.802281
9	2532501	2537500	30	0.962286	0.791223
9	2533001	2538000	31	0.948422	0.762157
9	2533501	2538500	34	0.953734	0.783143
9	2534001	2539000	34	0.959037	0.821454
9	2534501	2539500	30	0.965429	0.836875
9	2535001	2540000	31	0.973614	0.883173
9	2535501	2540500	35	0.980967	0.933741
9	2536001	2541000	34	0.980382	0.931792
9	2536501	2541500	33	0.979761	0.929725
9	2537001	2542000	38	0.969992	0.923391
9	2537501	2542500	39	0.978316	0.956361
9	2538001	2543000	37	0.987727	0.983997
9	2538501	2543500	36	0.987384	0.983553
9	2539001	2544000	34	0.986637	0.982585
9	2539501	2544500	33	0.986229	0.982058
9	2540001	2545000	34	0.97711	0.947974
9	2540501	2545500	27	0.970952	0.934485
9	2541001	2546000	26	0.969791	0.931965
9	2541501	2546500	23	0.965675	0.923091
9	2542001	2547000	21	0.948932	0.856828
9	2542501	2547500	26	0.952868	0.834262
9	2543001	2548000	26	0.952868	0.834262
9	2543501	2548500	27	0.954809	0.840401
9	2544001	2549000	31	0.961198	0.860994
9	2544501	2549500	33	0.96376	0.869419
9	2545001	2550000	33	0.974443	0.905079
9	2545501	2550500	37	0.961879	0.864178
9	2546001	2551000	35	0.959486	0.856417
9	2546501	2551500	37	0.961879	0.864178
9	2547001	2552000	32	0.979449	0.900138
9	2547501	2552500	24	0.9782	0.921124
9	2548001	2553000	27	0.980732	0.929888
9	2548501	2553500	25	0.979115	0.924279
9	2549001	2554000	20	0.973568	0.905349
9	2549501	2554500	18	0.970426	0.894832
9	2550001	2555000	18	0.970426	0.894832
9	2550501	2555500	13	1	1
9	2551001	2556000	13	1	1
9	2551501	2556500	15	0.969437	0.960527
9	2552001	2557000	20	0.97717	0.970395
9	2552501	2557500	23	0.959939	0.948514
9	2553001	2558000	18	0.948508	0.934212
9	2553501	2558500	18	0.913415	0.827293
9	2554001	2559000	18	0.913415	0.827293
9	2554501	2559500	19	0.91841	0.836383
9	2555001	2560000	16	0.901331	0.805705
9	2555501	2560500	18	0.893557	0.679245
9	2556001	2561000	20	0.90652	0.71132
9	2556501	2561500	22	0.94191	0.764477
9	2557001	2562000	25	0.926568	0.754069
9	2557501	2562500	25	0.948485	0.777753
9	2558001	2563000	32	0.96119	0.82637
9	2558501	2563500	34	0.98132	0.893187
9	2559001	2564000	38	0.981214	0.869366
9	2559501	2564500	38	0.981214	0.869366
9	2560001	2565000	38	0.981214	0.869366
9	2560501	2565500	36	0.984672	0.936133
9	2561001	2566000	34	0.983729	0.932376
9	2561501	2566500	30	0.981448	0.92336
9	2562001	2567000	22	0.997123	0.939435
9	2562501	2567500	19	0.996645	0.929872
9	2563001	2568000	13	0.984039	0.797306
9	2563501	2568500	9	0.975091	0.70722
9	2564001	2569000	6	0.957021	0.560831
9	2564501	2569500	5	0.943314	0.472997
9	2565001	2570000	5	0.943314	0.472997
9	2565501	2570500	5	0.867473	0.212481
9	2566001	2571000	5	0.867473	0.212481
9	2566501	2571500	5	0.720282	-0.0540064
9	2567001	2572000	6	0.843462	0.121661
9	2567501	2572500	8	0.916768	0.341246
9	2568001	2573000	8	0.954007	0.504068
9	2568501	2573500	8	0.954007	0.504068
9	2569001	2574000	7	0.96539	0.623569
9	2569501	2574500	7	0.96539	0.623569
9	2570001	2575000	7	0.96539	0.623569
9	2570501	2575500	7	0.931144	0.641537
9	2571001	2576000	7	0.931144	0.641537
9	2571501	2576500	8	0.91866	0.697775
9	2572001	2577000	7	0.903695	0.6546
9	2572501	2577500	5	0.847624	0.51644
9	2573001	2578000	4	0.785052	0.39555
9	2573501	2578500	5	0.73008	0.262019
9	2574001	2579000	6	0.711611	0.162943
9	2574501	2579500	6	0.711611	0.162943
9	2575001	2580000	8	0.753499	0.213194
9	2575501	2580500	9	0.777003	0.254289
9	2576001	2581000	10	0.817664	0.32886
9	2576501	2581500	7	0.763838	0.218515
9	2577001	2582000	9	0.852819	0.392178
9	2577501	2582500	10	0.876151	0.45296
9	2578001	2583000	13	0.916068	0.5792
9	2578501	2583500	12	0.933367	0.650142
9	2579001	2584000	13	0.95051	0.77955
9	2579501	2584500	14	0.940461	0.702255
9	2580001	2585000	13	0.922399	0.686682
9	2580501	2585500	11	0.954874	0.774602
9	2581001	2586000	11	0.954874	0.774602
9	2581501	2586500	11	0.954874	0.774602
9	2582001	2587000	9	0.942593	0.724513
9	2582501	2587500	8	0.933551	0.690077
9	2583001	2588000	7	0.890217	0.455454
9	2583501	2588500	7	0.890217	0.455454
9	2584001	2589000	9	0.924555	0.576465
9	2584501	2589500	11	0.960746	0.771887
9	2585001	2590000	11	0.993973	0.878869
9	2585501	2590500	14	0.995359	0.904826
9	2586001	2591000	15	0.995689	0.911171
9	2586501	2591500	20	0.996821	0.933378
9	2587001	2592000	20	0.996821	0.933378
9	2587501	2592500	20	0.996821	0.933378
9	2588001	2593000	19	1	1
9	2588501	2593500	19	1	1
9	2589001	2594000	15	1	1
9	2589501	2594500	16	1	1
9	2590001	2595000	15	1	1
9	2590501	2595500	12	1	1
9	2591001	2596000	11	1	1
9	2591501	2596500	6	1	1
9	2592001	2597000	9	1	1
9	2592501	2597500	10	1	1
9	2593001	2598000	12	1	1
9	2593501	2598500	12	1	1
9	2594001	2599000	12	1	1
9	2594501	2599500	8	1	1
9	2595001	2600000	8	1	1
9	2595501	2600500	8	1	1
9	2596001	2601000	8	1	1
9	2596501	2601500	8	1	1
9	2597001	2602000	6	1	1
9	2597501	2602500	5	1	1
9	2598001	2603000	5	0.971348	0.739484
9	2598501	2603500	9	0.985514	0.855269
9	2599001	2604000	19	0.993522	0.931443
9	2599501	2604500	21	0.994167	0.937972
9	2600001	2605000	22	0.994443	0.940792
9	2600501	2605500	22	0.994443	0.940792
9	2601001	2606000	21	0.994167	0.937972
9	2601501	2606500	30	0.975409	0.830536
9	2602001	2607000	30	0.975409	0.830536
9	2602501	2607500	30	0.975409	0.830536
9	2603001	2608000	27	0.978101	0.85995
9	2603501	2608500	23	0.973816	0.835594
9	2604001	2609000	13	0.94873	0.709127
9	2604501	2609500	11	0.936577	0.656241
9	2605001	2610000	11	0.922367	0.645201
9	2605501	2610500	11	0.922367	0.645201
9	2606001	2611000	14	0.942791	0.721229
9	2606501	2611500	8	0.985287	0.98482
9	2607001	2612000	7	0.983175	0.982651
9	2607501	2612500	7	0.983175	0.982651
9	2608001	2613000	8	0.985287	0.98482
9	2608501	2613500	8	0.985287	0.98482
9	2609001	2614000	8	0.985287	0.98482
9	2609501	2614500	8	0.985287	0.98482
9	2610001	2615000	7	1	1
9	2610501	2615500	9	0.986928	0.986506
9	2611001	2616000	9	0.986928	0.986506
9	2611501	2616500	9	0.958736	0.848618
9	2612001	2617000	10	0.96325	0.863756
9	2612501	2617500	13	0.955134	0.797343
9	2613001	2618000	15	0.961893	0.824364
9	2613501	2618500	16	0.964563	0.835341
9	2614001	2619000	19	0.970717	0.86134
9	2614501	2619500	19	0.970717	0.86134
9	2615001	2620000	19	0.970717	0.86134
9	2615501	2620500	17	0.974613	0.852171
9	2616001	2621000	16	0.972839	0.842931
9	2616501	2621500	17	0.989468	0.92517
9	2617001	2622000	16	0.988772	0.920493
9	2617501	2622500	17	1	1
9	2618001	2623000	14	1	1
9	2618501	2623500	14	1	1
9	2619001	2624000	12	1	1
9	2619501	2624500	13	0.985996	0.902146
9	2620001	2625000	14	0.987062	0.909135
9	2620501	2625500	15	0.987977	0.915193
9	2621001	2626000	16	0.967024	0.846943
9	2621501	2626500	12	0.954331	0.795924
9	2622001	2627000	13	0.918382	0.728912
9	2622501	2627500	11	0.849033	0.564093
9	2623001	2628000	14	0.890321	0.657501
9	2623501	2628500	13	0.879319	0.631155
9	2624001	2629000	12	0.865865	0.600418
9	2624501	2629500	13	0.870693	0.524019
9	2625001	2630000	13	0.847616	0.421524
9	2625501	2630500	13	0.847616	0.421524
9	2626001	2631000	12	0.882002	0.471385
9	2626501	2631500	13	0.895544	0.512047
9	2627001	2632000	12	0.939326	0.560988
9	2627501	2632500	12	0.980119	0.666891
9	2628001	2633000	10	0.974547	0.600269
9	2628501	2633500	11	0.977675	0.636608
9	2629001	2634000	11	0.977675	0.636608
9	2629501	2634500	11	0.980544	0.760453
9	2630001	2635000	12	0.989433	0.891452
9	2630501	2635500	11	0.988386	0.881584
9	2631001	2636000	13	0.990307	0.899802
9	2631501	2636500	16	0.992234	0.918589
9	2632001	2637000	16	0.992234	0.918589
9	2632501	2637500	15	0.991683	0.913161
9	2633001	2638000	18	0.993143	0.927635
9	2633501	2638500	17	0.992717	0.923378
9	2634001	2639000	18	0.993143	0.927635
9	2634501	2639500	17	1	1
9	2635001	2640000	18	1	1
9	2635501	2640500	19	1	1
9	2636001	2641000	21	0.991319	0.939527
9	2636501	2641500	23	0.988889	0.886853
9	2637001	2642000	23	0.988889	0.886853
9	2637501	2642500	22	0.988339	0.88171
9	2638001	2643000	20	0.987056	0.869881
9	2638501	2643500	23	0.988889	0.886853
9	2639001	2644000	26	0.9854	0.895238
9	2639501	2644500	25	0.98477	0.891047
9	2640001	2645000	22	0.982502	0.87619
9	2640501	2645500	21	0.981588	0.870295
9	2641001	2646000	17	0.988899	0.914478
9	2641501	2646500	11	0.989313	0.98896
9	2642001	2647000	14	0.978081	0.900461
9	2642501	2647500	15	0.979636	0.907097
9	2643001	2648000	17	0.982166	0.918027
9	2643501	2648500	14	0.978081	0.900461
9	2644001	2649000	14	0.987062	0.909135
9	2644501	2649500	15	0.987977	0.915193
9	2645001	2650000	21	0.99156	0.939424
9	2645501	2650500	29	0.989454	0.911218
9	2646001	2651000	34	0.99109	0.924274
9	2646501	2651500	38	0.992074	0.932245
9	2647001	2652000	40	0.990058	0.937205
9	2647501	2652500	41	0.982224	0.910034
9	2648001	2653000	40	0.968117	0.887531
9	2648501	2653500	43	0.970497	0.895378
9	2649001	2654000	39	0.967236	0.884648
9	2649501	2654500	46	0.972547	0.902201
9	2650001	2655000	41	0.968952	0.890275
9	2650501	2655500	33	0.965641	0.903146
9	2651001	2656000	28	0.959058	0.885851
9	2651501	2656500	28	0.959058	0.885851
9	2652001	2657000	25	0.966297	0.920523
9	2652501	2657500	24	0.978829	0.966245
9	2653001	2658000	24	1	1
9	2653501	2658500	23	1	1
9	2654001	2659000	23	1	1
9	2654501	2659500	15	1	1
9	2655001	2660000	15	1	1
9	2655501	2660500	16	1	1
9	2656001	2661000	16	1	1
9	2656501	2661500	12	1	1
9	2657001	2662000	10	1	1
9	2657501	2662500	9	1	1
9	2658001	2663000	6	1	1
9	2658501	2663500	4	1	1
9	2659001	2664000	6	1	1
9	2659501	2664500	7	0.972296	0.818271
9	2660001	2665000	6	0.9669	0.787983
9	2660501	2665500	6	0.9669	0.787983
9	2661001	2666000	5	0.958892	0.745579
9	2661501	2666500	5	0.958892	0.745579
9	2662001	2667000	5	0.958892	0.745579
9	2662501	2667500	6	0.9669	0.787983
9	2663001	2668000	7	0.972296	0.818271
9	2663501	2668500	7	0.972296	0.818271
9	2664001	2669000	9	0.953236	0.71731
9	2664501	2669500	8	0.97618	0.840987
9	2665001	2670000	9	0.979109	0.858655
9	2665501	2670500	9	0.979109	0.858655
9	2666001	2671000	11	0.983232	0.884354
9	2666501	2671500	14	0.987062	0.909135
9	2667001	2672000	15	0.987977	0.915193
9	2667501	2672500	14	0.987062	0.909135
9	2668001	2673000	15	0.987977	0.915193
9	2668501	2673500	15	0.987977	0.915193
9	2669001	2674000	12	1	1
9	2669501	2674500	13	1	1
9	2670001	2675000	12	1	1
9	2670501	2675500	12	1	1
9	2671001	2676000	9	1	1
9	2671501	2676500	6	1	1
9	2672001	2677000	6	1	1
9	2672501	2677500	6	1	1
9	2673001	2678000	4	1	1
9	2673501	2678500	5	1	1
9	2674001	2679000	7	1	1
9	2674501	2679500	7	1	1
9	2675001	2680000	7	1	1
9	2675501	2680500	7	1	1
9	2676001	2681000	10	0.967093	0.88232
9	2676501	2681500	10	0.967093	0.88232
9	2677001	2682000	12	0.926296	0.827744
9	2677501	2682500	14	0.927688	0.757178
9	2678001	2683000	21	0.954531	0.838119
9	2678501	2683500	20	0.951985	0.830025
9	2679001	2684000	20	0.945691	0.763403
9	2679501	2684500	21	0.948724	0.774669
9	2680001	2685000	21	0.948724	0.774669
9	2680501	2685500	21	0.948724	0.774669
9	2681001	2686000	18	0.960797	0.802492
9	2681501	2686500	19	0.963152	0.812887
9	2682001	2687000	19	0.962827	0.817105
9	2682501	2687500	20	0.969964	0.892872
9	2683001	2688000	15	0.920138	0.803154
9	2683501	2688500	17	0.918041	0.74969
9	2684001	2689000	14	0.909351	0.791226
9	2684501	2689500	13	0.901346	0.775167
9	2685001	2690000	14	0.909351	0.791226
9	2685501	2690500	17	0.927097	0.828069
9	2686001	2691000	20	0.939033	0.853858
9	2686501	2691500	24	0.94462	0.873155
9	2687001	2692000	26	0.966484	0.862824
9	2687501	2692500	23	0.961631	0.844931
9	2688001	2693000	25	0.987233	0.889742
9	2688501	2693500	27	0.993167	0.946153
9	2689001	2694000	29	0.987192	0.906001
9	2689501	2694500	28	0.986702	0.902643
9	2690001	2695000	30	0.987647	0.909134
9	2690501	2695500	26	0.985601	0.895154
9	2691001	2696000	23	0.983558	0.881479
9	2691501	2696500	20	0.939305	0.770426
9	2692001	2697000	17	0.901284	0.65867
9	2692501	2697500	18	0.908199	0.677633
9	2693001	2698000	16	0.866462	0.559775
9	2693501	2698500	13	0.819065	0.458184
9	2694001	2699000	13	0.830235	0.453543
9	2694501	2699500	14	0.848364	0.492576
9	2695001	2700000	12	0.781351	0.398464
9	2695501	2700500	13	0.809981	0.444736
9	2696001	2701000	13	0.809981	0.444736
9	2696501	2701500	14	0.933768	0.626321
9	2697001	2702000	14	0.972983	0.808005
9	2697501	2702500	13	0.970409	0.793237
9	2698001	2703000	13	0.99189	0.888698
9	2698501	2703500	14	0.992548	0.896648
9	2699001	2704000	13	0.997454	0.991193
9	2699501	2704500	15	0.984994	0.90756
9	2700001	2705000	16	0.988772	0.920493
9	2700501	2705500	17	0.989468	0.92517
9	2701001	2706000	19	0.990629	0.933047
9	2701501	2706500	19	0.990629	0.933047
9	2702001	2707000	20	0.991119	0.936395
9	2702501	2707500	21	0.99156	0.939424
9	2703001	2708000	21	0.99156	0.939424
9	2703501	2708500	19	0.990629	0.933047
9	2704001	2709000	18	0.990083	0.929328
9	2704501	2709500	19	1	1
9	2705001	2710000	20	0.979134	0.946238
9	2705501	2710500	19	0.977999	0.943409
9	2706001	2711000	17	0.975312	0.936751
9	2706501	2711500	14	0.969774	0.923197
9	2707001	2712000	11	0.961035	0.902251
9	2707501	2712500	13	0.967332	0.917289
9	2708001	2713000	14	0.91794	0.752766
9	2708501	2713500	17	0.921835	0.719773
9	2709001	2714000	19	0.919707	0.680714
9	2709501	2714500	18	0.874926	0.613517
9	2710001	2715000	15	0.884483	0.607903
9	2710501	2715500	14	0.873168	0.579896
9	2711001	2716000	26	0.941696	0.77379
9	2711501	2716500	32	0.954097	0.816204
9	2712001	2717000	35	0.948777	0.797409
9	2712501	2717500	34	0.939481	0.754035
9	2713001	2718000	35	0.955984	0.79289
9	2713501	2718500	38	0.964461	0.843519
9	2714001	2719000	39	0.969596	0.880931
9	2714501	2719500	43	0.971045	0.856483
9	2715001	2720000	47	0.973743	0.868697
9	2715501	2720500	48	0.969878	0.84493
9	2716001	2721000	38	0.960765	0.804122
9	2716501	2721500	33	0.953772	0.774444
9	2717001	2722000	30	0.960009	0.792196
9	2717501	2722500	30	0.947788	0.804492
9	2718001	2723000	29	0.954023	0.841616
9	2718501	2723500	24	0.943145	0.80862
9	2719001	2724000	21	0.933737	0.781279
9	2719501	2724500	14	0.946599	0.844619
9	2720001	2725000	12	0.936614	0.818723
9	2720501	2725500	12	0.956059	0.924731
9	2721001	2726000	10	0.946869	0.909677
9	2721501	2726500	14	0.962539	0.935484
9	2722001	2727000	17	0.969324	0.946869
9	2722501	2727500	15	1	1
9	2723001	2728000	17	1	1
9	2723501	2728500	19	1	1
9	2724001	2729000	21	1	1
9	2724501	2729500	22	1	1
9	2725001	2730000	22	1	1
9	2725501	2730500	23	1	1
9	2726001	2731000	24	1	1
9	2726501	2731500	21	0.989158	0.940905
9	2727001	2732000	25	0.990952	0.95036
9	2727501	2732500	30	0.990103	0.914219
9	2728001	2733000	28	0.989349	0.908092
9	2728501	2733500	25	0.987973	0.897063
9	2729001	2734000	23	0.986839	0.888112
9	2729501	2734500	25	0.987973	0.897063
9	2730001	2735000	25	0.984738	0.843765
9	2730501	2735500	24	0.98402	0.837255
9	2731001	2736000	24	0.98402	0.837255
9	2731501	2736500	24	0.994518	0.888964
9	2732001	2737000	18	0.960797	0.802492
9	2732501	2737500	16	0.962137	0.861081
9	2733001	2738000	13	0.952343	0.829023
9	2733501	2738500	15	0.959353	0.85182
9	2734001	2739000	16	0.962137	0.861081
9	2734501	2739500	17	0.936088	0.806004
9	2735001	2740000	19	0.949998	0.896553
9	2735501	2740500	22	0.9405	0.857168
9	2736001	2741000	23	0.926352	0.812213
9	2736501	2741500	22	0.922565	0.803677
9	2737001	2742000	22	0.949046	0.844143
9	2737501	2742500	19	0.939998	0.819535
9	2738001	2743000	22	0.949046	0.844143
9	2738501	2743500	21	0.946349	0.836722
9	2739001	2744000	20	0.943351	0.828558
9	2739501	2744500	18	0.963108	0.869244
9	2740001	2745000	14	0.951319	0.831885
9	2740501	2745500	12	0.972938	0.901933
9	2741001	2746000	10	1	1
9	2741501	2746500	9	1	1
9	2742001	2747000	10	1	1
9	2742501	2747500	12	0.957853	0.939492
9	2743001	2748000	10	0.949143	0.927391
9	2743501	2748500	11	0.953906	0.933991
9	2744001	2749000	17	0.970489	0.957289
9	2744501	2749500	19	0.973649	0.961785
9	2745001	2750000	21	0.976197	0.965424
9	2745501	2750500	20	0.970479	0.897073
9	2746001	2751000	23	0.970471	0.852567
9	2746501	2751500	24	0.971827	0.85871
9	2747001	2752000	26	0.974198	0.869578
9	2747501	2752500	26	0.994973	0.897505
9	2748001	2753000	26	0.994973	0.897505
9	2748501	2753500	29	0.990899	0.863191
9	2749001	2754000	25	0.989257	0.841302
9	2749501	2754500	23	0.988193	0.827502
9	2750001	2755000	23	0.988193	0.827502
9	2750501	2755500	24	0.991971	0.890208
9	2751001	2756000	22	0.994443	0.940792
9	2751501	2756500	22	0.994443	0.940792
9	2752001	2757000	23	0.982126	0.890791
9	2752501	2757500	22	0.981246	0.885827
9	2753001	2758000	22	0.981246	0.885827
9	2753501	2758500	19	0.981219	0.866228
9	2754001	2759000	19	0.981219	0.866228
9	2754501	2759500	20	0.982248	0.872916
9	2755001	2760000	18	0.980065	0.858796
9	2755501	2760500	17	0.978759	0.85049
9	2756001	2761000	20	0.982248	0.872916
9	2756501	2761500	21	0.983169	0.878968
9	2757001	2762000	18	0.996448	0.925976
9	2757501	2762500	17	0.996227	0.921621
9	2758001	2763000	19	0.992915	0.859743
9	2758501	2763500	17	0.996227	0.921621
9	2759001	2764000	15	0.995689	0.911171
9	2759501	2764500	15	0.995689	0.911171
9	2760001	2765000	15	0.995689	0.911171
9	2760501	2765500	17	0.970328	0.774019
9	2761001	2766000	18	0.95887	0.715901
9	2761501	2766500	19	0.961526	0.730854
9	2762001	2767000	17	0.955819	0.699189
9	2762501	2767500	17	0.955819	0.699189
9	2763001	2768000	15	0.956974	0.74791
9	2763501	2768500	16	0.960176	0.763666
9	2764001	2769000	20	0.942804	0.685471
9	2764501	2769500	18	0.93448	0.650523
9	2765001	2770000	19	0.902584	0.622061
9	2765501	2770500	16	0.920917	0.708024
9	2766001	2771000	11	0.903195	0.690954
9	2766501	2771500	8	0.853613	0.575062
9	2767001	2772000	9	0.874961	0.622277
9	2767501	2772500	9	0.874961	0.622277
9	2768001	2773000	8	0.853613	0.575062
9	2768501	2773500	9	0.874961	0.622277
9	2769001	2774000	5	0.891895	0.821947
9	2769501	2774500	6	0.911363	0.851623
9	2770001	2775000	6	1	1
9	2770501	2775500	7	0.989985	0.809652
9	2771001	2776000	8	0.971031	0.670623
9	2771501	2776500	11	0.980544	0.760453
9	2772001	2777000	12	0.982464	0.780415
9	2772501	2777500	13	0.953588	0.706783
9	2773001	2778000	14	0.957661	0.727727
9	2773501	2778500	16	0.963983	0.761761
9	2774001	2779000	16	0.963983	0.761761
9	2774501	2779500	17	0.966485	0.775775
9	2775001	2780000	18	0.968662	0.788232
9	2775501	2780500	18	0.958736	0.793312
9	2776001	2781000	19	0.969978	0.872747
9	2776501	2781500	18	0.968151	0.865678
9	2777001	2782000	17	0.959671	0.779398
9	2777501	2782500	18	0.97774	0.783007
9	2778001	2783000	21	0.981396	0.814006
9	2778501	2783500	18	0.97774	0.783007
9	2779001	2784000	19	0.979109	0.794428
9	2779501	2784500	16	0.974385	0.755883
9	2780001	2785000	14	0.969838	0.721009
9	2780501	2785500	14	0.989985	0.809652
9	2781001	2786000	13	0.989082	0.79501
9	2781501	2786500	11	0.98668	0.757739
9	2782001	2787000	10	0.993306	0.866756
9	2782501	2787500	8	1	1
9	2783001	2788000	5	1	1
9	2783501	2788500	4	1	1
9	2784001	2789000	3	1	1
9	2784501	2789500	3	1	1
9	2785001	2790000	4	1	1
9	2785501	2790500	3	1	1
9	2786001	2791000	3	1	1
9	2786501	2791500	5	1	1
9	2787001	2792000	6	0.910987	0.864979
9	2787501	2792500	7	0.924439	0.884268
9	2788001	2793000	8	0.934359	0.898734
9	2788501	2793500	12	0.95696	0.932489
9	2789001	2794000	13	0.942989	0.839828
9	2789501	2794500	13	0.942989	0.839828
9	2790001	2795000	12	0.937686	0.826481
9	2790501	2795500	13	0.897086	0.777511
9	2791001	2796000	12	0.88716	0.75897
9	2791501	2796500	10	0.86019	0.710764
9	2792001	2797000	9	0.913567	0.768641
9	2792501	2797500	8	0.900764	0.739721
9	2793001	2798000	6	0.858986	0.652962
9	2793501	2798500	2	0.107679	-0.0411154
9	2794001	2799000	1	0.189873	0.189873
9	2794501	2799500	4	0.549718	0.170158
9	2795001	2800000	5	0.703843	0.336126
9	2795501	2800500	4	0.841502	0.37269
9	2796001	2801000	5	0.780487	0.243731
9	2796501	2801500	6	0.844338	0.369776
9	2797001	2802000	7	0.879413	0.459808
9	2797501	2802500	7	0.879413	0.459808
9	2798001	2803000	8	0.855928	0.36451
9	2798501	2803500	8	0.855928	0.36451
9	2799001	2804000	11	0.876564	0.422179
9	2799501	2804500	8	0.914687	0.519152
9	2800001	2805000	7	0.895107	0.450459
9	2800501	2805500	9	0.820393	0.293489
9	2801001	2806000	9	0.840831	0.286785
9	2801501	2806500	8	0.796333	0.197633
9	2802001	2807000	8	0.796333	0.197633
9	2802501	2807500	9	0.840831	0.286785
9	2803001	2808000	9	0.888587	0.431516
9	2803501	2808500	9	0.888587	0.431516
9	2804001	2809000	6	0.868373	0.359291
9	2804501	2809500	6	0.868373	0.359291
9	2805001	2810000	7	0.768414	0.347093
9	2805501	2810500	5	0.851547	0.588294
9	2806001	2811000	4	0.866175	0.818476
9	2806501	2811500	4	0.866175	0.818476
9	2807001	2812000	6	0.913315	0.878984
9	2807501	2812500	5	0.894784	0.854781
9	2808001	2813000	4	0.866175	0.818476
9	2808501	2813500	4	0.866175	0.818476
9	2809001	2814000	4	0.866175	0.818476
9	2809501	2814500	5	0.894784	0.854781
9	2810001	2815000	4	1	1
9	2810501	2815500	5	1	1
9	2811001	2816000	6	1	1
9	2811501	2816500	7	0.980757	0.813917
9	2812001	2817000	4	0.962075	0.674355
9	2812501	2817500	4	0.962075	0.674355
9	2813001	2818000	4	0.962075	0.674355
9	2813501	2818500	4	0.962075	0.674355
9	2814001	2819000	4	0.962075	0.674355
9	2814501	2819500	4	0.870877	0.356329
9	2815001	2820000	5	0.806106	0.230643
9	2815501	2820500	4	0.663234	0.0383034
9	2816001	2821000	4	0.663234	0.0383034
9	2816501	2821500	3	0.731805	0.151931
9	2817001	2822000	3	0.731805	0.151931
9	2817501	2822500	3	0.731805	0.151931
9	2818001	2823000	3	0.731805	0.151931
9	2818501	2823500	3	0.731805	0.151931
9	2819001	2824000	5	0.826865	0.224671
9	2819501	2824500	6	0.944851	0.56591
9	2820001	2825000	6	0.988	0.777927
9	2820501	2825500	6	0.988	0.777927
9	2821001	2826000	6	0.915148	0.581793
9	2821501	2826500	6	0.915148	0.581793
9	2822001	2827000	6	0.915148	0.581793
9	2822501	2827500	7	0.902115	0.451189
9	2823001	2828000	7	0.902115	0.451189
9	2823501	2828500	7	0.902115	0.451189
9	2824001	2829000	7	0.853192	0.473422
9	2824501	2829500	6	0.675612	0.178826
9	2825001	2830000	5	0.489132	0.0145916
9	2825501	2830500	5	0.489132	0.0145916
9	2826001	2831000	5	0.764581	0.249952
9	2826501	2831500	5	0.764581	0.249952
9	2827001	2832000	5	0.764581	0.249952
9	2827501	2832500	4	0.785052	0.39555
9	2828001	2833000	4	0.785052	0.39555
9	2828501	2833500	4	0.785052	0.39555
9	2829001	2834000	3	0.899484	0.586334
9	2829501	2834500	3	1	1
9	2830001	2835000	4	1	1
9	2830501	2835500	5	0.985033	0.733512
9	2831001	2836000	4	0.980119	0.666891
9	2831501	2836500	6	0.988	0.777927
9	2832001	2837000	6	0.988	0.777927
9	2832501	2837500	6	0.988	0.777927
9	2833001	2838000	7	0.901009	0.693919
9	2833501	2838500	8	0.915867	0.732179
9	2834001	2839000	7	0.901009	0.693919
9	2834501	2839500	6	0.879779	0.642906
9	2835001	2840000	5	0.846955	0.571487
9	2835501	2840500	4	0.861771	0.797468
9	2836001	2841000	4	0.861771	0.797468
9	2836501	2841500	3	0.808955	0.729958
9	2837001	2842000	3	0.808955	0.729958
9	2837501	2842500	5	0.891709	0.837975
9	2838001	2843000	4	1	1
9	2838501	2843500	3	1	1
9	2839001	2844000	4	1	1
9	2839501	2844500	5	0.958892	0.745579
9	2840001	2845000	6	0.920358	0.575965
9	2840501	2845500	11	0.928874	0.658778
9	2841001	2846000	12	0.910261	0.581204
9	2841501	2846500	12	0.864197	0.543908
9	2842001	2847000	12	0.864197	0.543908
9	2842501	2847500	10	0.822131	0.45269
9	2843001	2848000	11	0.845985	0.502445
9	2843501	2848500	11	0.845985	0.502445
9	2844001	2849000	10	0.822131	0.45269
9	2844501	2849500	11	0.858986	0.49696
9	2845001	2850000	11	0.872303	0.491475
9	2845501	2850500	6	0.782515	0.269245
9	2846001	2851000	7	0.899347	0.555367
9	2846501	2851500	6	0.970399	0.555854
9	2847001	2852000	6	0.970399	0.555854
9	2847501	2852500	6	0.970399	0.555854
9	2848001	2853000	5	0.960822	0.467025
9	2848501	2853500	5	0.960822	0.467025
9	2849001	2854000	6	0.970399	0.555854
9	2849501	2854500	7	0.901267	0.682471
9	2850001	2855000	8	0.934834	0.888717
9	2850501	2855500	9	0.91386	0.759737
9	2851001	2856000	8	0.873923	0.563149
9	2851501	2856500	11	0.875932	0.57236
9	2852001	2857000	11	0.875932	0.57236
9	2852501	2857500	12	0.835743	0.515511
9	2853001	2858000	12	0.835743	0.515511
9	2853501	2858500	12	0.835743	0.515511
9	2854001	2859000	12	0.835743	0.515511
9	2854501	2859500	10	0.870951	0.507639
9	2855001	2860000	8	0.816442	0.384549
9	2855501	2860500	8	0.836498	0.377008
9	2856001	2861000	7	0.848041	0.478357
9	2856501	2861500	4	0.817253	0.389434
9	2857001	2862000	5	0.871267	0.511547
9	2857501	2862500	4	0.980119	0.666891
9	2858001	2863000	4	0.980119	0.666891
9	2858501	2863500	4	0.980119	0.666891
9	2859001	2864000	4	0.980119	0.666891
9	2859501	2864500	3	0.970399	0.555854
9	2860001	2865000	3	0.970399	0.555854
9	2860501	2865500	2	1	1
9	2861001	2866000	4	0.93113	0.689751
9	2861501	2866500	5	0.947621	0.751801
9	2862001	2867000	6	0.850056	0.658146
9	2862501	2867500	8	0.835064	0.687665
9	2863001	2868000	9	0.801819	0.58801
9	2863501	2868500	9	0.801819	0.58801
9	2864001	2869000	8	0.767938	0.536511
9	2864501	2869500	9	0.720003	0.464696
9	2865001	2870000	9	0.720003	0.464696
9	2865501	2870500	9	0.720003	0.464696
9	2866001	2871000	8	0.748184	0.552907
9	2866501	2871500	7	0.697931	0.489037
9	2867001	2872000	6	0.769296	0.538897
9	2867501	2872500	5	0.820393	0.536187
9	2868001	2873000	5	0.913552	0.778035
9	2868501	2873500	6	0.929748	0.815029
9	2869001	2874000	6	0.929748	0.815029
9	2869501	2874500	6	1	1
9	2870001	2875000	6	1	1
9	2870501	2875500	6	1	1
9	2871001	2876000	5	1	1
9	2871501	2876500	5	1	1
9	2872001	2877000	4	1	1
9	2872501	2877500	3	1	1
9	2873001	2878000	4	0.942085	0.333781
9	2873501	2878500	4	0.942085	0.333781
9	2874001	2879000	7	0.976214	0.619303
9	2874501	2879500	7	0.976214	0.619303
9	2875001	2880000	9	0.982923	0.703903
9	2875501	2880500	9	0.982923	0.703903
9	2876001	2881000	10	0.985033	0.733512
9	2876501	2881500	11	0.970873	0.639322
9	2877001	2882000	14	0.970778	0.621436
9	2877501	2882500	16	0.963237	0.587346
9	2878001	2883000	15	0.975876	0.737494
9	2878501	2883500	17	0.958449	0.697245
9	2879001	2884000	16	0.946109	0.595046
9	2879501	2884500	15	0.940972	0.568049
9	2880001	2885000	16	0.925717	0.515539
9	2880501	2885500	16	0.925717	0.515539
9	2881001	2886000	18	0.937487	0.569368
9	2881501	2886500	17	0.946389	0.620659
9	2882001	2887000	15	0.946781	0.65891
9	2882501	2887500	14	0.93694	0.636723
9	2883001	2888000	14	0.93694	0.636723
9	2883501	2888500	13	0.961175	0.701796
9	2884001	2889000	12	0.9669	0.787983
9	2884501	2889500	12	0.9669	0.787983
9	2885001	2890000	11	0.953634	0.774424
9	2885501	2890500	12	0.958113	0.793222
9	2886001	2891000	9	0.941021	0.724295
9	2886501	2891500	10	0.948083	0.751866
9	2887001	2892000	11	0.914258	0.667441
9	2887501	2892500	11	0.940027	0.783087
9	2888001	2893000	11	0.940027	0.783087
9	2888501	2893500	10	0.932952	0.761396
9	2889001	2894000	11	0.940027	0.783087
9	2889501	2894500	13	0.950478	0.816458
9	2890001	2895000	11	0.9703	0.893018
9	2890501	2895500	10	0.967093	0.88232
9	2891001	2896000	11	0.9703	0.893018
9	2891501	2896500	11	0.9703	0.893018
9	2892001	2897000	9	1	1
9	2892501	2897500	8	1	1
9	2893001	2898000	8	1	1
9	2893501	2898500	8	1	1
9	2894001	2899000	6	1	1
9	2894501	2899500	4	1	1
9	2895001	2900000	4	1	1
9	2895501	2900500	4	1	1
9	2896001	2901000	3	1	1
9	2896501	2901500	3	1	1
9	2897001	2902000	4	0.90229	0.888112
9	2897501	2902500	5	0.922487	0.91049
9	2898001	2903000	5	0.922487	0.91049
9	2898501	2903500	5	0.887842	0.644002
9	2899001	2904000	6	0.910809	0.703335
9	2899501	2904500	7	0.925969	0.745716
9	2900001	2905000	11	0.955931	0.838183
9	2900501	2905500	20	0.97233	0.844379
9	2901001	2906000	24	0.977377	0.870315
9	2901501	2906500	26	0.979268	0.880291
9	2902001	2907000	25	0.994756	0.893405
9	2902501	2907500	32	0.978042	0.797603
9	2903001	2908000	34	0.979532	0.809509
9	2903501	2908500	35	0.98273	0.853021
9	2904001	2909000	38	0.984234	0.864625
9	2904501	2909500	40	0.982992	0.838083
9	2905001	2910000	41	0.983459	0.842032
9	2905501	2910500	39	0.984679	0.868096
9	2906001	2911000	37	0.983763	0.860966
9	2906501	2911500	39	0.975342	0.802078
9	2907001	2912000	55	0.976805	0.838259
9	2907501	2912500	50	0.984357	0.871673
9	2908001	2913000	48	0.983639	0.866326
9	2908501	2913500	51	0.984693	0.874189
9	2909001	2914000	51	0.984693	0.874189
9	2909501	2914500	53	0.986829	0.904077
9	2910001	2915000	49	0.985672	0.896246
9	2910501	2915500	47	0.977462	0.866914
9	2911001	2916000	51	0.979388	0.877352
9	2911501	2916500	49	0.97778	0.90155
9	2912001	2917000	36	0.978741	0.898688
9	2912501	2917500	33	0.979282	0.929854
9	2913001	2918000	33	0.979282	0.929854
9	2913501	2918500	35	0.980517	0.933863
9	2914001	2919000	35	0.976385	0.896646
9	2914501	2919500	32	0.973996	0.886957
9	2915001	2920000	31	0.973089	0.88331
9	2915501	2920500	35	0.986253	0.930107
9	2916001	2921000	29	0.983242	0.915646
9	2916501	2921500	27	0.995508	0.951756
9	2917001	2922000	27	0.995508	0.951756
9	2917501	2922500	43	0.997216	0.969707
9	2918001	2923000	51	0.99766	0.974459
9	2918501	2923500	48	0.986819	0.955141
9	2919001	2924000	46	0.989074	0.981507
9	2919501	2924500	50	0.989956	0.982987
9	2920001	2925000	54	0.982661	0.938393
9	2920501	2925500	47	0.97996	0.929218
9	2921001	2926000	53	0.982321	0.937231
9	2921501	2926500	55	0.982989	0.939513
9	2922001	2927000	58	0.983901	0.942642
9	2922501	2927500	45	0.979026	0.926072
9	2923001	2928000	39	0.975619	0.914698
9	2923501	2928500	40	0.989507	0.938097
9	2924001	2929000	40	0.989507	0.938097
9	2924501	2929500	37	0.988616	0.933078
9	2925001	2930000	35	0.986091	0.931209
9	2925501	2930500	36	0.986496	0.93312
9	2926001	2931000	30	0.983645	0.919744
9	2926501	2931500	29	0.983048	0.916977
9	2927001	2932000	26	0.980966	0.907397
9	2927501	2932500	32	0.98472	0.92476
9	2928001	2933000	33	0.985206	0.92704
9	2928501	2933500	29	0.983048	0.916977
9	2929001	2934000	29	0.971157	0.876397
9	2929501	2934500	28	0.949954	0.844532
9	2930001	2935000	39	0.978824	0.950117
9	2930501	2935500	47	0.971446	0.942255
9	2931001	2936000	57	0.976586	0.952385
9	2931501	2936500	64	0.979206	0.957593
9	2932001	2937000	65	0.979533	0.958246
9	2932501	2937500	66	0.976532	0.916767
9	2933001	2938000	77	0.978193	0.911741
9	2933501	2938500	85	0.980373	0.920047
9	2934001	2939000	95	0.986054	0.940851
9	2934501	2939500	104	0.992332	0.95336
9	2935001	2940000	95	0.991574	0.948941
9	2935501	2940500	89	0.99423	0.940192
9	2936001	2941000	85	0.991748	0.922411
9	2936501	2941500	83	0.991536	0.920542
9	2937001	2942000	87	0.99195	0.924195
9	2937501	2942500	80	0.993464	0.952304
9	2938001	2943000	73	0.99455	0.965574
9	2938501	2943500	71	0.987112	0.952893
9	2939001	2944000	63	0.983244	0.926235
9	2939501	2944500	56	0.981032	0.917014
9	2940001	2945000	55	0.980667	0.915506
9	2940501	2945500	58	0.98591	0.941272
9	2941001	2946000	59	0.989311	0.963829
9	2941501	2946500	56	0.988724	0.961891
9	2942001	2947000	54	0.983893	0.937498
9	2942501	2947500	57	0.984774	0.940788
9	2943001	2948000	55	0.984198	0.938635
9	2943501	2948500	53	0.993447	0.952008
9	2944001	2949000	52	0.994439	0.950511
9	2944501	2949500	55	0.994752	0.95321
9	2945001	2950000	65	0.995582	0.960409
9	2945501	2950500	57	0.994942	0.954852
9	2946001	2951000	66	0.995651	0.961009
9	2946501	2951500	76	0.996237	0.966139
9	2947001	2952000	75	0.999182	0.982234
9	2947501	2952500	82	0.995161	0.969623
9	2948001	2953000	79	0.994973	0.968469
9	2948501	2953500	79	0.991388	0.953219
9	2949001	2954000	88	0.989467	0.959772
9	2949501	2954500	91	0.986959	0.932477
9	2950001	2955000	84	0.985817	0.92685
9	2950501	2955500	93	0.987252	0.933929
9	2951001	2956000	83	0.985637	0.925968
9	2951501	2956500	73	0.982433	0.897575
9	2952001	2957000	80	0.981999	0.873226
9	2952501	2957500	72	0.984994	0.87523
9	2953001	2958000	77	0.986054	0.883332
9	2953501	2958500	79	0.990258	0.901536
9	2954001	2959000	71	0.99274	0.88825
9	2954501	2959500	65	0.996011	0.918005
9	2955001	2960000	68	0.99429	0.902467
9	2955501	2960500	63	0.993801	0.894726
9	2956001	2961000	70	0.993442	0.886218
9	2956501	2961500	75	0.994859	0.91157
9	2957001	2962000	68	0.996315	0.941656
9	2957501	2962500	69	0.996371	0.942502
9	2958001	2963000	78	0.996806	0.949136
9	2958501	2963500	78	0.996806	0.949136
9	2959001	2964000	84	0.992405	0.939091
9	2959501	2964500	86	0.987594	0.928005
9	2960001	2965000	84	0.988877	0.941797
9	2960501	2965500	94	0.990102	0.947989
9	2961001	2966000	90	0.990449	0.960482
9	2961501	2966500	91	0.990557	0.960917
9	2962001	2967000	100	0.991426	0.964434
9	2962501	2967500	97	0.991155	0.963334
9	2963001	2968000	85	0.989872	0.958158
9	2963501	2968500	84	0.989748	0.95766
9	2964001	2969000	81	0.99497	0.986725
9	2964501	2969500	82	1	1
9	2965001	2970000	81	0.996204	0.985472
9	2965501	2970500	77	0.99515	0.967412
9	2966001	2971000	72	0.988956	0.950216
9	2966501	2971500	70	0.983952	0.931982
9	2967001	2972000	61	0.98146	0.921946
9	2967501	2972500	74	0.971042	0.910041
9	2968001	2973000	80	0.969545	0.901672
9	2968501	2973500	82	0.970334	0.90407
9	2969001	2974000	90	0.973121	0.912597
9	2969501	2974500	95	0.972462	0.903807
9	2970001	2975000	104	0.978247	0.923447
9	2970501	2975500	104	0.977685	0.923734
9	2971001	2976000	104	0.98188	0.934073
9	2971501	2976500	102	0.984743	0.944317
9	2972001	2977000	99	0.984264	0.94263
9	2972501	2977500	87	0.993477	0.956507
9	2973001	2978000	79	0.996282	0.967409
9	2973501	2978500	72	0.995911	0.964241
9	2974001	2979000	58	0.994893	0.955609
9	2974501	2979500	48	0.997511	0.972863
9	2975001	2980000	36	0.99666	0.963817
9	2975501	2980500	26	1	1
9	2976001	2981000	23	1	1
9	2976501	2981500	19	1	1
9	2977001	2982000	17	1	1
9	2977501	2982500	13	1	1
9	2978001	2983000	14	1	1
9	2978501	2983500	18	0.988769	0.853671
9	2979001	2984000	20	0.985928	0.801682
9	2979501	2984500	18	0.984075	0.779647
9	2980001	2985000	18	0.964902	0.712467
9	2980501	2985500	26	0.977436	0.800939
9	2981001	2986000	30	0.960471	0.74585
9	2981501	2986500	32	0.959727	0.720096
9	2982001	2987000	37	0.966257	0.75792
9	2982501	2987500	41	0.970131	0.781538
9	2983001	2988000	40	0.961855	0.745052
9	2983501	2988500	41	0.960192	0.752745
9	2984001	2989000	40	0.943853	0.719413
9	2984501	2989500	43	0.934618	0.704636
9	2985001	2990000	43	0.938626	0.702465
9	2985501	2990500	36	0.922983	0.644611
9	2986001	2991000	32	0.934564	0.676716
9	2986501	2991500	32	0.93929	0.718355
9	2987001	2992000	31	0.927911	0.701651
9	2987501	2992500	30	0.924901	0.691706
9	2988001	2993000	28	0.930627	0.714007
9	2988501	2993500	24	0.936717	0.773568
9	2989001	2994000	33	0.975146	0.908609
9	2989501	2994500	49	0.987306	0.943919
9	2990001	2995000	60	0.991843	0.97591
9	2990501	2995500	66	0.989224	0.974522
9	2991001	2996000	67	0.989388	0.974902
9	2991501	2996500	67	0.988302	0.955015
9	2992001	2997000	66	0.991541	0.957912
9	2992501	2997500	64	0.991269	0.956596
9	2993001	2998000	67	0.991671	0.95854
9	2993501	2998500	70	0.992037	0.960317
9	2994001	2999000	65	0.991407	0.957264
9	2994501	2999500	50	0.983918	0.919623
9	2995001	3000000	40	0.979615	0.899529
9	2995501	3000500	34	0.98273	0.888745
9	2996001	3001000	36	0.983763	0.894926
9	2996501	3001500	33	0.975628	0.889107
9	2997001	3002000	37	0.978444	0.901095
9	2997501	3002500	49	0.974985	0.903373
9	2998001	3003000	46	0.973239	0.897072
9	2998501	3003500	44	0.961897	0.881098
9	2999001	3004000	42	0.959933	0.875436
9	2999501	3004500	41	0.97279	0.93216
9	3000001	3005000	38	0.970548	0.926804
9	3000501	3005500	48	0.976895	0.942053
9	3001001	3006000	50	0.965999	0.896815
9	3001501	3006500	53	0.973743	0.925471
9	3002001	3007000	60	0.969589	0.916245
9	3002501	3007500	62	0.977704	0.93629
9	3003001	3008000	82	0.979844	0.943452
9	3003501	3008500	99	0.987962	0.958182
9	3004001	3009000	95	0.987418	0.956421
9	3004501	3009500	94	0.987274	0.955958
9	3005001	3010000	102	0.987152	0.945226
9	3005501	3010500	99	0.986728	0.943566
9	3006001	3011000	100	0.987374	0.929522
9	3006501	3011500	112	0.987086	0.925715
9	3007001	3012000	103	0.990254	0.929663
9	3007501	3012500	88	0.988391	0.917674
9	3008001	3013000	67	0.9883	0.902123
9	3008501	3013500	47	0.982704	0.860473
9	3009001	3014000	54	0.976814	0.869357
9	3009501	3014500	62	0.97117	0.871855
9	3010001	3015000	55	0.969961	0.881853
9	3010501	3015500	51	0.967397	0.872587
9	3011001	3016000	44	0.974908	0.93956
9	3011501	3016500	28	0.967241	0.950456
9	3012001	3017000	23	0.959918	0.939685
9	3012501	3017500	23	0.959918	0.939685
9	3013001	3018000	23	0.959918	0.939685
9	3013501	3018500	23	0.959918	0.939685
9	3014001	3019000	16	0.968354	0.944359
9	3014501	3019500	6	1	1
9	3015001	3020000	22	0.981086	0.951126
9	3015501	3020500	35	0.988239	0.969279
9	3016001	3021000	50	0.978382	0.940296
9	3016501	3021500	60	0.982093	0.950246
9	3017001	3022000	66	0.977252	0.938478
9	3017501	3022500	71	0.977717	0.924044
9	3018001	3023000	75	0.978961	0.928095
9	3018501	3023500	79	0.980073	0.931736
9	3019001	3024000	88	0.977238	0.910174
9	3019501	3024500	89	0.977509	0.911183
9	3020001	3025000	76	0.979268	0.910139
9	3020501	3025500	61	0.973773	0.888042
9	3021001	3026000	47	0.980661	0.89533
9	3021501	3026500	46	0.980208	0.893055
9	3022001	3027000	44	0.989326	0.912631
9	3022501	3027500	46	0.991404	0.945395
9	3023001	3028000	52	0.992429	0.951696
9	3023501	3028500	51	0.992276	0.950749
9	3024001	3029000	43	1	1
9	3024501	3029500	42	1	1
9	3025001	3030000	40	1	1
9	3025501	3030500	46	1	1
9	3026001	3031000	49	0.995459	0.974674
9	3026501	3031500	44	0.994934	0.971796
9	3027001	3032000	46	0.995158	0.973022
9	3027501	3032500	45	0.995048	0.972422
9	3028001	3033000	38	0.994116	0.967342
9	3028501	3033500	40	0.992693	0.935664
9	3029001	3034000	47	0.993824	0.945246
9	3029501	3034500	59	0.98966	0.936437
9	3030001	3035000	67	0.990943	0.944026
9	3030501	3035500	68	0.991082	0.944849
9	3031001	3036000	66	0.99432	0.961981
9	3031501	3036500	66	0.980047	0.932201
9	3032001	3037000	63	0.979053	0.928972
9	3032501	3037500	61	0.978333	0.926644
9	3033001	3038000	62	0.978699	0.927827
9	3033501	3038500	61	0.979706	0.948487
9	3034001	3039000	55	0.975845	0.918641
9	3034501	3039500	45	0.97773	0.926712
9	3035001	3040000	37	0.95862	0.843856
9	3035501	3040500	29	0.945548	0.800782
9	3036001	3041000	27	0.940878	0.786025
9	3036501	3041500	25	0.978458	0.847527
9	3037001	3042000	26	0.979379	0.853392
9	3037501	3042500	22	0.975126	0.826735
9	3038001	3043000	22	0.975126	0.826735
9	3038501	3043500	21	0.973773	0.818485
9	3039001	3044000	23	0.980239	0.892201
9	3039501	3044500	25	0.978458	0.847527
9	3040001	3045000	32	0.987948	0.921586
9	3040501	3045500	40	0.990465	0.937269
9	3041001	3046000	46	0.991756	0.945451
9	3041501	3046500	49	0.992279	0.948791
9	3042001	3047000	52	0.99274	0.951745
9	3042501	3047500	64	0.994138	0.960793
9	3043001	3048000	72	0.994805	0.965149
9	3043501	3048500	92	0.995956	0.972726
9	3044001	3049000	98	0.993884	0.961732
9	3044501	3049500	105	0.994939	0.976973
9	3045001	3050000	112	0.993587	0.982437
9	3045501	3050500	107	0.993284	0.981616
9	3046001	3051000	114	0.983862	0.953619
9	3046501	3051500	126	0.982854	0.948696
9	3047001	3052000	125	0.978752	0.940552
9	3047501	3052500	120	0.973661	0.930018
9	3048001	3053000	112	0.971693	0.92502
9	3048501	3053500	91	0.964788	0.907716
9	3049001	3054000	83	0.964358	0.913773
9	3049501	3054500	82	0.9639	0.912722
9	3050001	3055000	69	0.964429	0.906801
9	3050501	3055500	67	0.963304	0.904019
9	3051001	3056000	69	0.981523	0.954923
9	3051501	3056500	63	0.976762	0.955178
9	3052001	3057000	66	0.981154	0.9324
9	3052501	3057500	65	0.98848	0.946234
9	3053001	3058000	65	0.986415	0.926194
9	3053501	3058500	70	0.987432	0.931466
9	3054001	3059000	71	0.987617	0.932431
9	3054501	3059500	61	0.985475	0.921354
9	3055001	3060000	57	0.984396	0.915835
9	3055501	3060500	55	0.983794	0.912775
9	3056001	3061000	40	0.977192	0.880065
9	3056501	3061500	29	0.986766	0.865272
9	3057001	3062000	21	0.994167	0.937972
9	3057501	3062500	16	0.987426	0.835312
9	3058001	3063000	15	0.978876	0.828438
9	3058501	3063500	9	0.961325	0.714063
9	3059001	3064000	7	0.946512	0.632366
9	3059501	3064500	8	0.955109	0.678321
9	3060001	3065000	11	0.969713	0.766051
9	3060501	3065500	13	0.975111	0.802043
9	3061001	3066000	17	0.981651	0.848621
9	3061501	3066500	19	0.983782	0.864556
9	3062001	3067000	21	0.98547	0.877455
9	3062501	3067500	26	0.984012	0.903342
9	3063001	3068000	24	0.989609	0.891477
9	3063501	3068500	23	0.989118	0.886759
9	3064001	3069000	23	0.989118	0.886759
9	3064501	3069500	22	0.988579	0.881612
9	3065001	3070000	19	0.986584	0.862919
9	3065501	3070500	17	0.984817	0.846792
9	3066001	3071000	15	0.982512	0.826364
9	3066501	3071500	16	0.960176	0.763666
9	3067001	3072000	17	0.927895	0.720699
9	3067501	3072500	12	0.914806	0.710333
9	3068001	3073000	11	0.920622	0.80513
9	3068501	3073500	13	0.934141	0.83511
9	3069001	3074000	13	0.934141	0.83511
9	3069501	3074500	13	0.934141	0.83511
9	3070001	3075000	15	0.906099	0.792644
9	3070501	3075500	16	0.901859	0.722326
9	3071001	3076000	17	0.873395	0.587282
9	3071501	3076500	15	0.886326	0.610706
9	3072001	3077000	16	0.893832	0.538632
9	3072501	3077500	17	0.902638	0.565772
9	3073001	3078000	20	0.922038	0.630906
9	3073501	3078500	18	0.910095	0.589895
9	3074001	3079000	19	0.916491	0.61148
9	3074501	3079500	19	0.916491	0.61148
9	3075001	3080000	21	0.957452	0.694518
9	3075501	3080500	38	0.981332	0.866245
9	3076001	3081000	48	0.992112	0.947724
9	3076501	3081500	54	0.993017	0.953533
9	3077001	3082000	52	0.987937	0.954738
9	3077501	3082500	54	0.988397	0.956415
9	3078001	3083000	58	0.989218	0.959421
9	3078501	3083500	62	0.989931	0.962039
9	3079001	3084000	76	0.991822	0.969031
9	3079501	3084500	83	0.992525	0.971643
9	3080001	3085000	86	0.99279	0.972632
9	3080501	3085500	73	0.991479	0.967759
9	3081001	3086000	70	0.991106	0.966377
9	3081501	3086500	66	0.990555	0.964339
9	3082001	3087000	64	1	1
9	3082501	3087500	64	1	1
9	3083001	3088000	60	1	1
9	3083501	3088500	60	1	1
9	3084001	3089000	51	1	1
9	3084501	3089500	53	1	1
9	3085001	3090000	51	1	1
9	3085501	3090500	56	1	1
9	3086001	3091000	54	0.997793	0.975878
9	3086501	3091500	59	0.992853	0.934361
9	3087001	3092000	63	0.983216	0.902507
9	3087501	3092500	61	0.982626	0.89931
9	3088001	3093000	59	0.981993	0.895897
9	3088501	3093500	62	0.982926	0.900934
9	3089001	3094000	60	0.982315	0.897632
9	3089501	3094500	53	0.979783	0.884112
9	3090001	3095000	52	0.968875	0.86792
9	3090501	3095500	45	0.951116	0.792277
9	3091001	3096000	37	0.943909	0.782568
9	3091501	3096500	32	0.947555	0.828912
9	3092001	3097000	35	0.972324	0.908415
9	3092501	3097500	37	0.973904	0.913366
9	3093001	3098000	43	0.97772	0.925454
9	3093501	3098500	38	0.974628	0.915645
9	3094001	3099000	43	0.97772	0.925454
9	3094501	3099500	50	0.980968	0.93589
9	3095001	3100000	48	0.990898	0.948346
9	3095501	3100500	47	1	1
9	3096001	3101000	51	1	1
9	3096501	3101500	48	1	1
9	3097001	3102000	43	1	1
9	3097501	3102500	42	1	1
9	3098001	3103000	37	0.995297	0.965619
9	3098501	3103500	36	0.987378	0.931074
9	3099001	3104000	27	0.973404	0.862136
9	3099501	3104500	19	0.960531	0.804087
9	3100001	3105000	17	0.955097	0.781039
9	3100501	3105500	16	0.951778	0.767354
9	3101001	3106000	13	0.938037	0.713666
9	3101501	3106500	14	0.918621	0.645476
9	3102001	3107000	11	0.886932	0.548788
9	3102501	3107500	8	0.814825	0.379583
9	3103001	3108000	6	0.803626	0.384795
9	3103501	3108500	5	0.869502	0.503601
9	3104001	3109000	6	0.921257	0.576071
9	3104501	3109500	7	0.936209	0.636632
9	3105001	3110000	7	0.936209	0.636632
9	3105501	3110500	6	0.921257	0.576071
9	3106001	3111000	5	0.897148	0.491285
9	3106501	3111500	5	0.910934	0.485064
9	3107001	3112000	6	0.807919	0.39168
9	3107501	3112500	7	0.84968	0.478583
9	3108001	3113000	8	0.876525	0.54376
9	3108501	3113500	8	0.876525	0.54376
9	3109001	3114000	7	0.895778	0.664665
9	3109501	3114500	5	0.836385	0.530532
9	3110001	3115000	5	0.836385	0.530532
9	3110501	3115500	5	0.836385	0.530532
9	3111001	3116000	6	0.807919	0.39168
9	3111501	3116500	6	0.883232	0.603697
9	3112001	3117000	7	0.894896	0.675808
9	3112501	3117500	7	0.894896	0.675808
9	3113001	3118000	6	0.871921	0.621776
9	3113501	3118500	8	0.910882	0.716332
9	3114001	3119000	7	0.894896	0.675808
9	3114501	3119500	9	0.922647	0.747851
9	3115001	3120000	11	0.938804	0.793696
9	3115501	3120500	12	0.944591	0.810888
9	3116001	3121000	13	0.962455	0.925633
9	3116501	3121500	12	0.959185	0.919436
9	3117001	3122000	13	1	1
9	3117501	3122500	12	1	1
9	3118001	3123000	17	1	1
9	3118501	3123500	19	1	1
9	3119001	3124000	21	1	1
9	3119501	3124500	27	1	1
9	3120001	3125000	26	1	1
9	3120501	3125500	28	1	1
9	3121001	3126000	26	1	1
9	3121501	3126500	26	1	1
9	3122001	3127000	23	1	1
9	3122501	3127500	24	1	1
9	3123001	3128000	24	0.994518	0.888964
9	3123501	3128500	23	0.994258	0.884136
9	3124001	3129000	22	0.990508	0.818304
9	3124501	3129500	18	0.955517	0.724218
9	3125001	3130000	19	0.947823	0.670176
9	3125501	3130500	17	0.939614	0.631373
9	3126001	3131000	17	0.939614	0.631373
9	3126501	3131500	17	0.939614	0.631373
9	3127001	3132000	18	0.927013	0.58118
9	3127501	3132500	20	0.936846	0.623062
9	3128001	3133000	15	0.930541	0.675074
9	3128501	3133500	12	0.906737	0.593843
9	3129001	3134000	12	0.900772	0.596331
9	3129501	3134500	10	0.944719	0.612274
9	3130001	3135000	10	0.965087	0.742532
9	3130501	3135500	13	0.974419	0.801948
9	3131001	3136000	16	0.979814	0.839082
9	3131501	3136500	18	0.982303	0.856962
9	3132001	3137000	19	0.993522	0.931443
9	3132501	3137500	17	0.992717	0.923378
9	3133001	3138000	20	0.993861	0.934871
9	3133501	3138500	26	0.986156	0.90217
9	3134001	3139000	25	0.990952	0.95036
9	3134501	3139500	24	0.990561	0.948292
9	3135001	3140000	26	0.991311	0.952269
9	3135501	3140500	23	0.990136	0.946044
9	3136001	3141000	22	0.986188	0.883026
9	3136501	3141500	23	0.975584	0.834155
9	3137001	3142000	23	0.975584	0.834155
9	3137501	3142500	24	0.976725	0.841065
9	3138001	3143000	24	0.976725	0.841065
9	3138501	3143500	18	0.982783	0.857031
9	3139001	3144000	21	0.98547	0.877455
9	3139501	3144500	23	0.986839	0.888112
9	3140001	3145000	20	0.984672	0.871328
9	3140501	3145500	24	0.987431	0.892774
9	3141001	3146000	23	0.990136	0.946044
9	3141501	3146500	27	1	1
9	3142001	3147000	32	1	1
9	3142501	3147500	34	1	1
9	3143001	3148000	36	1	1
9	3143501	3148500	38	1	1
9	3144001	3149000	41	1	1
9	3144501	3149500	42	1	1
9	3145001	3150000	42	1	1
9	3145501	3150500	39	1	1
9	3146001	3151000	43	1	1
9	3146501	3151500	42	0.998525	0.968275
9	3147001	3152000	41	0.998488	0.967502
9	3147501	3152500	47	0.998685	0.97165
9	3148001	3153000	45	0.998625	0.97039
9	3148501	3153500	46	0.998656	0.971034
9	3149001	3154000	43	0.99856	0.969013
9	3149501	3154500	43	0.99856	0.969013
9	3150001	3155000	45	0.998625	0.97039
9	3150501	3155500	44	0.998593	0.969717
9	3151001	3156000	40	0.998449	0.966689
9	3151501	3156500	34	1	1
9	3152001	3157000	29	1	1
9	3152501	3157500	20	1	1
9	3153001	3158000	17	1	1
9	3153501	3158500	18	1	1
9	3154001	3159000	15	1	1
9	3154501	3159500	13	1	1
9	3155001	3160000	10	1	1
9	3155501	3160500	16	0.976323	0.972028
9	3156001	3161000	20	0.973997	0.912493
9	3156501	3161500	20	0.973997	0.912493
9	3157001	3162000	24	0.978533	0.927078
9	3157501	3162500	27	0.975642	0.886937
9	3158001	3163000	32	0.9797	0.904603
9	3158501	3163500	28	0.976579	0.890975
9	3159001	3164000	31	0.972318	0.86049
9	3159501	3164500	30	0.971298	0.85584
9	3160001	3165000	32	0.973267	0.86485
9	3160501	3165500	27	0.983372	0.856398
9	3161001	3166000	23	0.986472	0.888057
9	3161501	3166500	25	0.987637	0.897013
9	3162001	3167000	22	0.981958	0.822404
9	3162501	3167500	19	0.982063	0.792791
9	3163001	3168000	17	0.979541	0.768413
9	3163501	3168500	17	0.979541	0.768413
9	3164001	3169000	14	0.989985	0.809652
9	3164501	3169500	16	0.963955	0.674591
9	3165001	3170000	17	0.966654	0.693732
9	3165501	3170500	19	0.963282	0.719579
9	3166001	3171000	18	0.960717	0.704
9	3166501	3171500	17	0.957768	0.686589
9	3167001	3172000	18	0.967137	0.778025
9	3167501	3172500	20	0.975785	0.866844
9	3168001	3173000	22	0.961714	0.825458
9	3168501	3173500	30	0.972857	0.872003
9	3169001	3174000	34	0.971767	0.84875
9	3169501	3174500	36	0.98429	0.927755
9	3170001	3175000	38	0.985155	0.931557
9	3170501	3175500	41	0.989279	0.939527
9	3171001	3176000	45	0.990268	0.944903
9	3171501	3176500	47	0.990697	0.947247
9	3172001	3177000	46	0.990487	0.9461
9	3172501	3177500	44	0.990038	0.94365
9	3173001	3178000	42	0.997148	0.968986
9	3173501	3178500	36	0.99666	0.963817
9	3174001	3179000	35	0.998222	0.96193
9	3174501	3179500	35	0.998222	0.96193
9	3175001	3180000	43	0.99856	0.969013
9	3175501	3180500	44	0.987085	0.91406
9	3176001	3181000	42	0.98643	0.909968
9	3176501	3181500	44	0.987085	0.91406
9	3177001	3182000	46	0.98768	0.917797
9	3177501	3182500	45	0.98739	0.91597
9	3178001	3183000	42	0.98643	0.909968
9	3178501	3183500	40	0.985706	0.905466
9	3179001	3184000	39	0.987307	0.937207
9	3179501	3184500	34	0.985348	0.927973
9	3180001	3185000	21	0.975526	0.883385
9	3180501	3185500	16	1	1
9	3181001	3186000	15	1	1
9	3181501	3186500	11	1	1
9	3182001	3187000	9	1	1
9	3182501	3187500	9	1	1
9	3183001	3188000	12	0.997228	0.990459
9	3183501	3188500	15	0.969373	0.903655
9	3184001	3189000	13	0.964027	0.888833
9	3184501	3189500	13	0.964027	0.888833
9	3185001	3190000	14	0.966915	0.896774
9	3185501	3190500	11	0.956418	0.868621
9	3186001	3191000	11	0.956418	0.868621
9	3186501	3191500	12	0.960586	0.879569
9	3187001	3192000	12	0.960586	0.879569
9	3187501	3192500	13	0.964027	0.888833
9	3188001	3193000	12	0.965943	0.88911
9	3188501	3193500	9	1	1
9	3189001	3194000	11	0.98668	0.757739
9	3189501	3194500	11	0.98668	0.757739
9	3190001	3195000	10	0.985033	0.733512
9	3190501	3195500	10	0.985033	0.733512
9	3191001	3196000	10	0.985033	0.733512
9	3191501	3196500	8	0.980119	0.666891
9	3192001	3197000	9	0.905866	0.425307
9	3192501	3197500	8	0.884498	0.35347
9	3193001	3198000	7	0.850581	0.261109
9	3193501	3198500	8	0.884498	0.35347
9	3194001	3199000	6	0.910132	0.582106
9	3194501	3199500	11	0.958373	0.772058
9	3195001	3200000	11	0.958373	0.772058
9	3195501	3200500	12	0.962408	0.791053
9	3196001	3201000	14	0.968514	0.820903
9	3196501	3201500	16	0.972913	0.84329
9	3197001	3202000	15	1	1
9	3197501	3202500	17	0.996227	0.921621
9	3198001	3203000	16	0.995976	0.916723
9	3198501	3203500	19	0.996645	0.929872
9	3199001	3204000	20	0.987322	0.869773
9	3199501	3204500	17	0.984817	0.846792
9	3200001	3205000	18	0.985755	0.855303
9	3200501	3205500	17	0.984817	0.846792
9	3201001	3206000	15	0.982512	0.826364
9	3201501	3206500	14	0.969149	0.72092
9	3202001	3207000	13	0.966145	0.699452
9	3202501	3207500	11	0.968872	0.765938
9	3203001	3208000	12	0.971917	0.785443
9	3203501	3208500	9	0.960254	0.713924
9	3204001	3209000	13	0.954519	0.817091
9	3204501	3209500	11	0.94491	0.783835
9	3205001	3210000	10	0.938402	0.762218
9	3205501	3210500	12	0.950173	0.801849
9	3206001	3211000	11	0.94491	0.783835
9	3206501	3211500	11	0.961035	0.902251
9	3207001	3212000	11	0.961035	0.902251
9	3207501	3212500	13	0.967332	0.917289
9	3208001	3213000	12	0.964461	0.910397
9	3208501	3213500	12	0.955395	0.79936
9	3209001	3214000	8	0.991406	0.833445
9	3209501	3214500	8	0.991406	0.833445
9	3210001	3215000	8	0.991406	0.833445
9	3210501	3215500	6	0.988	0.777927
9	3211001	3216000	8	0.991406	0.833445
9	3211501	3216500	7	0.989985	0.809652
9	3212001	3217000	6	0.988	0.777927
9	3212501	3217500	5	0.985033	0.733512
9	3213001	3218000	7	0.989985	0.809652
9	3213501	3218500	10	1	1
9	3214001	3219000	9	1	1
9	3214501	3219500	9	1	1
9	3215001	3220000	9	1	1
9	3215501	3220500	9	1	1
9	3216001	3221000	7	1	1
9	3216501	3221500	10	0.966312	0.882886
9	3217001	3222000	12	0.963856	0.791369
9	3217501	3222500	13	0.967051	0.807417
9	3218001	3223000	11	0.959974	0.772402
9	3218501	3223500	7	0.929834	0.642346
9	3219001	3224000	9	0.949026	0.721825
9	3219501	3224500	10	0.955159	0.749642
9	3220001	3225000	11	0.959974	0.772402
9	3220501	3225500	13	0.967051	0.807417
9	3221001	3226000	13	0.967051	0.807417
9	3221501	3226500	10	0.993306	0.866756
9	3222001	3227000	8	1	1
9	3222501	3227500	7	1	1
9	3223001	3228000	10	1	1
9	3223501	3228500	10	1	1
9	3224001	3229000	8	1	1
9	3224501	3229500	8	1	1
9	3225001	3230000	10	1	1
9	3225501	3230500	9	1	1
9	3226001	3231000	9	1	1
9	3226501	3231500	9	1	1
9	3227001	3232000	12	0.994518	0.888964
9	3227501	3232500	11	0.993973	0.878869
9	3228001	3233000	9	0.992474	0.851951
9	3228501	3233500	12	0.994518	0.888964
9	3229001	3234000	12	0.994518	0.888964
9	3229501	3234500	13	0.994973	0.897505
9	3230001	3235000	11	0.993973	0.878869
9	3230501	3235500	11	0.993973	0.878869
9	3231001	3236000	12	0.988	0.777927
9	3231501	3236500	14	0.989985	0.809652
9	3232001	3237000	13	0.994973	0.897505
9	3232501	3237500	13	0.994973	0.897505
9	3233001	3238000	13	0.994973	0.897505
9	3233501	3238500	14	0.995359	0.904826
9	3234001	3239000	23	0.997254	0.942068
9	3234501	3239500	27	0.992929	0.902407
9	3235001	3240000	29	0.99345	0.909137
9	3235501	3240500	31	0.9939	0.914999
9	3236001	3241000	33	0.996348	0.960528
9	3236501	3241500	36	0.98487	0.93395
9	3237001	3242000	35	0.984417	0.932062
9	3237501	3242500	35	0.984417	0.932062
9	3238001	3243000	36	0.972644	0.904082
9	3238501	3243500	36	0.972644	0.904082
9	3239001	3244000	32	0.965792	0.850455
9	3239501	3244500	27	0.964876	0.871005
9	3240001	3245000	24	0.960042	0.854881
9	3240501	3245500	23	0.958121	0.848572
9	3241001	3246000	28	0.966238	0.875612
9	3241501	3246500	33	0.966837	0.853775
9	3242001	3247000	33	0.966837	0.853775
9	3242501	3247500	36	0.953483	0.799081
9	3243001	3248000	35	0.966	0.824061
9	3243501	3248500	36	0.967066	0.828948
9	3244001	3249000	33	0.966899	0.853773
9	3244501	3249500	36	0.969921	0.865959
9	3245001	3250000	36	0.969921	0.865959
9	3245501	3250500	37	0.97081	0.869582
9	3246001	3251000	31	0.957088	0.803304
9	3246501	3251500	21	0.96579	0.824772
9	3247001	3252000	23	0.969119	0.84001
9	3247501	3252500	22	0.99196	0.942177
9	3248001	3253000	31	0.992102	0.915983
9	3248501	3253500	28	0.991196	0.906981
9	3249001	3254000	31	0.992102	0.915983
9	3249501	3254500	30	0.991821	0.913182
9	3250001	3255000	30	0.991821	0.913182
9	3250501	3255500	31	0.992102	0.915983
9	3251001	3256000	31	0.997985	0.957018
9	3251501	3256500	32	0.995976	0.916723
9	3252001	3257000	29	0.99553	0.908108
9	3252501	3257500	27	0.995174	0.901301
9	3253001	3258000	17	0.996227	0.921621
9	3253501	3258500	16	0.995976	0.916723
9	3254001	3259000	13	0.989082	0.79501
9	3254501	3259500	10	0.985033	0.733512
9	3255001	3260000	13	0.989082	0.79501
9	3255501	3260500	10	0.985033	0.733512
9	3256001	3261000	10	0.985033	0.733512
9	3256501	3261500	12	0.994518	0.888964
9	3257001	3262000	14	0.995359	0.904826
9	3257501	3262500	16	0.995976	0.916723
9	3258001	3263000	17	0.996227	0.921621
9	3258501	3263500	16	0.995976	0.916723
9	3259001	3264000	14	1	1
9	3259501	3264500	16	1	1
9	3260001	3265000	16	1	1
9	3260501	3265500	17	0.983742	0.928868
9	3261001	3266000	17	0.983742	0.928868
9	3261501	3266500	19	0.985527	0.936356
9	3262001	3267000	21	0.986959	0.942417
9	3262501	3267500	20	0.98628	0.939538
9	3263001	3268000	20	0.98628	0.939538
9	3263501	3268500	22	0.987573	0.945035
9	3264001	3269000	24	0.988644	0.949615
9	3264501	3269500	26	0.989544	0.953491
9	3265001	3270000	24	0.988644	0.949615
9	3265501	3270500	27	0.991643	0.954037
9	3266001	3271000	30	0.986271	0.91623
9	3266501	3271500	29	0.985768	0.913341
9	3267001	3272000	26	0.984012	0.903342
9	3267501	3272500	27	0.984643	0.906922
9	3268001	3273000	30	0.986271	0.91623
9	3268501	3273500	30	0.986271	0.91623
9	3269001	3274000	32	0.987177	0.921466
9	3269501	3274500	33	0.977381	0.845863
9	3270001	3275000	36	0.976929	0.821695
9	3270501	3275500	31	0.981396	0.832968
9	3271001	3276000	27	0.983489	0.853057
9	3271501	3276500	24	0.981158	0.834689
9	3272001	3277000	23	0.980228	0.827501
9	3272501	3277500	25	0.976701	0.836443
9	3273001	3278000	23	0.974396	0.822221
9	3273501	3278500	21	0.971585	0.80529
9	3274001	3279000	17	0.963589	0.759476
9	3274501	3279500	12	0.978325	0.87371
9	3275001	3280000	8	0.977638	0.97712
9	3275501	3280500	8	0.977638	0.97712
9	3276001	3281000	8	0.9416	0.837719
9	3276501	3281500	8	0.9416	0.837719
9	3277001	3282000	8	0.9416	0.837719
9	3277501	3282500	4	0.906506	0.705799
9	3278001	3283000	4	0.86914	0.675439
9	3278501	3283500	6	0.837922	0.587492
9	3279001	3284000	7	0.867483	0.646422
9	3279501	3284500	7	0.867483	0.646422
9	3280001	3285000	8	0.887924	0.690619
9	3280501	3285500	8	0.887924	0.690619
9	3281001	3286000	8	0.92305	0.671165
9	3281501	3286500	11	0.856761	0.560751
9	3282001	3287000	11	0.856761	0.560751
9	3282501	3287500	11	0.856761	0.560751
9	3283001	3288000	11	0.872119	0.571791
9	3283501	3288500	10	0.907397	0.64665
9	3284001	3289000	12	0.926493	0.705542
9	3284501	3289500	30	0.949802	0.809122
9	3285001	3290000	40	0.963615	0.856842
9	3285501	3290500	44	0.964891	0.839573
9	3286001	3291000	46	0.968771	0.875514
9	3286501	3291500	52	0.986518	0.932206
9	3287001	3292000	58	0.98797	0.939219
9	3287501	3292500	59	0.988182	0.94025
9	3288001	3293000	59	0.988182	0.94025
9	3288501	3293500	59	0.988182	0.94025
9	3289001	3294000	61	0.986377	0.920855
9	3289501	3294500	45	0.989578	0.914572
9	3290001	3295000	37	0.978998	0.863419
9	3290501	3295500	33	0.978886	0.887241
9	3291001	3296000	31	0.977406	0.879966
9	3291501	3296500	22	0.966991	0.830861
9	3292001	3297000	20	0.934179	0.724948
9	3292501	3297500	21	0.93796	0.738046
9	3293001	3298000	22	0.94133	0.749953
9	3293501	3298500	22	0.94133	0.749953
9	3294001	3299000	18	0.912583	0.701689
9	3294501	3299500	16	0.924342	0.739977
9	3295001	3300000	16	0.947157	0.815555
9	3295501	3300500	18	0.953701	0.836048
9	3296001	3301000	22	0.962892	0.865858
9	3296501	3301500	27	0.96027	0.844736
9	3297001	3302000	24	0.976343	0.899494
9	3297501	3302500	34	0.983635	0.929055
9	3298001	3303000	39	0.98582	0.93815
9	3298501	3303500	41	0.981832	0.910141
9	3299001	3304000	44	0.98243	0.885119
9	3299501	3304500	46	0.983255	0.890114
9	3300001	3305000	45	0.976456	0.881201
9	3300501	3305500	44	0.975875	0.878501
9	3301001	3306000	43	0.975264	0.875676
9	3301501	3306500	57	0.986045	0.927983
9	3302001	3307000	66	0.988029	0.937804
9	3302501	3307500	61	0.987002	0.932706
9	3303001	3308000	56	0.985783	0.926697
9	3303501	3308500	56	0.989147	0.949413
9	3304001	3309000	59	0.995524	0.995065
9	3304501	3309500	67	0.996059	0.995654
9	3305001	3310000	67	0.999083	0.980113
9	3305501	3310500	70	0.999123	0.980965
9	3306001	3311000	72	0.999148	0.981494
9	3306501	3311500	58	0.998939	0.977027
9	3307001	3312000	52	0.998814	0.974376
9	3307501	3312500	50	0.997482	0.946702
9	3308001	3313000	55	0.989986	0.931998
9	3308501	3313500	55	0.989986	0.931998
9	3309001	3314000	52	0.983792	0.90482
9	3309501	3314500	45	0.975336	0.862437
9	3310001	3315000	44	0.976792	0.889593
9	3310501	3315500	42	0.975596	0.884335
9	3311001	3316000	44	0.976792	0.889593
9	3311501	3316500	51	0.980189	0.904747
9	3312001	3317000	61	0.983616	0.920362
9	3312501	3317500	69	0.985607	0.929596
9	3313001	3318000	74	0.9924	0.948883
9	3313501	3318500	87	0.992097	0.941549
9	3314001	3319000	96	0.995751	0.959625
9	3314501	3319500	110	0.998356	0.976045
9	3315001	3320000	118	0.997931	0.966378
9	3315501	3320500	120	0.997967	0.966938
9	3316001	3321000	113	0.997837	0.96489
9	3316501	3321500	103	0.996988	0.948545
9	3317001	3322000	92	0.996613	0.942392
9	3317501	3322500	80	0.996913	0.950407
9	3318001	3323000	69	0.9964	0.942501
9	3318501	3323500	54	0.997675	0.95065
9	3319001	3324000	43	0.997053	0.938026
9	3319501	3324500	30	0.995689	0.911171
9	3320001	3325000	22	0.997123	0.939435
9	3320501	3325500	20	0.996821	0.933378
9	3321001	3326000	21	0.99698	0.936551
9	3321501	3326500	22	0.981086	0.951126
9	3322001	3327000	21	0.980158	0.948798
9	3322501	3327500	23	0.9783	0.895318
9	3323001	3328000	28	0.982407	0.914012
9	3323501	3328500	39	0.987578	0.938265
9	3324001	3329000	49	0.990198	0.950864
9	3324501	3329500	51	0.986927	0.927847
9	3325001	3330000	57	0.982543	0.914797
9	3325501	3330500	57	0.982543	0.914797
9	3326001	3331000	60	0.983464	0.919057
9	3326501	3331500	66	0.991564	0.942707
9	3327001	3332000	65	0.991429	0.941825
9	3327501	3332500	63	0.992269	0.961128
9	3328001	3333000	62	0.992141	0.960501
9	3328501	3333500	77	0.993705	0.968196
9	3329001	3334000	67	0.992742	0.963449
9	3329501	3334500	64	0.995183	0.981612
9	3330001	3335000	61	1	1
9	3330501	3335500	66	1	1
9	3331001	3336000	73	1	1
9	3331501	3336500	68	1	1
9	3332001	3337000	75	1	1
9	3332501	3337500	77	0.999204	0.982696
9	3333001	3338000	71	0.999136	0.981233
9	3333501	3338500	49	0.99874	0.972807
9	3334001	3339000	52	0.998814	0.974376
9	3334501	3339500	57	0.99892	0.976624
9	3335001	3340000	57	0.99892	0.976624
9	3335501	3340500	54	0.996591	0.951203
9	3336001	3341000	46	0.994482	0.913751
9	3336501	3341500	44	0.994214	0.909831
9	3337001	3342000	38	0.993227	0.895593
9	3337501	3342500	39	0.995214	0.932435
9	3338001	3343000	40	0.995339	0.934125
9	3338501	3343500	38	0.995081	0.930657
9	3339001	3344000	34	0.994469	0.9225
9	3339501	3344500	27	0.987826	0.854163
9	3340001	3345000	26	0.987302	0.848554
9	3340501	3345500	22	0.991173	0.880227
9	3341001	3346000	20	0.987108	0.869742
9	3341501	3346500	21	0.98778	0.875945
9	3342001	3347000	20	0.979643	0.804613
9	3342501	3347500	19	0.978392	0.79433
9	3343001	3348000	26	0.984892	0.849703
9	3343501	3348500	30	0.971633	0.833901
9	3344001	3349000	33	0.972782	0.845531
9	3344501	3349500	33	0.977541	0.885004
9	3345001	3350000	41	0.982291	0.907442
9	3345501	3350500	46	0.984358	0.917503
9	3346001	3351000	61	0.989387	0.937299
9	3346501	3351500	62	0.989567	0.938311
9	3347001	3352000	70	0.992672	0.963969
9	3347501	3352500	73	0.992983	0.96545
9	3348001	3353000	74	0.991336	0.948314
9	3348501	3353500	71	0.996945	0.961275
9	3349001	3354000	74	0.997536	0.964392
9	3349501	3354500	76	0.990811	0.954669
9	3350001	3355000	72	0.990284	0.952151
9	3350501	3355500	74	0.986165	0.937541
9	3351001	3356000	67	0.98581	0.950903
9	3351501	3356500	65	0.977427	0.938222
9	3352001	3357000	59	0.975036	0.931939
9	3352501	3357500	59	0.975036	0.931939
9	3353001	3358000	59	0.972512	0.933521
9	3353501	3358500	58	0.972019	0.932375
9	3354001	3359000	57	0.962214	0.91557
9	3354501	3359500	55	0.970541	0.927229
9	3355001	3360000	48	0.966029	0.916617
9	3355501	3360500	42	0.956704	0.910606
9	3356001	3361000	37	0.950513	0.898526
9	3356501	3361500	42	0.966981	0.896169
9	3357001	3362000	41	0.96612	0.893637
9	3357501	3362500	35	0.959833	0.875403
9	3358001	3363000	28	0.960366	0.887441
9	3358501	3363500	26	0.957079	0.878783
9	3359001	3364000	20	0.970753	0.88693
9	3359501	3364500	20	0.970753	0.88693
9	3360001	3365000	22	0.948545	0.856743
9	3360501	3365500	26	0.97753	0.914512
9	3361001	3366000	22	0.973166	0.898968
9	3361501	3366500	18	0.97196	0.950541
9	3362001	3367000	17	0.970266	0.947632
9	3362501	3367500	24	0.965067	0.913872
9	3363001	3368000	28	0.970279	0.926176
9	3363501	3368500	28	0.970279	0.926176
9	3364001	3369000	32	0.959419	0.902908
9	3364501	3369500	34	0.961938	0.908619
9	3365001	3370000	41	0.981489	0.945935
9	3365501	3370500	41	0.97331	0.917232
9	3366001	3371000	41	0.97331	0.917232
9	3366501	3371500	42	0.959283	0.878258
9	3367001	3372000	51	0.966933	0.899742
9	3367501	3372500	45	0.97	0.912526
9	3368001	3373000	45	0.96135	0.887111
9	3368501	3373500	45	0.96135	0.887111
9	3369001	3374000	45	0.968558	0.881273
9	3369501	3374500	49	0.964934	0.866287
9	3370001	3375000	44	0.958007	0.820809
9	3370501	3375500	45	0.964994	0.821333
9	3371001	3376000	53	0.970869	0.848301
9	3371501	3376500	54	0.983022	0.882956
9	3372001	3377000	53	0.958944	0.817357
9	3372501	3377500	59	0.949266	0.807562
9	3373001	3378000	54	0.951873	0.810922
9	3373501	3378500	57	0.954736	0.820874
9	3374001	3379000	56	0.954925	0.817142
9	3374501	3379500	56	0.955797	0.816575
9	3375001	3380000	54	0.956094	0.834456
9	3375501	3380500	52	0.956404	0.853713
9	3376001	3381000	45	0.940156	0.804806
9	3376501	3381500	42	0.93524	0.790863
9	3377001	3382000	35	0.948148	0.811405
9	3377501	3382500	30	0.966766	0.835765
9	3378001	3383000	34	0.954603	0.833731
9	3378501	3383500	32	0.951408	0.82334
9	3379001	3384000	30	0.951764	0.855977
9	3379501	3384500	24	0.95037	0.871679
9	3380001	3385000	24	0.95037	0.871679
9	3380501	3385500	21	0.942614	0.853348
9	3381001	3386000	21	0.96003	0.909386
9	3381501	3386500	18	0.95295	0.894283
9	3382001	3387000	20	0.974988	0.963695
9	3382501	3387500	23	0.965479	0.915855
9	3383001	3388000	20	0.98628	0.939538
9	3383501	3388500	19	0.985527	0.936356
9	3384001	3389000	20	0.98628	0.939538
9	3384501	3389500	23	0.988133	0.947424
9	3385001	3390000	24	0.980601	0.896611
9	3385501	3390500	26	0.982194	0.904564
9	3386001	3391000	30	0.984707	0.917289
9	3386501	3391500	40	0.988694	0.937966
9	3387001	3392000	41	0.988982	0.939479
9	3387501	3392500	42	0.995869	0.969712
9	3388001	3393000	42	0.995869	0.969712
9	3388501	3393500	46	0.992323	0.944691
9	3389001	3394000	47	0.988519	0.918802
9	3389501	3394500	45	0.981718	0.908723
9	3390001	3395000	46	0.986337	0.938361
9	3390501	3395500	50	0.982007	0.891202
9	3391001	3396000	45	0.969596	0.855219
9	3391501	3396500	41	0.966285	0.841094
9	3392001	3397000	50	0.972921	0.869697
9	3392501	3397500	53	0.970577	0.85307
9	3393001	3398000	54	0.97118	0.855791
9	3393501	3398500	51	0.9735	0.872252
9	3394001	3399000	50	0.977071	0.895139
9	3394501	3399500	53	0.983805	0.906568
9	3395001	3400000	61	0.986051	0.918822
9	3395501	3400500	57	0.983952	0.938173
9	3396001	3401000	64	0.992393	0.961736
9	3396501	3401500	65	0.992513	0.962324
9	3397001	3402000	57	0.991432	0.957037
9	3397501	3402500	52	0.994056	0.977369
9	3398001	3403000	54	0.994279	0.978207
9	3398501	3403500	58	0.986886	0.952757
9	3399001	3404000	74	0.98661	0.946202
9	3399501	3404500	81	0.985479	0.935146
9	3400001	3405000	84	0.983737	0.922318
9	3400501	3405500	93	0.988912	0.942489
9	3401001	3406000	90	0.988527	0.940572
9	3401501	3406500	88	0.988256	0.939222
9	3402001	3407000	87	0.988115	0.938523
9	3402501	3407500	84	0.987672	0.936328
9	3403001	3408000	84	0.987672	0.936328
9	3403501	3408500	85	0.991712	0.940144
9	3404001	3409000	74	0.993595	0.948016
9	3404501	3409500	65	0.994417	0.93989
9	3405001	3410000	53	0.993084	0.926281
9	3405501	3410500	44	0.991576	0.911202
9	3406001	3411000	55	0.974072	0.896588
9	3406501	3411500	77	0.906338	0.785617
9	3407001	3412000	113	0.81702	0.674621
9	3407501	3412500	142	0.799101	0.663777
9	3408001	3413000	155	0.776515	0.634905
9	3408501	3413500	164	0.786188	0.65128
9	3409001	3414000	172	0.793777	0.658411
9	3409501	3414500	175	0.799814	0.671881
9	3410001	3415000	175	0.802166	0.67915
9	3410501	3415500	174	0.797297	0.66199
9	3411001	3416000	161	0.786078	0.645757
9	3411501	3416500	136	0.794044	0.660196
9	3412001	3417000	97	0.847507	0.719978
9	3412501	3417500	69	0.89722	0.765416
9	3413001	3418000	53	0.966548	0.861504
9	3413501	3418500	40	0.969577	0.833834
9	3414001	3419000	28	0.973562	0.818452
9	3414501	3419500	25	0.969878	0.796666
9	3415001	3420000	30	0.975556	0.830555
9	3415501	3420500	38	0.985527	0.936356
9	3416001	3421000	51	0.989333	0.952579
9	3416501	3421500	70	0.992294	0.96545
9	3417001	3422000	69	0.996135	0.982475
9	3417501	3422500	68	0.995107	0.962622
9	3418001	3423000	70	0.989409	0.927807
9	3418501	3423500	68	0.993246	0.943467
9	3419001	3424000	69	0.988629	0.927231
9	3419501	3424500	70	0.98132	0.917898
9	3420001	3425000	64	0.979461	0.910201
9	3420501	3425500	54	0.975377	0.893571
9	3421001	3426000	40	0.963243	0.82301
9	3421501	3426500	22	0.925078	0.678201
9	3422001	3427000	24	0.932827	0.705017
9	3422501	3427500	24	0.938972	0.760535
9	3423001	3428000	23	0.946614	0.805377
9	3423501	3428500	24	0.949138	0.813486
9	3424001	3429000	23	0.950675	0.802586
9	3424501	3429500	22	0.974325	0.826617
9	3425001	3430000	23	0.975584	0.834155
9	3425501	3430500	31	0.975738	0.835918
9	3426001	3431000	36	0.98186	0.895719
9	3426501	3431500	35	0.981302	0.89274
9	3427001	3432000	41	0.979337	0.87741
9	3427501	3432500	51	0.983676	0.901447
9	3428001	3433000	49	0.981992	0.898073
9	3428501	3433500	50	0.982378	0.900111
9	3429001	3434000	51	0.987553	0.926403
9	3429501	3434500	53	0.988046	0.92918
9	3430001	3435000	53	0.988046	0.92918
9	3430501	3435500	46	0.990224	0.946058
9	3431001	3436000	42	0.989255	0.94092
9	3431501	3436500	42	0.989255	0.94092
9	3432001	3437000	34	0.992062	0.964434
9	3432501	3437500	24	0.988644	0.949615
9	3433001	3438000	26	0.998764	0.995597
9	3433501	3438500	30	0.998932	0.996184
9	3434001	3439000	35	0.999088	0.996729
9	3434501	3439500	38	0.999162	0.996987
9	3435001	3440000	39	0.999183	0.997064
9	3435501	3440500	41	0.999224	0.997208
9	3436001	3441000	46	0.992456	0.971928
9	3436501	3441500	58	0.994058	0.977736
9	3437001	3442000	70	0.995098	0.981553
9	3437501	3442500	73	0.988408	0.948764
9	3438001	3443000	74	0.98812	0.932998
9	3438501	3443500	74	0.98812	0.932998
9	3439001	3444000	66	0.986605	0.924877
9	3439501	3444500	64	0.986163	0.922529
9	3440001	3445000	66	0.986605	0.924877
9	3440501	3445500	64	0.986163	0.922529
9	3441001	3446000	69	0.98666	0.928623
9	3441501	3446500	76	0.987943	0.935197
9	3442001	3447000	85	0.989271	0.942059
9	3442501	3447500	96	0.995735	0.974207
9	3443001	3448000	101	0.99595	0.975484
9	3443501	3448500	123	0.989034	0.951505
9	3444001	3449000	128	0.987271	0.943952
9	3444501	3449500	122	0.986621	0.941196
9	3445001	3450000	116	0.9859	0.938154
9	3445501	3450500	119	0.98627	0.939713
9	3446001	3451000	111	0.988526	0.945671
9	3446501	3451500	98	0.985315	0.911273
9	3447001	3452000	83	0.982461	0.895238
9	3447501	3452500	75	0.980432	0.884064
9	3448001	3453000	76	0.981821	0.903121
9	3448501	3453500	51	0.991958	0.924039
9	3449001	3454000	45	0.997102	0.940783
9	3449501	3454500	54	0.994245	0.927095
9	3450001	3455000	58	0.989871	0.927103
9	3450501	3455500	63	0.981676	0.909072
9	3451001	3456000	64	0.979729	0.89014
9	3451501	3456500	75	0.985078	0.941783
9	3452001	3457000	78	0.984674	0.92694
9	3452501	3457500	78	0.980378	0.911852
9	3453001	3458000	70	0.976721	0.882744
9	3453501	3458500	70	0.972304	0.865469
9	3454001	3459000	74	0.973937	0.872741
9	3454501	3459500	71	0.975678	0.885281
9	3455001	3460000	67	0.978408	0.882778
9	3455501	3460500	63	0.980812	0.880471
9	3456001	3461000	58	0.981531	0.892626
9	3456501	3461500	46	0.974195	0.835649
9	3457001	3462000	38	0.970611	0.836113
9	3457501	3462500	36	0.97883	0.859697
9	3458001	3463000	35	0.970624	0.860135
9	3458501	3463500	31	0.976546	0.881095
9	3459001	3464000	28	0.973794	0.868356
9	3459501	3464500	27	0.953912	0.84155
9	3460001	3465000	34	0.964211	0.874172
9	3460501	3465500	37	0.976718	0.91618
9	3461001	3466000	37	0.976718	0.91618
9	3461501	3466500	36	0.978417	0.950864
9	3462001	3467000	35	0.977783	0.94946
9	3462501	3467500	32	0.975634	0.944722
9	3463001	3468000	40	0.984032	0.953395
9	3463501	3468500	43	0.985175	0.956647
9	3464001	3469000	44	0.985521	0.957632
9	3464501	3469500	43	0.995967	0.970416
9	3465001	3470000	43	0.995967	0.970416
9	3465501	3470500	39	0.995544	0.967382
9	3466001	3471000	41	0.994118	0.936475
9	3466501	3471500	41	0.994118	0.936475
9	3467001	3472000	40	0.993963	0.934886
9	3467501	3472500	40	0.993963	0.934886
9	3468001	3473000	39	0.998409	0.965835
9	3468501	3473500	46	0.981274	0.928037
9	3469001	3474000	50	0.9812	0.907145
9	3469501	3474500	56	0.98333	0.917094
9	3470001	3475000	50	0.9812	0.907145
9	3470501	3475500	49	0.98079	0.90525
9	3471001	3476000	51	0.978352	0.910759
9	3471501	3476500	56	0.980391	0.918727
9	3472001	3477000	61	0.982079	0.925389
9	3472501	3477500	65	0.976086	0.913982
9	3473001	3478000	60	0.97397	0.906814
9	3473501	3478500	55	0.980466	0.912907
9	3474001	3479000	54	0.981617	0.935969
9	3474501	3479500	55	0.975861	0.915737
9	3475001	3480000	87	0.984145	0.931415
9	3475501	3480500	92	0.985045	0.935142
9	3476001	3481000	87	0.986906	0.945679
9	3476501	3481500	76	0.984932	0.937817
9	3477001	3482000	71	0.983824	0.933438
9	3477501	3482500	65	0.989292	0.943292
9	3478001	3483000	62	0.988753	0.940548
9	3478501	3483500	57	0.993396	0.955978
9	3479001	3484000	52	0.99274	0.951745
9	3479501	3484500	41	0.998488	0.967502
9	3480001	3485000	8	1	1
9	3481501	3486500	4	1	1
9	3482001	3487000	15	1	1
9	3482501	3487500	23	0.994695	0.943366
9	3483001	3488000	29	0.995828	0.955084
9	3483501	3488500	35	0.996562	0.962783
9	3484001	3489000	40	0.997002	0.967436
9	3484501	3489500	43	0.997216	0.969707
9	3485001	3490000	44	0.992052	0.942191
9	3485501	3490500	49	0.992893	0.94809
9	3486001	3491000	66	0.993738	0.941273
9	3486501	3491500	76	0.98864	0.935317
9	3487001	3492000	67	0.987035	0.926628
9	3487501	3492500	71	0.98507	0.932534
9	3488001	3493000	79	0.977083	0.904295
9	3488501	3493500	77	0.972496	0.886105
9	3489001	3494000	76	0.970052	0.867467
9	3489501	3494500	79	0.971292	0.8725
9	3490001	3495000	83	0.975914	0.893596
9	3490501	3495500	89	0.974774	0.886826
9	3491001	3496000	75	0.970905	0.883466
9	3491501	3496500	75	0.977287	0.897331
9	3492001	3497000	82	0.979352	0.906095
9	3492501	3497500	74	0.981572	0.911846
9	3493001	3498000	73	0.990505	0.930339
9	3493501	3498500	73	0.991844	0.929478
9	3494001	3499000	73	0.993615	0.947321
9	3494501	3499500	72	0.993523	0.94659
9	3495001	3500000	72	0.993523	0.94659
9	3495501	3500500	67	0.993774	0.94214
9	3496001	3501000	73	0.994306	0.946895
9	3496501	3501500	76	0.991459	0.932663
9	3497001	3502000	73	0.99109	0.929895
9	3497501	3502500	78	0.991688	0.934389
9	3498001	3503000	73	0.984911	0.936495
9	3498501	3503500	74	0.987667	0.954544
9	3499001	3504000	73	0.987493	0.953921
9	3499501	3504500	72	0.987314	0.953281
9	3500001	3505000	69	0.986745	0.95125
9	3500501	3505500	65	0.988758	0.967821
9	3501001	3506000	59	0.98759	0.964548
9	3501501	3506500	44	0.988573	0.980667
9	3502001	3507000	40	0.987418	0.978733
9	3502501	3507500	35	0.98173	0.938479
9	3503001	3508000	29	0.995828	0.955084
9	3503501	3508500	27	0.982314	0.93706
9	3504001	3509000	28	0.98297	0.939308
9	3504501	3509500	26	0.981605	0.934639
9	3505001	3510000	26	0.9701	0.88813
9	3505501	3510500	26	0.9701	0.88813
9	3506001	3511000	25	0.953781	0.867782
9	3506501	3511500	24	0.93569	0.81324
9	3507001	3512000	24	0.93569	0.81324
9	3507501	3512500	21	0.934793	0.848587
9	3508001	3513000	23	0.940945	0.861754
9	3508501	3513500	24	0.943605	0.867514
9	3509001	3514000	21	0.934793	0.848587
9	3509501	3514500	25	0.91847	0.776182
9	3510001	3515000	24	0.914518	0.766857
9	3510501	3515500	23	0.910164	0.75672
9	3511001	3516000	24	0.931544	0.78339
9	3511501	3516500	24	0.948066	0.832424
9	3512001	3517000	23	0.945535	0.825138
9	3512501	3517500	23	0.945535	0.825138
9	3513001	3518000	20	0.936204	0.798909
9	3513501	3518500	20	0.934087	0.761566
9	3514001	3519000	21	0.937759	0.77292
9	3514501	3519500	21	0.941148	0.703475
9	3515001	3520000	28	0.970474	0.820793
9	3515501	3520500	36	0.967639	0.827928
9	3516001	3521000	37	0.968623	0.832579
9	3516501	3521500	43	0.973467	0.85594
9	3517001	3522000	53	0.978897	0.883121
9	3517501	3522500	70	0.98232	0.892898
9	3518001	3523000	76	0.983815	0.901353
9	3518501	3523500	80	0.987641	0.904299
9	3519001	3524000	81	0.987804	0.905481
9	3519501	3524500	78	0.992854	0.951513
9	3520001	3525000	75	0.988798	0.933451
9	3520501	3525500	69	0.992499	0.944719
9	3521001	3526000	66	0.990154	0.92247
9	3521501	3526500	60	0.986822	0.893008
9	3522001	3527000	51	0.984275	0.874126
9	3522501	3527500	35	0.980461	0.853801
9	3523001	3528000	28	0.974876	0.817251
9	3523501	3528500	25	0.977764	0.847424
9	3524001	3529000	32	0.980361	0.839162
9	3524501	3529500	33	0.966105	0.791634
9	3525001	3530000	37	0.92761	0.732793
9	3525501	3530500	36	0.92517	0.725371
9	3526001	3531000	38	0.935449	0.774103
9	3526501	3531500	41	0.942247	0.789909
9	3527001	3532000	43	0.945324	0.79968
9	3527501	3532500	47	0.940288	0.762651
9	3528001	3533000	50	0.936282	0.768955
9	3528501	3533500	48	0.933149	0.759329
9	3529001	3534000	41	0.919252	0.718238
9	3529501	3534500	39	0.929297	0.748129
9	3530001	3535000	35	0.974595	0.83991
9	3530501	3535500	34	0.973754	0.835201
9	3531001	3536000	32	0.971894	0.824901
9	3531501	3536500	28	0.971134	0.847467
9	3532001	3537000	25	0.967228	0.829163
9	3532501	3537500	20	0.97872	0.913538
9	3533001	3538000	17	0.996227	0.921621
9	3533501	3538500	15	0.972548	0.832717
9	3534001	3539000	16	0.980032	0.92645
9	3534501	3539500	21	0.9683	0.82142
9	3535001	3540000	18	0.962158	0.791657
9	3535501	3540500	19	0.964454	0.802622
9	3536001	3541000	18	0.962158	0.791657
9	3536501	3541500	21	0.95999	0.759393
9	3537001	3542000	29	0.961003	0.784069
9	3537501	3542500	32	0.965213	0.804313
9	3538001	3543000	32	0.965213	0.804313
9	3538501	3543500	35	0.969895	0.820159
9	3539001	3544000	35	0.96031	0.78561
9	3539501	3544500	29	0.964722	0.82999
9	3540001	3545000	32	0.968404	0.845928
9	3540501	3545500	34	0.970459	0.854991
9	3541001	3546000	35	0.97139	0.859135
9	3541501	3546500	36	0.976496	0.89923
9	3542001	3547000	27	0.979268	0.910427
9	3542501	3547500	26	0.972604	0.856883
9	3543001	3548000	27	0.973721	0.862183
9	3543501	3548500	27	0.984951	0.90697
9	3544001	3549000	24	0.994925	0.945726
9	3544501	3549500	24	0.994925	0.945726
9	3545001	3550000	22	0.994443	0.940792
9	3545501	3550500	20	0.975781	0.915031
9	3546001	3551000	20	0.975781	0.915031
9	3546501	3551500	18	0.972923	0.905589
9	3547001	3552000	19	0.974432	0.910558
9	3547501	3552500	23	0.973406	0.970088
9	3548001	3553000	29	0.978953	0.976276
9	3548501	3553500	29	0.972209	0.932411
9	3549001	3554000	35	0.977127	0.943997
9	3549501	3554500	38	0.978987	0.948419
9	3550001	3555000	40	0.980067	0.950998
9	3550501	3555500	47	0.990582	0.966739
9	3551001	3556000	48	0.990782	0.967432
9	3551501	3556500	47	0.990582	0.966739
9	3552001	3557000	50	0.991158	0.968734
9	3552501	3557500	46	0.996235	0.972346
9	3553001	3558000	41	0.987952	0.940271
9	3553501	3558500	41	0.992432	0.971297
9	3554001	3559000	35	0.991106	0.966377
9	3554501	3559500	34	0.990839	0.965388
9	3555001	3560000	32	0.987948	0.921586
9	3555501	3560500	30	0.987096	0.916359
9	3556001	3561000	35	0.989033	0.928307
9	3556501	3561500	43	0.983485	0.914278
9	3557001	3562000	54	0.987008	0.93174
9	3557501	3562500	57	0.982641	0.914118
9	3558001	3563000	66	0.990099	0.943659
9	3558501	3563500	67	0.989652	0.942792
9	3559001	3564000	71	0.990263	0.946015
9	3559501	3564500	74	0.990675	0.948203
9	3560001	3565000	88	0.985774	0.945312
9	3560501	3565500	89	0.982691	0.93234
9	3561001	3566000	90	0.982893	0.933092
9	3561501	3566500	91	0.986726	0.946759
9	3562001	3567000	77	0.98419	0.937079
9	3562501	3567500	83	0.987214	0.940503
9	3563001	3568000	91	0.983231	0.903126
9	3563501	3568500	108	0.986446	0.919435
9	3564001	3569000	125	0.987774	0.919732
9	3564501	3569500	127	0.984251	0.901473
9	3565001	3570000	116	0.988373	0.912061
9	3565501	3570500	111	0.990421	0.918994
9	3566001	3571000	107	0.987326	0.904665
9	3566501	3571500	97	0.985918	0.894836
9	3567001	3572000	96	0.98576	0.893741
9	3567501	3572500	84	0.985237	0.894068
9	3568001	3573000	65	0.987891	0.922753
9	3568501	3573500	43	0.981165	0.883231
9	3569001	3574000	21	0.963077	0.824351
9	3569501	3574500	13	0.978419	0.906982
9	3570001	3575000	7	0.957596	0.827252
9	3570501	3575500	4	0.918065	0.697691
9	3603001	3608000	5	1	1
9	3603501	3608500	9	1	1
9	3604001	3609000	18	0.923057	0.741289
9	3604501	3609500	28	0.953769	0.833686
9	3605001	3610000	28	0.953769	0.833686
9	3605501	3610500	37	0.963178	0.838129
9	3606001	3611000	43	0.952439	0.805226
9	3606501	3611500	46	0.952674	0.813964
9	3607001	3612000	46	0.952674	0.813964
9	3607501	3612500	46	0.952674	0.813964
9	3608001	3613000	41	0.94588	0.791277
9	3608501	3613500	45	0.923303	0.760856
9	3609001	3614000	57	0.935467	0.845946
9	3609501	3614500	69	0.950767	0.871079
9	3610001	3615000	92	0.963941	0.898331
9	3610501	3615500	104	0.968593	0.919572
9	3611001	3616000	123	0.979654	0.948519
9	3611501	3616500	123	0.977309	0.939249
9	3612001	3617000	124	0.977548	0.939739
9	3612501	3617500	138	0.970134	0.920882
9	3613001	3618000	138	0.970134	0.920882
9	3613501	3618500	130	0.975774	0.932966
9	3614001	3619000	109	0.982534	0.944605
9	3614501	3619500	87	0.978027	0.931913
9	3615001	3620000	64	0.972315	0.9146
9	3615501	3620500	43	0.96064	0.880881
9	3616001	3621000	18	0.902441	0.735084
9	3616501	3621500	15	0.915204	0.770278
9	3617001	3622000	14	0.907682	0.753869
9	3624501	3629500	8	1	1
9	3625001	3630000	14	0.987062	0.909135
9	3625501	3630500	16	0.988772	0.920493
9	3626001	3631000	16	0.988772	0.920493
9	3626501	3631500	16	0.988772	0.920493
9	3627001	3632000	16	0.988772	0.920493
9	3627501	3632500	24	0.984738	0.893991
9	3628001	3633000	26	0.985996	0.902146
9	3628501	3633500	28	0.979931	0.863703
9	3629001	3634000	28	0.979931	0.863703
9	3629501	3634500	21	0.972296	0.818271
9	3630001	3635000	19	0.975455	0.795966
9	3630501	3635500	22	0.952459	0.785122
9	3631001	3636000	26	0.958067	0.813777
9	3631501	3636500	27	0.9507	0.773559
9	3632001	3637000	28	0.952816	0.781646
9	3632501	3637500	22	0.948837	0.779918
9	3633001	3638000	21	0.945857	0.769438
9	3633501	3638500	22	0.960091	0.837741
9	3634001	3639000	23	0.962083	0.844796
9	3634501	3639500	29	0.963065	0.833041
9	3635001	3640000	31	0.969098	0.886795
9	3635501	3640500	26	0.984236	0.897742
9	3636001	3641000	29	0.978876	0.869476
9	3636501	3641500	32	0.987177	0.921466
9	3637001	3642000	39	0.989583	0.935562
9	3637501	3642500	56	0.991581	0.93133
9	3638001	3643000	65	0.992796	0.940838
9	3638501	3643500	71	0.993428	0.945837
9	3639001	3644000	88	0.989454	0.928104
9	3639501	3644500	98	0.989829	0.921844
9	3640001	3645000	99	0.988015	0.909784
9	3640501	3645500	105	0.988742	0.914939
9	3641001	3646000	98	0.990351	0.921526
9	3641501	3646500	94	0.989916	0.918187
9	3642001	3647000	86	0.988917	0.910576
9	3642501	3647500	67	0.986691	0.905105
9	3643001	3648000	57	0.984164	0.888456
9	3643501	3648500	48	0.9809	0.867542
9	3644001	3649000	30	0.98534	0.870778
9	3644501	3649500	13	0.985996	0.902146
9	3645001	3650000	6	1	1
9	3654501	3659500	5	0.65144	0.502677
9	3655001	3660000	5	0.65144	0.502677
9	3655501	3660500	5	0.65144	0.502677
9	3656001	3661000	5	0.65144	0.502677
9	3656501	3661500	9	0.917258	0.723709
9	3657001	3662000	9	0.917258	0.723709
9	3657501	3662500	9	0.917258	0.723709
9	3658001	3663000	9	0.917258	0.723709
9	3658501	3663500	9	0.917258	0.723709
9	3659001	3664000	9	0.917258	0.723709
9	3659501	3664500	4	1	1
9	3660001	3665000	4	1	1
9	3660501	3665500	4	1	1
9	3661001	3666000	4	1	1
9	3661501	3666500	3	1	1
9	3662001	3667000	22	0.994443	0.940792
9	3662501	3667500	31	0.971238	0.885335
9	3663001	3668000	32	0.972206	0.888918
9	3663501	3668500	32	0.972206	0.888918
9	3664001	3669000	32	0.972206	0.888918
9	3664501	3669500	32	0.972206	0.888918
9	3665001	3670000	32	0.972206	0.888918
9	3665501	3670500	32	0.972206	0.888918
9	3666001	3671000	32	0.972206	0.888918
9	3666501	3671500	29	0.969086	0.877427
9	3667001	3672000	10	0.917893	0.774796
9	3667501	3672500	1	1	1
9	3669001	3674000	13	1	1
9	3669501	3674500	21	0.99156	0.939424
9	3670001	3675000	31	0.994361	0.958964
9	3670501	3675500	37	0.981299	0.942628
9	3671001	3676000	42	0.983596	0.949458
9	3671501	3676500	54	0.98733	0.960689
9	3672001	3677000	61	0.988815	0.965201
9	3672501	3677500	80	0.991515	0.973465
9	3673001	3678000	84	0.991925	0.974729
9	3673501	3678500	87	0.992207	0.9756
9	3674001	3679000	80	0.991515	0.973465
9	3674501	3679500	80	0.993742	0.989367
9	3675001	3680000	86	0.994181	0.990109
9	3675501	3680500	87	0.995682	0.994856
9	3676001	3681000	94	0.996004	0.995239
9	3676501	3681500	94	0.996004	0.995239
9	3677001	3682000	94	0.990959	0.984954
9	3677501	3682500	78	0.989088	0.981868
9	3678001	3683000	78	0.989088	0.981868
9	3678501	3683500	80	0.989363	0.982321
9	3679001	3684000	87	0.987054	0.969844
9	3679501	3684500	90	0.987493	0.970849
9	3680001	3685000	80	0.981849	0.952495
9	3680501	3685500	78	0.97544	0.936859
9	3681001	3686000	73	0.961478	0.903075
9	3681501	3686500	67	0.952007	0.855986
9	3682001	3687000	69	0.949762	0.843407
9	3682501	3687500	71	0.951323	0.847818
9	3683001	3688000	72	0.947067	0.813757
9	3683501	3688500	71	0.94622	0.811134
9	3684001	3689000	61	0.935984	0.780172
9	3684501	3689500	52	0.922751	0.742125
9	3685001	3690000	49	0.925905	0.750354
9	3685501	3690500	46	0.929037	0.748897
9	3686001	3691000	44	0.948969	0.786358
9	3686501	3691500	41	0.954886	0.833492
9	3687001	3692000	34	0.968131	0.861646
9	3687501	3692500	30	0.963401	0.843199
9	3688001	3693000	27	0.950621	0.889912
9	3688501	3693500	23	0.941365	0.870766
9	3689001	3694000	29	0.943168	0.875487
9	3689501	3694500	39	0.958529	0.907414
9	3690001	3695000	40	0.95962	0.909728
9	3690501	3695500	44	0.972087	0.908564
9	3691001	3696000	39	0.968267	0.896842
9	3691501	3696500	41	0.969914	0.901874
9	3692001	3697000	46	0.973369	0.91254
9	3692501	3697500	49	0.958842	0.813479
9	3693001	3698000	50	0.965306	0.828843
9	3693501	3698500	55	0.96882	0.844403
9	3694001	3699000	51	0.978655	0.868429
9	3694501	3699500	42	0.973529	0.840235
9	3695001	3700000	40	0.972037	0.832247
9	3695501	3700500	40	0.975957	0.864812
9	3696001	3701000	46	0.97936	0.882445
9	3696501	3701500	50	0.981139	0.891849
9	3697001	3702000	51	0.975926	0.888261
9	3697501	3702500	55	0.990379	0.989412
9	3698001	3703000	58	0.995447	0.99498
9	3698501	3703500	56	0.995284	0.9948
9	3699001	3704000	61	0.995671	0.995227
9	3699501	3704500	62	0.995741	0.995304
9	3700001	3705000	66	0.995999	0.995588
9	3700501	3705500	66	0.995999	0.995588
9	3701001	3706000	67	0.995084	0.975767
9	3701501	3706500	59	0.994405	0.972481
9	3702001	3707000	52	0.989103	0.960413
9	3702501	3707500	61	0.988776	0.964263
9	3703001	3708000	70	0.990247	0.968858
9	3703501	3708500	82	0.991697	0.973415
9	3704001	3709000	86	0.991276	0.959158
9	3704501	3709500	91	0.991768	0.961402
9	3705001	3710000	104	0.99282	0.966227
9	3705501	3710500	113	0.993403	0.968917
9	3706001	3711000	126	0.994627	0.982699
9	3706501	3711500	134	0.994951	0.983732
9	3707001	3712000	154	0.997715	0.982299
9	3707501	3712500	157	0.998515	0.983411
9	3708001	3713000	158	0.998524	0.983516
9	3708501	3713500	161	0.998552	0.983823
9	3709001	3714000	167	0.998262	0.984583
9	3709501	3714500	176	0.998352	0.985371
9	3710001	3715000	168	0.998273	0.984675
9	3710501	3715500	158	0.998162	0.983705
9	3711001	3716000	147	0.998023	0.982485
9	3711501	3716500	140	0.997923	0.981609
9	3712001	3717000	123	0.99904	0.98941
9	3712501	3717500	114	0.994167	0.974603
9	3713001	3718000	104	0.993596	0.972161
9	3713501	3718500	97	0.992413	0.956416
9	3714001	3719000	82	0.989144	0.949581
9	3714501	3719500	73	0.987754	0.943365
9	3715001	3720000	63	0.978159	0.924977
9	3715501	3720500	65	0.976633	0.907246
9	3716001	3721000	65	0.97348	0.887675
9	3716501	3721500	65	0.97348	0.887675
9	3717001	3722000	70	0.970213	0.89003
9	3717501	3722500	59	0.974518	0.896521
9	3718001	3723000	59	0.974518	0.896521
9	3718501	3723500	55	0.95643	0.847878
9	3719001	3724000	53	0.953786	0.842749
9	3719501	3724500	46	0.945857	0.81882
9	3720001	3725000	48	0.959156	0.838704
9	3720501	3725500	41	0.955595	0.842936
9	3721001	3726000	34	0.93149	0.799597
9	3721501	3726500	41	0.923841	0.780924
9	3722001	3727000	46	0.941867	0.813363
9	3722501	3727500	53	0.943953	0.815197
9	3723001	3728000	50	0.940122	0.804109
9	3723501	3728500	43	0.95398	0.855799
9	3724001	3729000	42	0.961499	0.880385
9	3724501	3729500	41	0.960484	0.877468
9	3725001	3730000	41	0.960484	0.877468
9	3725501	3730500	45	0.964253	0.888359
9	3726001	3731000	46	0.978936	0.926573
9	3726501	3731500	40	0.990058	0.937205
9	3727001	3732000	28	0.985523	0.910292
9	3727501	3732500	23	0.979091	0.926114
9	3728001	3733000	21	0.976995	0.919077
9	3728501	3733500	31	0.978377	0.904145
9	3729001	3734000	33	0.970545	0.873311
9	3729501	3734500	36	0.956211	0.842191
9	3730001	3735000	35	0.954818	0.837682
9	3730501	3735500	33	0.94251	0.790338
9	3731001	3736000	30	0.935775	0.769372
9	3731501	3736500	28	0.937699	0.799419
9	3732001	3737000	26	0.932166	0.78399
9	3732501	3737500	26	0.947667	0.799252
9	3733001	3738000	30	0.95552	0.826018
9	3733501	3738500	24	0.9426	0.782522
9	3734001	3739000	23	0.954888	0.825642
9	3734501	3739500	22	0.980572	0.885918
9	3735001	3740000	21	0.972188	0.818458
9	3735501	3740500	22	0.985803	0.882969
9	3736001	3741000	24	0.963999	0.857277
9	3736501	3741500	28	0.965974	0.830079
9	3737001	3742000	31	0.969639	0.846523
9	3737501	3742500	30	0.968508	0.841407
9	3738001	3743000	26	0.962996	0.817008
9	3738501	3743500	24	0.942281	0.792246
9	3739001	3744000	29	0.906282	0.724589
9	3739501	3744500	33	0.919627	0.757972
9	3740001	3745000	50	0.949928	0.840262
9	3740501	3745500	57	0.956657	0.859879
9	3741001	3746000	58	0.967111	0.876961
9	3741501	3746500	67	0.973224	0.913376
9	3742001	3747000	73	0.975537	0.920496
9	3742501	3747500	84	0.978881	0.930907
9	3743001	3748000	91	0.973614	0.910002
9	3743501	3748500	99	0.979668	0.91958
9	3744001	3749000	110	0.991983	0.954903
9	3744501	3749500	104	0.991505	0.952301
9	3745001	3750000	95	0.992028	0.961493
9	3745501	3750500	91	0.991668	0.959801
9	3746001	3751000	93	0.991852	0.960665
9	3746501	3751500	84	0.986233	0.950968
9	3747001	3752000	80	0.981935	0.933401
9	3747501	3752500	71	0.979532	0.924959
9	3748001	3753000	70	0.988024	0.957973
9	3748501	3753500	61	0.989232	0.972627
9	3749001	3754000	59	0.988861	0.971699
9	3749501	3754500	68	0.984279	0.938506
9	3750001	3755000	64	0.970392	0.899981
9	3750501	3755500	66	0.942507	0.862476
9	3751001	3756000	63	0.924102	0.838621
9	3751501	3756500	65	0.923567	0.821786
9	3752001	3757000	63	0.917239	0.82182
9	3752501	3757500	62	0.915755	0.818946
9	3753001	3758000	62	0.912221	0.797937
9	3753501	3758500	68	0.920876	0.815766
9	3754001	3759000	58	0.905315	0.784002
9	3754501	3759500	54	0.908659	0.814517
9	3755001	3760000	53	0.921849	0.827757
9	3755501	3760500	46	0.951926	0.859705
9	3756001	3761000	45	0.97194	0.880816
9	3756501	3761500	38	0.981082	0.908272
9	3757001	3762000	36	0.994793	0.926805
9	3757501	3762500	34	0.994469	0.9225
9	3758001	3763000	30	0.997915	0.955585
9	3758501	3763500	23	0.997254	0.942068
9	3759001	3764000	16	0.995976	0.916723
9	3759501	3764500	13	0.994973	0.897505
9	3760001	3765000	9	1	1
9	3760501	3765500	12	1	1
9	3761001	3766000	15	1	1
9	3761501	3766500	21	0.976283	0.956512
9	3762001	3767000	26	0.977723	0.913627
9	3762501	3767500	27	0.978594	0.916826
9	3763001	3768000	27	0.978594	0.916826
9	3763501	3768500	29	0.980146	0.922562
9	3764001	3769000	30	0.980841	0.925144
9	3764501	3769500	29	0.973141	0.878697
9	3765001	3770000	31	0.975012	0.886523
9	3765501	3770500	29	0.973141	0.878697
9	3766001	3771000	29	0.936684	0.761632
9	3766501	3771500	27	0.900503	0.650805
9	3767001	3772000	23	0.886942	0.648008
9	3767501	3772500	25	0.898316	0.676167
9	3768001	3773000	23	0.886942	0.648008
9	3768501	3773500	21	0.872703	0.614485
9	3769001	3774000	20	0.864148	0.595209
9	3769501	3774500	23	0.901231	0.703317
9	3770001	3775000	21	0.889436	0.675061
9	3770501	3775500	24	0.880987	0.6084
9	3771001	3776000	21	0.924008	0.714118
9	3771501	3776500	17	0.98114	0.848548
9	3772001	3777000	17	0.98114	0.848548
9	3772501	3777500	19	0.952211	0.73574
9	3773001	3778000	19	0.952211	0.73574
9	3773501	3778500	20	0.955088	0.748953
9	3774001	3779000	21	0.957638	0.760908
9	3774501	3779500	17	0.94519	0.704651
9	3775001	3780000	18	0.933361	0.650387
9	3775501	3780500	20	0.964108	0.814082
9	3776001	3781000	23	0.969355	0.838332
9	3776501	3781500	23	0.969355	0.838332
9	3777001	3782000	24	0.956964	0.794684
9	3777501	3782500	22	0.978695	0.887212
9	3778001	3783000	27	0.953997	0.823488
9	3778501	3783500	27	0.953997	0.823488
9	3779001	3784000	29	0.957544	0.835662
9	3779501	3784500	30	0.959119	0.841139
9	3780001	3785000	31	0.967665	0.8873
9	3780501	3785500	30	0.966502	0.883543
9	3781001	3786000	30	0.949751	0.799816
9	3781501	3786500	32	0.953325	0.812327
9	3782001	3787000	34	0.956424	0.823367
9	3782501	3787500	38	0.950498	0.811863
9	3783001	3788000	36	0.969952	0.864869
9	3783501	3788500	38	0.969092	0.836917
9	3784001	3789000	39	0.964216	0.80848
9	3784501	3789500	46	0.970325	0.837625
9	3785001	3790000	52	0.974113	0.85636
9	3785501	3790500	53	0.972851	0.83393
9	3786001	3791000	51	0.98082	0.876669
9	3786501	3791500	62	0.984474	0.89855
9	3787001	3792000	64	0.989544	0.920615
9	3787501	3792500	67	0.995469	0.941239
9	3788001	3793000	69	0.995606	0.942942
9	3788501	3793500	78	0.996975	0.966608
9	3789001	3794000	74	0.999171	0.981994
9	3789501	3794500	66	0.99432	0.961981
9	3790001	3795000	60	0.993736	0.958179
9	3790501	3795500	56	0.994486	0.978986
9	3791001	3796000	56	0.994486	0.978986
9	3791501	3796500	51	0.993938	0.976925
9	3792001	3797000	48	0.990898	0.948346
9	3792501	3797500	45	0.990268	0.944903
9	3793001	3798000	52	0.98804	0.927856
9	3793501	3798500	46	0.98639	0.918446
9	3794001	3799000	61	0.989881	0.9385
9	3794501	3799500	82	0.996421	0.968601
9	3795001	3800000	83	0.996465	0.96898
9	3795501	3800500	84	0.996508	0.969349
9	3796001	3801000	89	0.996708	0.971071
9	3796501	3801500	89	0.996708	0.971071
9	3797001	3802000	89	0.992461	0.958176
9	3797501	3802500	84	0.991999	0.955686
9	3798001	3803000	75	0.992505	0.949564
9	3798501	3803500	76	0.983218	0.922297
9	3799001	3804000	66	0.971313	0.87388
9	3799501	3804500	49	0.960127	0.830124
9	3800001	3805000	51	0.957338	0.811843
9	3800501	3805500	50	0.946837	0.757246
9	3801001	3806000	46	0.932919	0.709849
9	3801501	3806500	42	0.924839	0.682216
9	3802001	3807000	43	0.943777	0.746588
9	3802501	3807500	49	0.940129	0.726331
9	3803001	3808000	47	0.940077	0.743035
9	3803501	3808500	42	0.952665	0.762986
9	3804001	3809000	41	0.968087	0.816192
9	3804501	3809500	37	0.964088	0.796321
9	3805001	3810000	32	0.964861	0.80425
9	3805501	3810500	32	0.977908	0.883677
9	3806001	3811000	34	0.98797	0.926085
9	3806501	3811500	33	0.987586	0.923845
9	3807001	3812000	31	0.986739	0.918932
9	3807501	3812500	29	1	1
9	3808001	3813000	29	1	1
9	3808501	3813500	29	1	1
9	3809001	3814000	28	1	1
9	3809501	3814500	28	0.990551	0.989601
9	3810001	3815000	30	0.989892	0.986478
9	3810501	3815500	27	0.988734	0.984975
9	3811001	3816000	23	0.986702	0.982362
9	3811501	3816500	24	0.987276	0.983097
9	3812001	3817000	21	0.985384	0.980683
9	3812501	3817500	17	0.981771	0.976137
9	3813001	3818000	19	0.983776	0.978649
9	3813501	3818500	18	0.982832	0.977463
9	3814001	3819000	19	0.983776	0.978649
9	3814501	3819500	19	0.983139	0.93033
9	3815001	3820000	19	0.985527	0.936356
9	3815501	3820500	22	0.987573	0.945035
9	3816001	3821000	22	0.970489	0.893049
9	3816501	3821500	20	0.967302	0.882354
9	3817001	3822000	20	0.967302	0.882354
9	3817501	3822500	20	0.967302	0.882354
9	3818001	3823000	16	0.958292	0.852943
9	3818501	3823500	18	0.957203	0.795258
9	3819001	3824000	15	0.946983	0.75431
9	3819501	3824500	15	0.969849	0.834926
9	3820001	3825000	16	0.950892	0.769666
9	3820501	3825500	13	0.936944	0.716512
9	3821001	3826000	18	0.980065	0.858796
9	3821501	3826500	19	0.954793	0.811497
9	3822001	3827000	21	0.959634	0.82945
9	3822501	3827500	24	0.949097	0.801971
9	3823001	3828000	29	0.958907	0.836114
9	3823501	3828500	32	0.966368	0.893117
9	3824001	3829000	37	0.971186	0.907561
9	3824501	3829500	44	0.976	0.922267
9	3825001	3830000	50	0.971342	0.912715
9	3825501	3830500	59	0.966874	0.913002
9	3826001	3831000	56	0.964999	0.908341
9	3826501	3831500	54	0.97237	0.924204
9	3827001	3832000	58	0.974358	0.929431
9	3827501	3832500	57	0.979877	0.948739
9	3828001	3833000	59	0.980579	0.950477
9	3828501	3833500	55	0.979122	0.946875
9	3829001	3834000	51	0.977429	0.942709
9	3829501	3834500	46	0.974883	0.936481
9	3830001	3835000	41	0.987747	0.981253
9	3830501	3835500	36	1	1
9	3831001	3836000	35	1	1
9	3831501	3836500	34	1	1
9	3832001	3837000	28	1	1
9	3832501	3837500	26	0.993239	0.951073
9	3833001	3838000	19	0.990629	0.933047
9	3833501	3838500	18	0.990083	0.929328
9	3834001	3839000	20	0.991119	0.936395
9	3834501	3839500	20	0.991119	0.936395
9	3835001	3840000	17	0.989468	0.92517
9	3835501	3840500	18	0.990083	0.929328
9	3836001	3841000	20	0.974195	0.877555
9	3836501	3841500	24	0.978805	0.897962
9	3837001	3842000	27	0.981309	0.9093
9	3837501	3842500	28	0.988822	0.957971
9	3838001	3843000	41	0.992432	0.971297
9	3838501	3843500	49	0.993686	0.975984
9	3839001	3844000	49	0.986565	0.967885
9	3839501	3844500	51	0.987101	0.969145
9	3840001	3845000	52	0.982163	0.964139
9	3840501	3845500	52	0.982163	0.964139
9	3841001	3846000	51	0.988074	0.98651
9	3841501	3846500	52	0.988304	0.98677
9	3842001	3847000	50	0.987834	0.98624
9	3842501	3847500	50	0.982257	0.962056
9	3843001	3848000	42	0.978794	0.954828
9	3843501	3848500	37	0.967821	0.916042
9	3844001	3849000	36	0.972834	0.888549
9	3844501	3849500	35	0.961727	0.851742
9	3845001	3850000	36	0.971047	0.863948
9	3845501	3850500	32	0.967024	0.846942
9	3846001	3851000	31	0.954564	0.757987
9	3846501	3851500	26	0.943728	0.711446
9	3847001	3852000	26	0.930839	0.700247
9	3847501	3852500	24	0.930802	0.671379
9	3848001	3853000	19	0.905623	0.584899
9	3848501	3853500	16	0.879264	0.507068
9	3849001	3854000	13	0.863643	0.493513
9	3849501	3854500	9	0.83774	0.399163
9	3850001	3855000	6	0.634286	0.0987448
9	3850501	3855500	7	0.742084	0.227496
9	3851001	3856000	7	0.876374	0.599573
9	3851501	3856500	14	0.92506	0.778988
9	3852001	3857000	20	0.964613	0.859851
9	3852501	3857500	24	0.954526	0.873642
9	3853001	3858000	25	0.956486	0.878697
9	3853501	3858500	24	0.967543	0.924027
9	3854001	3859000	29	0.973342	0.937126
9	3854501	3859500	29	0.973342	0.937126
9	3855001	3860000	31	0.97512	0.941182
9	3855501	3860500	32	0.960712	0.894168
9	3856001	3861000	30	0.957908	0.887113
9	3856501	3861500	25	0.960382	0.876182
9	3857001	3862000	20	0.924304	0.718144
9	3857501	3862500	16	0.943033	0.74344
9	3858001	3863000	17	0.92445	0.687401
9	3858501	3863500	17	0.92445	0.687401
9	3859001	3864000	12	0.880117	0.557151
9	3859501	3864500	12	0.880117	0.557151
9	3860001	3865000	10	0.843346	0.468581
9	3860501	3865500	7	0.868819	0.464155
9	3861001	3866000	8	0.835798	0.372123
9	3861501	3866500	9	0.591268	0.0144663
9	3862001	3867000	8	0.759858	0.208984
9	3862501	3867500	12	0.845002	0.366647
9	3863001	3868000	14	0.917201	0.5435
9	3863501	3868500	16	0.931447	0.600563
9	3864001	3869000	20	0.931709	0.665892
9	3864501	3869500	25	0.9352	0.721066
9	3865001	3870000	25	0.9352	0.721066
9	3865501	3870500	26	0.938223	0.731795
9	3866001	3871000	26	0.948242	0.780722
9	3866501	3871500	26	0.972048	0.928675
9	3867001	3872000	28	0.974122	0.93377
9	3867501	3872500	23	0.976882	0.974681
9	3868001	3873000	23	0.976882	0.974681
9	3868501	3873500	21	0.97466	0.972269
9	3869001	3874000	18	0.985274	0.983824
9	3869501	3874500	14	0.995359	0.904826
9	3870001	3875000	17	0.978759	0.85049
9	3870501	3875500	19	0.966972	0.800912
9	3871001	3876000	18	0.964833	0.789852
9	3871501	3876500	16	0.926086	0.696381
9	3872001	3877000	15	0.91983	0.676139
9	3872501	3877500	17	0.913726	0.639411
9	3873001	3878000	14	0.887712	0.562142
9	3873501	3878500	18	0.919911	0.659444
9	3874001	3879000	18	0.919911	0.659444
9	3874501	3879500	20	0.929954	0.693499
9	3875001	3880000	19	0.928072	0.675696
9	3875501	3880500	16	0.932959	0.692451
9	3876001	3881000	16	0.932959	0.692451
9	3876501	3881500	17	0.968707	0.773792
9	3877001	3882000	19	0.954224	0.733959
9	3877501	3882500	20	0.944777	0.683783
9	3878001	3883000	23	0.926549	0.682995
9	3878501	3883500	26	0.936949	0.719573
9	3879001	3884000	31	0.948987	0.764803
9	3879501	3884500	29	0.949274	0.794528
9	3880001	3885000	29	0.948967	0.827281
9	3880501	3885500	32	0.94361	0.805685
9	3881001	3886000	34	0.941701	0.778804
9	3881501	3886500	33	0.939632	0.772101
9	3882001	3887000	31	0.933557	0.758444
9	3882501	3887500	28	0.943184	0.823337
9	3883001	3888000	26	0.95956	0.846931
9	3883501	3888500	19	0.942375	0.790537
9	3884001	3889000	13	0.909361	0.693862
9	3884501	3889500	14	0.917261	0.715729
9	3885001	3890000	12	0.928342	0.692615
9	3885501	3890500	10	0.949469	0.752062
9	3886001	3891000	13	0.947575	0.878272
9	3886501	3891500	14	0.95179	0.886967
9	3887001	3892000	19	0.983776	0.978649
9	3887501	3892500	22	0.979667	0.922353
9	3888001	3893000	25	0.976327	0.879567
9	3888501	3893500	32	0.981971	0.905912
9	3889001	3894000	36	0.975658	0.882776
9	3889501	3894500	38	0.977066	0.888946
9	3890001	3895000	46	0.981375	0.90826
9	3890501	3895500	52	0.983676	0.918845
9	3891001	3896000	48	0.989029	0.920533
9	3891501	3896500	53	0.985541	0.904615
9	3892001	3897000	54	0.985827	0.906382
9	3892501	3897500	55	0.982523	0.910371
9	3893001	3898000	52	0.984148	0.930249
9	3893501	3898500	46	0.981969	0.921151
9	3894001	3899000	44	0.987665	0.94505
9	3894501	3899500	40	0.986381	0.939555
9	3895001	3900000	33	0.983349	0.926733
9	3895501	3900500	28	0.980199	0.91365
9	3896001	3901000	29	0.975848	0.871711
9	3896501	3901500	22	0.979268	0.887301
9	3897001	3902000	15	0.961077	0.745879
9	3897501	3902500	14	0.961121	0.72541
9	3898001	3903000	13	0.957366	0.704288
9	3898501	3903500	14	0.961121	0.72541
9	3899001	3904000	14	0.946512	0.632369
9	3899501	3904500	15	0.951186	0.656878
9	3900001	3905000	19	0.96383	0.729114
9	3900501	3905500	20	0.966029	0.742658
9	3901001	3906000	18	0.97125	0.78643
9	3901501	3906500	18	0.97125	0.78643
9	3902001	3907000	17	0.97512	0.852246
9	3902501	3907500	14	0.991048	0.906959
9	3903001	3908000	14	0.991048	0.906959
9	3903501	3908500	13	0.984039	0.797306
9	3904001	3909000	13	0.994973	0.897505
9	3904501	3909500	14	0.995359	0.904826
9	3905001	3910000	14	0.995359	0.904826
9	3905501	3910500	17	0.996227	0.921621
9	3906001	3911000	18	0.996448	0.925976
9	3906501	3911500	19	0.996645	0.929872
9	3907001	3912000	21	0.99698	0.936551
9	3907501	3912500	23	0.997254	0.942068
9	3908001	3913000	22	0.997123	0.939435
9	3908501	3913500	21	1	1
9	3909001	3914000	20	1	1
9	3909501	3914500	29	1	1
9	3910001	3915000	25	1	1
9	3910501	3915500	22	1	1
9	3911001	3916000	24	1	1
9	3911501	3916500	30	1	1
9	3912001	3917000	29	1	1
9	3912501	3917500	27	1	1
9	3913001	3918000	30	1	1
9	3913501	3918500	32	1	1
9	3914001	3919000	33	0.993202	0.962394
9	3914501	3919500	25	0.967979	0.890344
9	3915001	3920000	28	0.963984	0.85666
9	3915501	3920500	25	0.959167	0.83946
9	3916001	3921000	24	0.957262	0.83277
9	3916501	3921500	19	0.944259	0.788763
9	3917001	3922000	21	0.950307	0.80888
9	3917501	3922500	22	0.936751	0.762602
9	3918001	3923000	22	0.936751	0.762602
9	3918501	3923500	23	0.93997	0.772924
9	3919001	3924000	32	0.967398	0.87557
9	3919501	3924500	33	0.98617	0.924808
9	3920001	3925000	31	0.991274	0.960992
9	3920501	3925500	33	0.991816	0.963356
9	3921001	3926000	32	0.983933	0.923533
9	3921501	3926500	32	0.983933	0.923533
9	3922001	3927000	40	0.985339	0.905515
9	3922501	3927500	42	0.986082	0.910015
9	3923001	3928000	48	0.98792	0.921263
9	3923501	3928500	45	0.987066	0.916014
9	3924001	3929000	43	0.986426	0.912107
9	3924501	3929500	40	0.976742	0.876095
9	3925001	3930000	43	0.978499	0.88474
9	3925501	3930500	45	0.97953	0.889863
9	3926001	3931000	50	0.986766	0.92563
9	3926501	3931500	51	0.987039	0.927089
9	3927001	3932000	41	0.985603	0.941804
9	3927501	3932500	40	0.992239	0.97058
9	3928001	3933000	32	0.990253	0.963225
9	3928501	3933500	35	0.991106	0.966377
9	3929001	3934000	30	0.989587	0.960773
9	3929501	3934500	34	0.998168	0.960811
9	3930001	3935000	31	0.997985	0.957018
9	3930501	3935500	29	0.997841	0.954054
9	3931001	3936000	29	0.997841	0.954054
9	3931501	3936500	32	0.99805	0.958361
9	3932001	3937000	38	0.998366	0.964936
9	3932501	3937500	39	0.998409	0.965835
9	3933001	3938000	42	0.992083	0.961343
9	3933501	3938500	40	0.984598	0.929179
9	3934001	3939000	41	0.984991	0.930906
9	3934501	3939500	39	0.986168	0.961528
9	3935001	3940000	44	0.971463	0.902166
9	3935501	3940500	43	0.970756	0.899891
9	3936001	3941000	40	0.968406	0.892383
9	3936501	3941500	37	0.965646	0.883657
9	3937001	3942000	31	0.958372	0.861139
9	3937501	3942500	36	0.964615	0.880425
9	3938001	3943000	38	0.974148	0.894381
9	3938501	3943500	43	0.984172	0.934784
9	3939001	3944000	42	0.983779	0.933232
9	3939501	3944500	45	0.984905	0.937683
9	3940001	3945000	45	1	1
9	3940501	3945500	52	0.994852	0.976745
9	3941001	3946000	54	0.993796	0.952932
9	3941501	3946500	62	0.99462	0.959005
9	3942001	3947000	62	0.99462	0.959005
9	3942501	3947500	56	0.989008	0.933019
9	3943001	3948000	59	0.987312	0.914348
9	3943501	3948500	58	0.98708	0.912871
9	3944001	3949000	59	0.976601	0.882235
9	3944501	3949500	55	0.974745	0.87367
9	3945001	3950000	57	0.971081	0.856331
9	3945501	3950500	57	0.971081	0.856331
9	3946001	3951000	67	0.975776	0.877774
9	3946501	3951500	72	0.968947	0.852672
9	3947001	3952000	76	0.970747	0.860426
9	3947501	3952500	77	0.975206	0.877943
9	3948001	3953000	73	0.97295	0.871672
9	3948501	3953500	73	0.97295	0.871672
9	3949001	3954000	77	0.975389	0.895382
9	3949501	3954500	82	0.976991	0.901761
9	3950001	3955000	76	0.978382	0.910334
9	3950501	3955500	69	0.980357	0.918763
9	3951001	3956000	57	0.972233	0.903822
9	3951501	3956500	43	0.970181	0.92198
9	3952001	3957000	42	0.969437	0.920122
9	3952501	3957500	44	0.97089	0.923753
9	3953001	3958000	41	0.966909	0.942099
9	3953501	3958500	36	0.96216	0.934057
9	3954001	3959000	36	0.977418	0.950234
9	3954501	3959500	36	0.977418	0.950234
9	3955001	3960000	35	0.976755	0.948812
9	3955501	3960500	35	0.976755	0.948812
9	3956001	3961000	33	0.983928	0.982353
9	3956501	3961500	34	0.982862	0.956824
9	3957001	3962000	31	0.978469	0.909664
9	3957501	3962500	31	0.973636	0.867645
9	3958001	3963000	31	0.98301	0.877038
9	3958501	3963500	36	0.977122	0.860526
9	3959001	3964000	28	0.969686	0.820677
9	3959501	3964500	23	0.961958	0.781693
9	3960001	3965000	24	0.963804	0.790789
9	3960501	3965500	23	0.961958	0.781693
9	3961001	3966000	22	0.959914	0.77177
9	3961501	3966500	19	0.973008	0.797671
9	3962001	3967000	20	0.964613	0.859851
9	3962501	3967500	16	0.965131	0.906224
9	3963001	3968000	16	0.944845	0.830647
9	3963501	3968500	12	0.952592	0.874966
9	3964001	3969000	12	0.952592	0.874966
9	3964501	3969500	13	0.956503	0.884584
9	3965001	3970000	11	0.947909	0.863599
9	3965501	3970500	12	0.92828	0.850701
9	3966001	3971000	14	0.913883	0.785656
9	3966501	3971500	14	0.913883	0.785656
9	3967001	3972000	13	0.930256	0.791566
9	3967501	3972500	12	0.923512	0.774196
9	3968001	3973000	10	0.9422	0.849959
9	3968501	3973500	9	0.935085	0.833288
9	3969001	3974000	10	0.912393	0.820842
9	3969501	3974500	9	0.901482	0.800935
9	3970001	3975000	8	0.887466	0.776052
9	3970501	3975500	11	0.921128	0.837129
9	3971001	3976000	11	0.925296	0.834241
9	3971501	3976500	15	0.933986	0.791605
9	3972001	3977000	15	0.933986	0.791605
9	3972501	3977500	15	0.933986	0.791605
9	3973001	3978000	16	0.925538	0.723219
9	3973501	3978500	16	0.925538	0.723219
9	3974001	3979000	15	0.941542	0.724178
9	3974501	3979500	15	0.918207	0.641445
9	3975001	3980000	16	0.924783	0.663855
9	3975501	3980500	12	0.921257	0.576071
9	3976001	3981000	10	0.938402	0.615385
9	3976501	3981500	7	0.936209	0.636632
9	3977001	3982000	10	0.92547	0.621543
9	3977501	3982500	11	0.934298	0.655948
9	3978001	3983000	13	0.906403	0.6207
9	3978501	3983500	13	0.906403	0.6207
9	3979001	3984000	12	0.8957	0.589091
9	3979501	3984500	10	0.908392	0.63101
9	3980001	3985000	11	0.919083	0.664554
9	3980501	3985500	12	0.927539	0.692508
9	3981001	3986000	13	0.934395	0.716161
9	3981501	3986500	13	0.934395	0.716161
9	3982001	3987000	10	0.943448	0.755109
9	3982501	3987500	11	0.924405	0.661726
9	3983001	3988000	14	0.981077	0.813961
9	3983501	3988500	19	0.982063	0.792791
9	3984001	3989000	19	0.982063	0.792791
9	3984501	3989500	20	0.983105	0.803151
9	3985001	3990000	18	0.980885	0.781279
9	3985501	3990500	20	0.966265	0.742689
9	3986001	3991000	19	0.96408	0.729146
9	3986501	3991500	22	0.96482	0.705516
9	3987001	3992000	26	0.958917	0.739622
9	3987501	3992500	28	0.95975	0.793254
9	3988001	3993000	24	0.956813	0.814314
9	3988501	3993500	20	0.952886	0.843799
9	3989001	3994000	22	0.942194	0.803034
9	3989501	3994500	23	0.945042	0.811597
9	3990001	3995000	24	0.937083	0.766443
9	3990501	3995500	24	0.951835	0.816828
9	3991001	3996000	30	0.962457	0.853462
9	3991501	3996500	28	0.955295	0.84515
9	3992001	3997000	24	0.95946	0.831474
9	3992501	3997500	20	0.965484	0.812328
9	3993001	3998000	19	0.96339	0.80245
9	3993501	3998500	21	0.951015	0.763682
9	3994001	3999000	21	0.935779	0.749816
9	3994501	3999500	23	0.925929	0.718996
9	3995001	4000000	26	0.940882	0.749099
9	3995501	4000500	27	0.92946	0.713605
9	3996001	4001000	22	0.90866	0.648515
9	3996501	4001500	21	0.895313	0.636316
9	3997001	4002000	22	0.885696	0.595024
9	3997501	4002500	24	0.898246	0.628772
9	3998001	4003000	26	0.908313	0.657328
9	3998501	4003500	25	0.897069	0.648981
9	3999001	4004000	25	0.927566	0.708998
9	3999501	4004500	23	0.936784	0.736269
9	4000001	4005000	21	0.936476	0.774601
9	4000501	4005500	19	0.919962	0.680746
9	4001001	4006000	20	0.924955	0.696709
9	4001501	4006500	20	0.946436	0.755549
9	4002001	4007000	18	0.953418	0.79906
9	4002501	4007500	18	0.939184	0.728388
9	4003001	4008000	16	0.929662	0.694436
9	4003501	4008500	17	0.965678	0.77566
9	4004001	4009000	18	0.967907	0.788123
9	4004501	4009500	17	0.965678	0.77566
9	4005001	4010000	16	0.943033	0.74344
9	4005501	4010500	15	0.947405	0.815166
9	4006001	4011000	13	0.93806	0.78673
9	4006501	4011500	13	0.908266	0.693711
9	4007001	4012000	13	0.908266	0.693711
9	4007501	4012500	11	0.915324	0.753668
9	4008001	4013000	12	0.897082	0.668771
9	4008501	4013500	17	0.9326	0.766191
9	4009001	4014000	19	0.921039	0.727159
9	4009501	4014500	18	0.91567	0.712001
9	4010001	4015000	18	0.934023	0.728177
9	4010501	4015500	18	0.954255	0.795357
9	4011001	4016000	18	0.954255	0.795357
9	4011501	4016500	18	0.957022	0.793592
9	4012001	4017000	19	0.95962	0.804456
9	4012501	4017500	19	0.95962	0.804456
9	4013001	4018000	18	0.964833	0.789852
9	4013501	4018500	11	0.935665	0.656121
9	4014001	4019000	8	0.955109	0.678321
9	4014501	4019500	10	0.945774	0.612399
9	4015001	4020000	10	0.928107	0.479155
9	4015501	4020500	9	0.914687	0.421283
9	4016001	4021000	11	0.884868	0.419522
9	4016501	4021500	11	0.890183	0.50587
9	4017001	4022000	10	0.872876	0.456457
9	4017501	4022500	11	0.831724	0.398888
9	4018001	4023000	11	0.811504	0.407201
9	4018501	4023500	12	0.835873	0.456601
9	4019001	4024000	11	0.748232	0.294383
9	4019501	4024500	11	0.74122	0.297153
9	4020001	4025000	10	0.749476	0.360112
9	4020501	4025500	13	0.693135	0.212067
9	4021001	4026000	11	0.676823	0.175788
9	4021501	4026500	13	0.809323	0.324988
9	4022001	4027000	14	0.789349	0.282339
9	4022501	4027500	13	0.825222	0.317657
9	4023001	4028000	13	0.871743	0.413119
9	4023501	4028500	14	0.886323	0.455039
9	4024001	4029000	13	0.909374	0.50858
9	4024501	4029500	12	0.910569	0.462605
9	4025001	4030000	14	0.908283	0.446335
9	4025501	4030500	11	0.957736	0.644813
9	4026001	4031000	11	0.957736	0.644813
9	4026501	4031500	8	0.933678	0.511617
9	4027001	4032000	8	0.97073	0.67063
9	4027501	4032500	10	0.977925	0.736504
9	4028001	4033000	11	0.950976	0.733988
9	4028501	4033500	10	0.902627	0.586463
9	4029001	4034000	10	0.902627	0.586463
9	4029501	4034500	10	0.88814	0.690584
9	4030001	4035000	12	0.864865	0.646515
9	4030501	4035500	13	0.853825	0.573508
9	4031001	4036000	13	0.853825	0.573508
9	4031501	4036500	14	0.838235	0.513107
9	4032001	4037000	13	0.819527	0.475654
9	4032501	4037500	12	0.729908	0.333891
9	4033001	4038000	17	0.840893	0.472104
9	4033501	4038500	20	0.898912	0.61175
9	4034001	4039000	30	0.928631	0.731461
9	4034501	4039500	33	0.945987	0.764697
9	4035001	4040000	32	0.964049	0.833914
9	4035501	4040500	35	0.965844	0.84902
9	4036001	4041000	41	0.9713	0.871115
9	4036501	4041500	44	0.978079	0.908814
9	4037001	4042000	45	0.978596	0.91084
9	4037501	4042500	50	0.985936	0.916644
9	4038001	4043000	51	0.989933	0.943221
9	4038501	4043500	49	0.988667	0.938567
9	4039001	4044000	40	0.993012	0.932024
9	4039501	4044500	37	0.992403	0.926513
9	4040001	4045000	35	0.991935	0.922313
9	4040501	4045500	34	0.993346	0.919132
9	4041001	4046000	33	0.993127	0.916682
9	4041501	4046500	30	0.992375	0.90835
9	4042001	4047000	32	0.992894	0.914078
9	4042501	4047500	30	0.994766	0.952764
9	4043001	4048000	24	0.993362	0.940955
9	4043501	4048500	25	0.995135	0.947897
9	4044001	4049000	26	0.995329	0.949901
9	4044501	4049500	25	0.995135	0.947897
9	4045001	4050000	26	0.992636	0.898653
9	4045501	4050500	29	0.997841	0.954054
9	4046001	4051000	29	0.99345	0.909137
9	4046501	4051500	31	0.971363	0.845575
9	4047001	4052000	29	0.969145	0.834925
9	4047501	4052500	27	0.966553	0.822698
9	4048001	4053000	26	0.965087	0.815878
9	4048501	4053500	22	0.957664	0.782402
9	4049001	4054000	23	0.959801	0.791862
9	4049501	4054500	23	0.959801	0.791862
9	4050001	4055000	22	0.962771	0.842967
9	4050501	4055500	16	0.946548	0.78408
9	4051001	4056000	12	0.942055	0.820654
9	4051501	4056500	9	1	1
9	4052001	4057000	11	1	1
9	4052501	4057500	14	1	1
9	4053001	4058000	15	1	1
9	4053501	4058500	18	1	1
9	4054001	4059000	17	1	1
9	4054501	4059500	17	1	1
9	4055001	4060000	20	0.98628	0.939538
9	4055501	4060500	22	0.987573	0.945035
9	4056001	4061000	26	0.989544	0.953491
9	4056501	4061500	35	0.983022	0.931827
9	4057001	4062000	37	0.978669	0.901131
9	4057501	4062500	37	0.978669	0.901131
9	4058001	4063000	43	0.98182	0.914927
9	4058501	4063500	50	0.975459	0.876575
9	4059001	4064000	49	0.974912	0.874056
9	4059501	4064500	54	0.977425	0.885718
9	4060001	4065000	56	0.98362	0.911393
9	4060501	4065500	59	0.984502	0.915898
9	4061001	4066000	58	0.984219	0.914448
9	4061501	4066500	49	0.987973	0.922751
9	4062001	4067000	48	0.991607	0.947644
9	4062501	4067500	43	0.990591	0.941556
9	4063001	4068000	35	0.988332	0.928197
9	4063501	4068500	33	1	1
9	4064001	4069000	38	1	1
9	4064501	4069500	36	1	1
9	4065001	4070000	34	0.996459	0.961689
9	4065501	4070500	31	0.996105	0.957981
9	4066001	4071000	27	0.995508	0.951756
9	4066501	4071500	29	0.995828	0.955084
9	4067001	4072000	28	0.995674	0.953479
9	4067501	4072500	28	0.995674	0.953479
9	4068001	4073000	32	0.994102	0.917656
9	4068501	4073500	27	0.992929	0.902407
9	4069001	4074000	26	0.976896	0.800799
9	4069501	4074500	28	0.97298	0.768507
9	4070001	4075000	28	0.97298	0.768507
9	4070501	4075500	29	0.974083	0.77649
9	4071001	4076000	31	0.97604	0.79091
9	4071501	4076500	29	0.974083	0.77649
9	4072001	4077000	38	0.962366	0.766636
9	4072501	4077500	48	0.964387	0.790061
9	4073001	4078000	44	0.963131	0.801258
9	4073501	4078500	48	0.966631	0.81782
9	4074001	4079000	51	0.972359	0.826756
9	4074501	4079500	47	0.973117	0.839726
9	4075001	4080000	43	0.973995	0.855109
9	4075501	4080500	41	0.972583	0.848042
9	4076001	4081000	41	0.972583	0.848042
9	4076501	4081500	43	0.973995	0.855109
9	4077001	4082000	40	0.981076	0.896614
9	4077501	4082500	38	0.987753	0.922995
9	4078001	4083000	38	0.987753	0.922995
9	4078501	4083500	33	0.98578	0.911328
9	4079001	4084000	28	0.967341	0.888428
9	4079501	4084500	29	0.968548	0.892275
9	4080001	4085000	34	0.973451	0.908117
9	4080501	4085500	38	0.968411	0.849248
9	4081001	4086000	44	0.970926	0.839523
9	4081501	4086500	43	0.970167	0.835791
9	4082001	4087000	39	0.974446	0.826415
9	4082501	4087500	34	0.966966	0.761698
9	4083001	4088000	36	0.969136	0.774937
9	4083501	4088500	36	0.969136	0.774937
9	4084001	4089000	36	0.989106	0.853627
9	4084501	4089500	35	0.988757	0.849445
9	4085001	4090000	30	0.986617	0.824353
9	4085501	4090500	27	0.984172	0.856514
9	4086001	4091000	23	0.984752	0.889492
9	4086501	4091500	24	0.985437	0.894097
9	4087001	4092000	20	0.982248	0.872916
9	4087501	4092500	18	0.984686	0.93282
9	4088001	4093000	18	0.984686	0.93282
9	4088501	4093500	18	0.984686	0.93282
9	4089001	4094000	16	0.982674	0.924423
9	4089501	4094500	18	0.984686	0.93282
9	4090001	4095000	19	0.985527	0.936356
9	4090501	4095500	23	1	1
9	4091001	4096000	26	0.989544	0.953491
9	4091501	4096500	32	0.989287	0.920573
9	4092001	4097000	33	0.989629	0.92298
9	4092501	4097500	32	0.989287	0.920573
9	4093001	4098000	30	0.988529	0.915277
9	4093501	4098500	28	0.987655	0.909226
9	4094001	4099000	28	0.987655	0.909226
9	4094501	4099500	27	0.987167	0.905864
9	4095001	4100000	31	0.982599	0.876975
9	4095501	4100500	31	0.975879	0.835939
9	4096001	4101000	28	0.972929	0.818361
9	4096501	4101500	24	0.97191	0.843606
9	4097001	4102000	26	0.974302	0.855637
9	4097501	4102500	31	0.968697	0.839913
9	4098001	4103000	34	0.971756	0.854039
9	4098501	4103500	35	0.972647	0.858209
9	4099001	4104000	36	0.960364	0.83228
9	4099501	4104500	35	0.959089	0.827488
9	4100001	4105000	31	0.944031	0.812719
9	4100501	4105500	27	0.943806	0.832089
9	4101001	4106000	26	0.954278	0.87214
9	4101501	4106500	23	0.947749	0.855463
9	4102001	4107000	28	0.946033	0.838086
9	4102501	4107500	40	0.97112	0.916891
9	4103001	4108000	61	0.981398	0.945502
9	4103501	4108500	74	0.984756	0.955076
9	4104001	4109000	77	0.990832	0.970791
9	4104501	4109500	79	0.987547	0.956223
9	4105001	4110000	79	0.99319	0.969386
9	4105501	4110500	77	0.993009	0.968591
9	4106001	4111000	75	0.989725	0.951207
9	4106501	4111500	75	0.987233	0.934246
9	4107001	4112000	66	0.989731	0.943601
9	4107501	4112500	51	0.986557	0.927013
9	4108001	4113000	29	0.968583	0.779751
9	4108501	4113500	18	0.91628	0.579777
9	4109001	4114000	15	0.890852	0.495732
9	4109501	4114500	15	0.923595	0.576348
9	4110001	4115000	18	0.889825	0.514856
9	4110501	4115500	19	0.87041	0.476746
9	4111001	4116000	19	0.87393	0.475108
9	4111501	4116500	19	0.877524	0.473562
9	4112001	4117000	22	0.901602	0.545349
9	4112501	4117500	24	0.913004	0.583237
9	4113001	4118000	25	0.931556	0.706502
9	4113501	4118500	25	0.92704	0.710565
9	4114001	4119000	26	0.919196	0.67277
9	4114501	4119500	27	0.911454	0.637775
9	4115001	4120000	25	0.921241	0.654269
9	4115501	4120500	27	0.930625	0.678703
9	4116001	4121000	28	0.943593	0.73561
9	4116501	4121500	29	0.952726	0.789606
9	4117001	4122000	28	0.950756	0.782091
9	4117501	4122500	31	0.942065	0.760478
9	4118001	4123000	37	0.953105	0.79932
9	4118501	4123500	36	0.965534	0.823613
9	4119001	4124000	34	0.969899	0.850652
9	4119501	4124500	31	0.973695	0.877235
9	4120001	4125000	32	0.982686	0.919852
9	4120501	4125500	31	0.987543	0.914317
9	4121001	4126000	31	0.987543	0.914317
9	4121501	4126500	32	0.963848	0.866234
9	4122001	4127000	32	0.953366	0.828445
9	4122501	4127500	27	0.948053	0.79974
9	4123001	4128000	19	0.912001	0.645291
9	4123501	4128500	18	0.885721	0.554913
9	4124001	4129000	20	0.901253	0.599421
9	4124501	4129500	24	0.901467	0.647537
9	4125001	4130000	22	0.889562	0.615494
9	4125501	4130500	23	0.892899	0.63351
9	4126001	4131000	24	0.87941	0.598396
9	4126501	4131500	23	0.91711	0.651559
9	4127001	4132000	27	0.946444	0.747966
9	4127501	4132500	35	0.968513	0.841031
9	4128001	4133000	35	0.97132	0.879101
9	4128501	4133500	38	0.979089	0.922122
9	4129001	4134000	44	0.982066	0.932742
9	4129501	4134500	46	0.991404	0.945395
9	4130001	4135000	55	0.992855	0.954331
9	4130501	4135500	53	0.994951	0.977184
9	4131001	4136000	52	1	1
9	4131501	4136500	55	0.995962	0.977436
9	4132001	4137000	52	0.995726	0.976135
9	4132501	4137500	45	0.995048	0.972422
9	4133001	4138000	47	0.995263	0.973596
9	4133501	4138500	44	0.994934	0.971796
9	4134001	4139000	49	0.995459	0.974674
9	4134501	4139500	50	0.995552	0.97518
9	4135001	4140000	45	0.995048	0.972422
9	4135501	4140500	45	0.995048	0.972422
9	4136001	4141000	46	0.995158	0.973022
9	4136501	4141500	44	1	1
9	4137001	4142000	47	1	1
9	4137501	4142500	58	0.995392	0.979151
9	4138001	4143000	63	0.993788	0.96013
9	4138501	4143500	65	0.993984	0.961357
9	4139001	4144000	57	0.993114	0.955933
9	4139501	4144500	52	0.992429	0.951696
9	4140001	4145000	51	0.992276	0.950749
9	4140501	4145500	54	0.992719	0.953485
9	4141001	4146000	57	0.993114	0.955933
9	4141501	4146500	61	0.993578	0.958823
9	4142001	4147000	65	0.993984	0.961357
9	4142501	4147500	52	0.996455	0.949327
9	4143001	4148000	48	0.993957	0.946387
9	4143501	4148500	46	0.993684	0.944056
9	4144001	4149000	40	0.992693	0.935664
9	4144501	4149500	39	0.992496	0.934014
9	4145001	4150000	35	0.991593	0.926473
9	4145501	4150500	31	0.990442	0.916986
9	4146001	4151000	26	0.988469	0.901022
9	4146501	4151500	21	0.952106	0.763834
9	4147001	4152000	13	0.871355	0.527979
9	4147501	4152500	15	0.908346	0.679744
9	4148001	4153000	12	0.910327	0.703096
9	4148501	4153500	12	0.910327	0.703096
9	4149001	4154000	15	0.93145	0.762477
9	4149501	4154500	16	0.93644	0.777322
9	4150001	4155000	22	0.955763	0.838053
9	4150501	4155500	24	0.959834	0.851548
9	4151001	4156000	26	0.963218	0.862968
9	4151501	4156500	26	0.984972	0.903491
9	4152001	4157000	25	0.997482	0.946702
9	4152501	4157500	30	0.997915	0.955585
9	4153001	4158000	30	0.997915	0.955585
9	4153501	4158500	31	0.997985	0.957018
9	4154001	4159000	29	0.997841	0.954054
9	4154501	4159500	27	0.997675	0.95065
9	4155001	4160000	21	0.99698	0.936551
9	4155501	4160500	19	0.996645	0.929872
9	4156001	4161000	18	0.996448	0.925976
9	4156501	4161500	17	1	1
9	4157001	4162000	20	0.993861	0.934871
9	4157501	4162500	14	0.991048	0.906959
9	4158001	4163000	19	0.980544	0.866128
9	4158501	4163500	22	0.97147	0.827974
9	4159001	4164000	27	0.969265	0.812716
9	4159501	4164500	27	0.969265	0.812716
9	4160001	4165000	27	0.969265	0.812716
9	4160501	4165500	29	0.971668	0.825632
9	4161001	4166000	30	0.972735	0.831444
9	4161501	4166500	31	0.973723	0.836881
9	4162001	4167000	29	0.977066	0.870548
9	4162501	4167500	31	0.975738	0.835918
9	4163001	4168000	28	0.982283	0.862659
9	4163501	4168500	28	0.991196	0.906981
9	4164001	4169000	22	0.997123	0.939435
9	4164501	4169500	28	0.991196	0.906981
9	4165001	4170000	32	0.992363	0.918608
9	4165501	4170500	40	0.993963	0.934886
9	4166001	4171000	45	0.988345	0.915249
9	4166501	4171500	46	0.988614	0.917092
9	4167001	4172000	47	0.987232	0.890506
9	4167501	4172500	51	0.98979	0.92522
9	4168001	4173000	50	0.989574	0.923724
9	4168501	4173500	53	0.990195	0.928042
9	4169001	4174000	55	0.990569	0.930659
9	4169501	4174500	54	0.993796	0.952932
9	4170001	4175000	57	0.994133	0.955409
9	4170501	4175500	51	0.98979	0.92522
9	4171001	4176000	47	0.994899	0.944584
9	4171501	4176500	47	0.994899	0.944584
9	4172001	4177000	45	0.99615	0.971731
9	4172501	4177500	39	0.995544	0.967382
9	4173001	4178000	42	0.985011	0.910679
9	4173501	4178500	34	0.981202	0.889662
9	4174001	4179000	35	0.981781	0.892815
9	4174501	4179500	29	0.977653	0.870638
9	4175001	4180000	24	0.972452	0.843688
9	4175501	4180500	23	0.980239	0.892201
9	4176001	4181000	19	0.975683	0.869506
9	4176501	4181500	19	0.975683	0.869506
9	4177001	4182000	24	0.981123	0.896692
9	4177501	4182500	27	0.983357	0.908171
9	4178001	4183000	25	1	1
9	4178501	4183500	37	1	1
9	4179001	4184000	39	1	1
9	4179501	4184500	52	1	1
9	4180001	4185000	61	1	1
9	4180501	4185500	66	0.997391	0.980726
9	4181001	4186000	75	0.997708	0.983039
9	4181501	4186500	72	0.997611	0.982332
9	4182001	4187000	66	0.997391	0.980726
9	4182501	4187500	62	0.99722	0.979482
9	4183001	4188000	70	0.997542	0.981827
9	4183501	4188500	86	0.991031	0.963969
9	4184001	4189000	84	0.985671	0.946295
9	4184501	4189500	88	0.986389	0.948736
9	4185001	4190000	78	0.984441	0.942164
9	4185501	4190500	76	0.985439	0.954367
9	4186001	4191000	79	0.98606	0.9561
9	4186501	4191500	82	0.982143	0.93725
9	4187001	4192000	86	0.975446	0.916137
9	4187501	4192500	89	0.971437	0.894826
9	4188001	4193000	80	0.967608	0.882994
9	4188501	4193500	53	0.961802	0.820115
9	4189001	4194000	55	0.96061	0.756825
9	4189501	4194500	39	0.936043	0.653849
9	4190001	4195000	38	0.933693	0.64474
9	4190501	4195500	32	0.923155	0.585284
9	4191001	4196000	20	0.836759	0.336454
9	4191501	4196500	17	0.831741	0.31803
9	4192001	4197000	13	0.841651	0.267167
9	4192501	4197500	9	0.857468	0.180163
9	4193001	4198000	7	0.702717	-0.0540759
9	4193501	4198500	6	0.732102	0.103578
9	4194001	4199000	1	0.87473	0.87473
9	4201001	4206000	1	0.88551	0.88551
9	4201501	4206500	10	0.854187	0.586154
9	4202001	4207000	10	0.854187	0.586154
9	4202501	4207500	10	0.854187	0.586154
9	4203001	4208000	10	0.854187	0.586154
9	4203501	4208500	10	0.854187	0.586154
9	4204001	4209000	10	0.854187	0.586154
9	4204501	4209500	10	0.854187	0.586154
9	4205001	4210000	10	0.854187	0.586154
9	4205501	4210500	17	0.934335	0.756561
9	4206001	4211000	29	0.960362	0.817377
9	4206501	4211500	28	0.993738	0.954568
9	4207001	4212000	28	0.993738	0.954568
9	4207501	4212500	28	0.993738	0.954568
9	4208001	4213000	28	0.993738	0.954568
9	4208501	4213500	28	0.993738	0.954568
9	4209001	4214000	30	0.994167	0.957597
9	4209501	4214500	33	0.992608	0.921074
9	4210001	4215000	54	0.990386	0.929374
9	4210501	4215500	54	0.990386	0.929374
9	4211001	4216000	45	0.992506	0.943518
9	4211501	4216500	51	0.98539	0.918913
9	4212001	4217000	51	0.98539	0.918913
9	4212501	4217500	51	0.98539	0.918913
9	4213001	4218000	51	0.98539	0.918913
9	4213501	4218500	57	0.987005	0.927449
9	4214001	4219000	63	0.983712	0.915164
9	4214501	4219500	68	0.98612	0.940997
9	4215001	4220000	57	0.988327	0.950825
9	4215501	4220500	52	0.987164	0.946096
9	4216001	4221000	49	0.986349	0.942796
9	4216501	4221500	37	0.99272	0.967318
9	4217001	4222000	38	0.992915	0.968178
9	4217501	4222500	42	0.981361	0.952908
9	4218001	4223000	52	0.985025	0.961964
9	4218501	4223500	68	0.986674	0.951758
9	4219001	4224000	73	0.991424	0.971627
9	4219501	4224500	76	0.988717	0.956419
9	4220001	4225000	70	0.985804	0.934075
9	4220501	4225500	72	0.986216	0.935906
9	4221001	4226000	75	0.98679	0.93847
9	4221501	4226500	82	0.982706	0.93061
9	4222001	4227000	84	0.983137	0.932262
9	4222501	4227500	84	0.989379	0.941412
9	4223001	4228000	77	0.987387	0.918781
9	4223501	4228500	62	0.986355	0.920141
9	4224001	4229000	57	0.983666	0.88976
9	4224501	4229500	59	0.988434	0.914531
9	4225001	4230000	61	0.988836	0.917333
9	4225501	4230500	63	0.989211	0.919957
9	4226001	4231000	61	0.988836	0.917333
9	4226501	4231500	58	0.995682	0.931596
9	4227001	4232000	59	0.995759	0.932755
9	4227501	4232500	56	0.990421	0.907559
9	4228001	4233000	56	0.991727	0.931353
9	4228501	4233500	59	0.988112	0.913809
9	4229001	4234000	54	0.988354	0.930503
9	4229501	4234500	47	0.986521	0.920153
9	4230001	4235000	44	0.986897	0.91403
9	4230501	4235500	42	0.986233	0.909936
9	4231001	4236000	45	0.961406	0.839743
9	4231501	4236500	44	0.960425	0.836101
9	4232001	4237000	42	0.958305	0.828296
9	4232501	4237500	42	0.960727	0.826799
9	4233001	4238000	40	0.958499	0.818139
9	4233501	4238500	34	0.958629	0.822546
9	4234001	4239000	42	0.953814	0.838046
9	4234501	4239500	37	0.946756	0.816161
9	4235001	4240000	35	0.94691	0.843725
9	4235501	4240500	35	0.94691	0.843725
9	4236001	4241000	35	0.974544	0.905348
9	4236501	4241500	35	0.974544	0.905348
9	4237001	4242000	39	0.977302	0.915056
9	4237501	4242500	44	0.974565	0.929183
9	4238001	4243000	55	0.9783	0.91912
9	4238501	4243500	53	0.977435	0.916068
9	4239001	4244000	48	0.986066	0.923338
9	4239501	4244500	51	0.986927	0.927847
9	4240001	4245000	54	0.987688	0.931856
9	4240501	4245500	56	0.988147	0.93429
9	4241001	4246000	52	0.990781	0.953699
9	4241501	4246500	50	0.981308	0.9424
9	4242001	4247000	48	0.9805	0.94
9	4242501	4247500	49	0.988101	0.935976
9	4243001	4248000	37	0.986126	0.951223
9	4243501	4248500	37	0.986126	0.951223
9	4244001	4249000	32	0.983881	0.943601
9	4244501	4249500	37	0.983961	0.915212
9	4245001	4250000	43	0.986311	0.927043
9	4245501	4250500	41	0.985608	0.923484
9	4246001	4251000	47	0.978445	0.922678
9	4246501	4251500	45	0.987711	0.929738
9	4247001	4252000	44	0.987418	0.928141
9	4247501	4252500	43	0.977242	0.935301
9	4248001	4253000	53	0.975385	0.925305
9	4248501	4253500	59	0.977994	0.932901
9	4249001	4254000	63	0.979446	0.937161
9	4249501	4254500	64	0.974176	0.919694
9	4250001	4255000	60	0.97236	0.91434
9	4250501	4255500	72	0.977175	0.928617
9	4251001	4256000	68	0.982051	0.931727
9	4251501	4256500	72	0.983091	0.93552
9	4252001	4257000	73	0.983332	0.936403
9	4252501	4257500	79	0.990945	0.953292
9	4253001	4258000	80	0.995037	0.968586
9	4253501	4258500	79	0.988468	0.957421
9	4254001	4259000	80	0.984558	0.943243
9	4254501	4259500	71	0.988507	0.971444
9	4255001	4260000	69	0.979248	0.936597
9	4255501	4260500	64	0.977557	0.931644
9	4256001	4261000	69	0.979248	0.936597
9	4256501	4261500	66	0.978266	0.933715
9	4257001	4262000	65	0.971144	0.916153
9	4257501	4262500	54	0.964888	0.899073
9	4258001	4263000	45	0.957315	0.878888
9	4258501	4263500	40	0.965454	0.885015
9	4259001	4264000	38	0.972732	0.909932
9	4259501	4264500	42	0.96478	0.892909
9	4260001	4265000	42	0.972176	0.920779
9	4260501	4265500	34	0.965222	0.902139
9	4261001	4266000	29	0.950919	0.841401
9	4261501	4266500	28	0.948967	0.835736
9	4262001	4267000	28	0.965892	0.874138
9	4262501	4267500	30	0.968349	0.882529
9	4263001	4268000	33	0.971435	0.893208
9	4263501	4268500	36	0.973973	0.902107
9	4264001	4269000	40	0.965454	0.885015
9	4264501	4269500	44	0.978958	0.919906
9	4265001	4270000	53	0.988852	0.955711
9	4265501	4270500	55	0.989269	0.957321
9	4266001	4271000	53	0.992281	0.979713
9	4266501	4271500	55	0.992565	0.98045
9	4267001	4272000	55	0.986781	0.959054
9	4267501	4272500	55	0.986781	0.959054
9	4268001	4273000	58	0.987481	0.961172
9	4268501	4273500	59	0.987699	0.96183
9	4269001	4274000	57	0.994584	0.979354
9	4269501	4274500	50	0.993815	0.976464
9	4270001	4275000	38	0.991822	0.969031
9	4270501	4275500	34	0.990839	0.965388
9	4271001	4276000	34	0.990839	0.965388
9	4271501	4276500	36	0.991359	0.967311
9	4272001	4277000	37	1	1
9	4272501	4277500	36	1	1
9	4273001	4278000	33	0.998111	0.959623
9	4273501	4278500	35	0.998222	0.96193
9	4274001	4279000	47	0.998685	0.97165
9	4274501	4279500	53	0.998837	0.97486
9	4275001	4280000	72	0.999148	0.981494
9	4275501	4280500	78	0.999214	0.982917
9	4276001	4281000	79	0.999224	0.983134
9	4276501	4281500	77	0.999204	0.982696
9	4277001	4282000	80	0.999234	0.983345
9	4277501	4282500	86	0.999288	0.984507
9	4278001	4283000	94	1	1
9	4278501	4283500	91	1	1
9	4279001	4284000	75	1	1
9	4279501	4284500	73	0.996349	0.983435
9	4280001	4285000	58	0.995392	0.979151
9	4280501	4285500	67	0.994168	0.96251
9	4281001	4286000	92	0.989391	0.956741
9	4281501	4286500	97	0.989952	0.958971
9	4282001	4287000	92	0.989391	0.956741
9	4282501	4287500	100	0.990262	0.960202
9	4283001	4288000	96	0.985422	0.947343
9	4283501	4288500	97	0.985578	0.947886
9	4284001	4289000	108	0.987091	0.953194
9	4284501	4289500	115	0.990324	0.966558
9	4285001	4290000	116	0.990409	0.966847
9	4285501	4290500	104	0.990514	0.975546
9	4286001	4291000	87	0.995319	0.987641
9	4286501	4291500	83	0.993599	0.971352
9	4287001	4292000	82	0.993519	0.971002
9	4287501	4292500	70	0.992383	0.966031
9	4288001	4293000	64	0.998143	0.979647
9	4288501	4293500	58	0.997947	0.977542
9	4289001	4294000	46	0.995973	0.942717
9	4289501	4294500	34	0.978942	0.901144
9	4290001	4295000	28	0.974047	0.87996
9	4290501	4295500	25	0.970635	0.865556
9	4291001	4296000	17	0.939782	0.727458
9	4291501	4296500	20	0.953663	0.766846
9	4292001	4297000	26	0.943203	0.78641
9	4292501	4297500	27	0.945624	0.794321
9	4293001	4298000	27	0.926299	0.773559
9	4293501	4298500	33	0.941425	0.81473
9	4294001	4299000	49	0.964237	0.902419
9	4294501	4299500	60	0.979835	0.93241
9	4295001	4300000	68	0.982298	0.940362
9	4295501	4300500	73	0.983553	0.944447
9	4296001	4301000	74	0.983783	0.945198
9	4296501	4301500	68	0.983463	0.959957
9	4297001	4302000	64	0.990352	0.971364
9	4297501	4302500	73	0.99156	0.974895
9	4298001	4303000	75	0.997708	0.983039
9	4298501	4303500	75	0.997708	0.983039
9	4299001	4304000	63	0.987039	0.950217
9	4299501	4304500	55	0.985083	0.942976
9	4300001	4305000	54	0.984797	0.94192
9	4300501	4305500	56	0.985359	0.943995
9	4301001	4306000	56	0.988686	0.966711
9	4301501	4306500	57	0.988888	0.967295
9	4302001	4307000	56	0.988686	0.966711
9	4302501	4307500	44	0.985521	0.957632
9	4303001	4308000	39	0.98361	0.9522
9	4303501	4308500	33	0.980527	0.943509
9	4304001	4309000	29	1	1
9	4304501	4309500	26	0.997583	0.948752
9	4305001	4310000	19	0.996645	0.929872
9	4305501	4310500	12	0.955395	0.79936
9	4306001	4311000	9	0.937365	0.732481
9	4306501	4311500	7	0.914258	0.656046
9	4307001	4312000	7	0.860645	0.474317
9	4307501	4312500	10	0.825996	0.481981
9	4308001	4313000	10	0.825996	0.481981
9	4308501	4313500	10	0.825996	0.481981
9	4309001	4314000	10	0.825996	0.481981
9	4309501	4314500	14	0.870296	0.641508
9	4310001	4315000	15	0.881196	0.665407
9	4310501	4315500	14	0.912403	0.718311
9	4311001	4316000	17	0.89829	0.704771
9	4311501	4316500	20	0.862898	0.661198
9	4312001	4317000	23	0.801595	0.630894
9	4312501	4317500	25	0.745538	0.576307
9	4313001	4318000	28	0.767092	0.574115
9	4313501	4318500	34	0.699722	0.53219
9	4314001	4319000	40	0.644434	0.482674
9	4314501	4319500	44	0.573565	0.424702
9	4315001	4320000	47	0.578749	0.436228
9	4315501	4320500	50	0.613311	0.470054
9	4316001	4321000	47	0.598262	0.459105
9	4316501	4321500	44	0.5968	0.462161
9	4317001	4322000	40	0.617292	0.483015
9	4317501	4322500	35	0.64044	0.512111
9	4318001	4323000	39	0.698931	0.596316
9	4318501	4323500	39	0.767528	0.644997
9	4319001	4324000	35	0.825511	0.718064
9	4319501	4324500	31	0.928275	0.868499
9	4320001	4325000	29	0.957252	0.900264
9	4320501	4325500	33	0.935489	0.858062
9	4321001	4326000	39	0.938727	0.848078
9	4321501	4326500	48	0.940239	0.855653
9	4322001	4327000	51	0.944051	0.864144
9	4322501	4327500	51	0.944051	0.864144
9	4323001	4328000	51	0.944051	0.864144
9	4323501	4328500	46	0.954684	0.894643
9	4324001	4329000	46	0.950625	0.861901
9	4324501	4329500	46	0.950625	0.861901
9	4325001	4330000	50	0.954899	0.872949
9	4325501	4330500	49	0.972	0.906919
9	4326001	4331000	45	0.966964	0.917405
9	4326501	4331500	38	0.973503	0.928604
9	4327001	4332000	39	0.964409	0.90111
9	4327501	4332500	43	0.959688	0.882941
9	4328001	4333000	42	0.949882	0.852135
9	4328501	4333500	46	0.954629	0.864993
9	4329001	4334000	46	0.970398	0.915346
9	4329501	4334500	44	0.961937	0.884015
9	4330001	4335000	41	0.958923	0.875529
9	4330501	4335500	41	0.958923	0.875529
9	4331001	4336000	47	0.972412	0.899861
9	4331501	4336500	49	0.964345	0.882005
9	4332001	4337000	50	0.972887	0.907238
9	4332501	4337500	48	0.978787	0.92789
9	4333001	4338000	45	0.97193	0.909268
9	4333501	4338500	42	0.969798	0.902787
9	4334001	4339000	43	0.965613	0.875464
9	4334501	4339500	47	0.975252	0.911791
9	4335001	4340000	46	0.974682	0.909874
9	4335501	4340500	44	0.973459	0.905777
9	4336001	4341000	44	0.963142	0.88134
9	4336501	4341500	50	0.976817	0.917084
9	4337001	4342000	48	0.975796	0.913629
9	4337501	4342500	49	0.965117	0.866255
9	4338001	4343000	52	0.978765	0.908557
9	4338501	4343500	56	0.972406	0.895888
9	4339001	4344000	56	0.976051	0.918604
9	4339501	4344500	51	0.970577	0.885084
9	4340001	4345000	52	0.960528	0.870935
9	4340501	4345500	57	0.958662	0.861042
9	4341001	4346000	59	0.959379	0.866964
9	4341501	4346500	56	0.956996	0.859837
9	4342001	4347000	60	0.953408	0.82627
9	4342501	4347500	65	0.958982	0.860281
9	4343001	4348000	67	0.96032	0.864451
9	4343501	4348500	62	0.96437	0.870863
9	4344001	4349000	64	0.965579	0.874898
9	4344501	4349500	71	0.965453	0.889947
9	4345001	4350000	73	0.973927	0.904615
9	4345501	4350500	69	0.976676	0.916611
9	4346001	4351000	68	0.983461	0.930145
9	4346501	4351500	68	0.983461	0.930145
9	4347001	4352000	65	0.987649	0.966532
9	4347501	4352500	63	0.986139	0.967638
9	4348001	4353000	58	0.977553	0.921541
9	4348501	4353500	62	0.979071	0.926603
9	4349001	4354000	59	0.977953	0.922871
9	4349501	4354500	51	0.98232	0.932534
9	4350001	4355000	46	0.980303	0.925201
9	4350501	4355500	45	0.979843	0.923538
9	4351001	4356000	40	0.977178	0.913981
9	4351501	4356500	38	0.973509	0.874389
9	4352001	4357000	39	0.974247	0.87761
9	4352501	4357500	34	0.985922	0.886934
9	4353001	4358000	34	0.987337	0.886
9	4353501	4358500	30	0.985483	0.8708
9	4354001	4359000	33	0.98692	0.882545
9	4354501	4359500	39	0.989081	0.900615
9	4355001	4360000	52	0.99196	0.925461
9	4355501	4360500	49	0.991439	0.920898
9	4356001	4361000	53	0.992119	0.926868
9	4356501	4361500	58	0.989193	0.935296
9	4357001	4362000	57	0.988995	0.934161
9	4357501	4362500	59	0.988112	0.913809
9	4358001	4363000	65	0.994875	0.960897
9	4358501	4363500	68	0.987619	0.951945
9	4359001	4364000	67	0.987429	0.951227
9	4359501	4364500	73	0.988492	0.955236
9	4360001	4365000	74	0.988652	0.955841
9	4360501	4365500	97	0.991401	0.966312
9	4361001	4366000	98	0.991491	0.966655
9	4361501	4366500	95	0.994102	0.978331
9	4362001	4367000	100	0.994401	0.979415
9	4362501	4367500	102	0.995159	0.992881
9	4363001	4368000	98	0.994961	0.992591
9	4363501	4368500	105	1	1
9	4364001	4369000	104	0.993497	0.979589
9	4364501	4369500	93	0.992717	0.977175
9	4365001	4370000	80	0.991515	0.973465
9	4365501	4370500	57	0.988012	0.962758
9	4366001	4371000	52	0.980036	0.951547
9	4366501	4371500	48	0.978322	0.947509
9	4367001	4372000	43	0.975715	0.941405
9	4367501	4372500	41	0.969528	0.90752
9	4368001	4373000	46	0.973014	0.917572
9	4368501	4373500	56	0.978038	0.932291
9	4369001	4374000	65	0.990922	0.953825
9	4369501	4374500	74	0.990307	0.941839
9	4370001	4375000	81	0.990282	0.930415
9	4370501	4375500	91	0.988513	0.909441
9	4371001	4376000	105	0.993581	0.925294
9	4371501	4376500	114	0.992974	0.919766
9	4372001	4377000	117	0.992553	0.910435
9	4372501	4377500	121	0.994354	0.923909
9	4373001	4378000	114	0.993986	0.919237
9	4373501	4378500	98	0.988492	0.90098
9	4374001	4379000	97	0.98915	0.913695
9	4374501	4379500	95	0.990318	0.92559
9	4375001	4380000	98	0.978436	0.925856
9	4375501	4380500	94	0.955604	0.893984
9	4376001	4381000	79	0.932336	0.842432
9	4376501	4381500	67	0.921801	0.833652
9	4377001	4382000	59	0.912559	0.83368
9	4377501	4382500	50	0.894699	0.803743
9	4378001	4383000	47	0.887006	0.791216
9	4378501	4383500	42	0.883155	0.778193
9	4379001	4384000	30	0.825334	0.689471
9	4379501	4384500	21	0.72225	0.556387
9	4380001	4385000	11	0.48454	0.292156
9	4380501	4385500	4	0.551396	0.379416
9	4381001	4386000	1	1	1
9	4381501	4386500	1	1	1
9	4382001	4387000	1	1	1
9	4382501	4387500	1	1	1
9	4383001	4388000	1	1	1
9	4383501	4388500	1	1	1
9	4384001	4389000	1	1	1
9	4384501	4389500	1	1	1
9	4388001	4393000	3	0.576033	0.643309
9	4388501	4393500	15	0.770768	0.714993
9	4389001	4394000	27	0.825166	0.78343
9	4389501	4394500	40	0.888208	0.853815
9	4390001	4395000	54	0.817379	0.687336
9	4390501	4395500	71	0.776125	0.616883
9	4391001	4396000	76	0.784256	0.607838
9	4391501	4396500	88	0.803031	0.612763
9	4392001	4397000	94	0.809942	0.619637
9	4392501	4397500	95	0.81254	0.623641
9	4393001	4398000	93	0.813459	0.617668
9	4393501	4398500	83	0.820475	0.610218
9	4394001	4399000	76	0.823498	0.595005
9	4394501	4399500	65	0.776006	0.50597
9	4395001	4400000	56	0.853814	0.623652
9	4395501	4400500	42	0.942807	0.743856
9	4396001	4401000	43	0.950508	0.779363
9	4396501	4401500	39	0.969	0.866287
9	4397001	4402000	44	0.974441	0.90686
9	4397501	4402500	60	0.972778	0.919269
9	4398001	4403000	75	0.984331	0.929289
9	4398501	4403500	81	0.979068	0.92532
9	4399001	4404000	94	0.982083	0.935648
9	4399501	4404500	92	0.982573	0.948732
9	4400001	4405000	87	0.981538	0.945785
9	4400501	4405500	84	0.980856	0.943849
9	4401001	4406000	78	0.980433	0.956611
9	4401501	4406500	70	0.978136	0.951652
9	4402001	4407000	59	0.981646	0.952139
9	4402501	4407500	42	0.9863	0.950522
9	4403001	4408000	26	0.9807	0.971319
9	4403501	4408500	18	1	1
9	4406501	4411500	1	-0.121265	-0.121265
9	4407001	4412000	1	-0.121265	-0.121265
9	4407501	4412500	1	-0.121265	-0.121265
9	4408001	4413000	1	-0.121265	-0.121265
9	4408501	4413500	1	-0.121265	-0.121265
9	4409001	4414000	14	0.934087	0.852945
9	4409501	4414500	21	0.957344	0.901964
9	4410001	4415000	32	0.922893	0.869928
9	4410501	4415500	40	0.925399	0.873111
9	4411001	4416000	43	0.919526	0.857182
9	4411501	4416500	54	0.942596	0.882365
9	4412001	4417000	55	0.943709	0.884504
9	4412501	4417500	69	0.95573	0.907938
9	4413001	4418000	76	0.9562	0.89768
9	4413501	4418500	82	0.959586	0.905167
9	4414001	4419000	72	0.960989	0.905017
9	4414501	4419500	67	0.957898	0.897928
9	4415001	4420000	59	0.976112	0.897682
9	4415501	4420500	59	0.948049	0.857897
9	4416001	4421000	60	0.928716	0.836501
9	4416501	4421500	54	0.913276	0.823274
9	4417001	4422000	61	0.919785	0.822736
9	4417501	4422500	61	0.897574	0.77286
9	4418001	4423000	58	0.898042	0.785664
9	4418501	4423500	65	0.910332	0.808746
9	4419001	4424000	65	0.910332	0.808746
9	4419501	4424500	63	0.907134	0.802675
9	4420001	4425000	63	0.892944	0.794218
9	4420501	4425500	59	0.919816	0.790365
9	4421001	4426000	61	0.95158	0.838082
9	4421501	4426500	81	0.966333	0.876344
9	4422001	4427000	92	0.969098	0.892202
9	4422501	4427500	84	0.976278	0.914584
9	4423001	4428000	88	0.977414	0.918467
9	4423501	4428500	81	0.975348	0.911421
9	4424001	4429000	89	0.972792	0.89119
9	4424501	4429500	96	0.974913	0.899124
9	4425001	4430000	95	0.984176	0.903345
9	4425501	4430500	106	0.983435	0.914897
9	4426001	4431000	118	0.980683	0.916505
9	4426501	4431500	102	0.978451	0.910594
9	4427001	4432000	89	0.97663	0.887647
9	4427501	4432500	83	0.97843	0.883139
9	4428001	4433000	75	0.975803	0.870674
9	4428501	4433500	69	0.973371	0.859428
9	4429001	4434000	58	0.975739	0.876029
9	4429501	4434500	51	0.971825	0.859014
9	4430001	4435000	49	0.972603	0.88045
9	4430501	4435500	34	0.972943	0.901341
9	4431001	4436000	16	0.974977	0.842319
9	4431501	4436500	6	0.963812	0.658133
9	4435501	4440500	10	0.803949	0.576379
9	4436001	4441000	23	0.71456	0.497637
9	4436501	4441500	28	0.701529	0.485392
9	4437001	4442000	38	0.739893	0.553562
9	4437501	4442500	46	0.725727	0.534182
9	4438001	4443000	57	0.714776	0.524729
9	4438501	4443500	66	0.725187	0.518217
9	4439001	4444000	71	0.742892	0.534667
9	4439501	4444500	83	0.790751	0.601944
9	4440001	4445000	92	0.816385	0.640884
9	4440501	4445500	95	0.8429	0.684088
9	4441001	4446000	85	0.87471	0.733017
9	4441501	4446500	89	0.899591	0.777092
9	4442001	4447000	92	0.921654	0.797656
9	4442501	4447500	86	0.942951	0.835434
9	4443001	4448000	75	0.974616	0.886802
9	4443501	4448500	66	0.991412	0.942688
9	4444001	4449000	61	0.994497	0.958334
9	4444501	4449500	61	0.994497	0.958334
9	4445001	4450000	55	0.993878	0.953789
9	4445501	4450500	42	0.998479	0.968277
9	4446001	4451000	39	0.998359	0.965836
9	4446501	4451500	30	0.997851	0.955587
9	4447001	4452000	17	1	1
9	4447501	4452500	15	1	1
9	4448001	4453000	15	1	1
9	4448501	4453500	15	1	1
9	4449001	4454000	15	1	1
9	4449501	4454500	3	1	1
9	4452501	4457500	2	1	1
9	4453001	4458000	9	0.981006	0.980044
9	4453501	4458500	23	0.980437	0.939615
9	4454001	4459000	36	0.987669	0.961421
9	4454501	4459500	36	0.987669	0.961421
9	4455001	4460000	36	0.987669	0.961421
9	4455501	4460500	36	0.987669	0.961421
9	4456001	4461000	44	0.982243	0.941957
9	4456501	4461500	54	0.967509	0.887467
9	4457001	4462000	68	0.973223	0.891042
9	4457501	4462500	83	0.978356	0.910733
9	4458001	4463000	92	0.982546	0.921418
9	4458501	4463500	95	0.986166	0.936628
9	4459001	4464000	92	0.985695	0.934562
9	4459501	4464500	106	0.985774	0.931246
9	4460001	4465000	115	0.986232	0.925042
9	4460501	4465500	124	0.987279	0.930482
9	4461001	4466000	126	0.99021	0.940832
9	4461501	4466500	129	0.98962	0.956955
9	4462001	4467000	124	0.989788	0.965964
9	4462501	4467500	112	0.988668	0.962318
9	4463001	4468000	102	0.987528	0.958623
9	4463501	4468500	92	0.986133	0.954126
9	4464001	4469000	92	0.986133	0.954126
9	4464501	4469500	90	0.987993	0.967191
9	4465001	4470000	90	0.987993	0.967191
9	4465501	4470500	97	0.982607	0.945225
9	4466001	4471000	101	0.979182	0.936576
9	4466501	4471500	100	0.977737	0.919101
9	4467001	4472000	98	0.975091	0.904515
9	4467501	4472500	102	0.974022	0.895832
9	4468001	4473000	99	0.973177	0.892675
9	4468501	4473500	100	0.973465	0.893748
9	4469001	4474000	98	0.969213	0.87963
9	4469501	4474500	91	0.966631	0.87037
9	4470001	4475000	96	0.969573	0.891
9	4470501	4475500	87	0.971323	0.892258
9	4471001	4476000	78	0.973405	0.893835
9	4471501	4476500	72	0.987669	0.930885
9	4472001	4477000	71	0.990269	0.947765
9	4472501	4477500	67	0.988882	0.945146
9	4473001	4478000	73	0.989827	0.949654
9	4473501	4478500	68	0.989052	0.945952
9	4474001	4479000	69	0.987622	0.948415
9	4474501	4479500	66	0.987039	0.94607
9	4475001	4480000	53	0.983717	0.932842
9	4475501	4480500	51	0.986869	0.955109
9	4476001	4481000	50	0.986599	0.954211
9	4476501	4481500	49	0.986317	0.953276
9	4477001	4482000	43	0.984343	0.946757
9	4477501	4482500	45	0.99054	0.976549
9	4478001	4483000	36	0.988135	0.970687
9	4478501	4483500	44	0.990322	0.976016
9	4479001	4484000	44	1	1
9	4479501	4484500	51	1	1
9	4480001	4485000	58	1	1
9	4480501	4485500	54	0.991168	0.987861
9	4481001	4486000	52	0.97458	0.946039
9	4481501	4486500	50	0.971725	0.917232
9	4482001	4487000	53	0.973404	0.921917
9	4482501	4487500	60	0.976641	0.931026
9	4483001	4488000	67	0.979175	0.938233
9	4483501	4488500	65	0.978509	0.936332
9	4484001	4489000	65	0.969447	0.90602
9	4484501	4489500	62	0.967875	0.901472
9	4485001	4490000	59	0.966132	0.896462
9	4485501	4490500	72	0.974053	0.888933
9	4486001	4491000	78	0.987505	0.925047
9	4486501	4491500	82	0.989054	0.944953
9	4487001	4492000	83	0.989191	0.945616
9	4487501	4492500	78	0.988471	0.94213
9	4488001	4493000	80	0.98877	0.943576
9	4488501	4493500	73	0.985037	0.92074
9	4489001	4494000	64	0.991761	0.94038
9	4489501	4494500	58	0.990869	0.934212
9	4490001	4495000	53	0.989963	0.928006
9	4490501	4495500	39	0.995544	0.967382
9	4491001	4496000	31	0.994361	0.958964
9	4491501	4496500	24	0.992655	0.946996
9	4492001	4497000	20	0.991119	0.936395
9	4492501	4497500	11	0.983232	0.884354
9	4493001	4498000	2	0.850101	0.363948
9	4494501	4499500	7	0.930045	0.856609
9	4495001	4500000	12	0.960595	0.916355
9	4495501	4500500	13	0.96376	0.92279
9	4496001	4501000	14	0.966454	0.928305
9	4496501	4501500	15	0.968776	0.933084
9	4497001	4502000	20	0.961707	0.889351
9	4497501	4502500	22	0.965412	0.89941
9	4498001	4503000	27	0.95197	0.886532
9	4498501	4503500	32	0.959908	0.904261
9	4499001	4504000	54	0.976788	0.943266
9	4499501	4504500	48	0.983725	0.957085
9	4500001	4505000	43	0.981779	0.952095
9	4500501	4505500	42	0.981332	0.950955
9	4501001	4506000	41	0.980863	0.949758
9	4501501	4506500	40	0.98037	0.948502
9	4502001	4507000	35	0.9856	0.975695
9	4502501	4507500	33	0.984716	0.974222
9	4503001	4508000	28	1	1
9	4503501	4508500	23	1	1
9	4504001	4509000	1	1	1
10	18501	23500	5	0.142599	0.140076
10	19001	24000	5	0.142599	0.140076
10	19501	24500	5	0.142599	0.140076
10	20001	25000	5	0.142599	0.140076
10	20501	25500	5	0.142599	0.140076
10	21001	26000	5	0.142599	0.140076
10	21501	26500	5	0.142599	0.140076
10	22001	27000	5	0.142599	0.140076
10	22501	27500	5	0.142599	0.140076
10	23001	28000	5	0.142599	0.140076
10	26001	31000	2	-0.311854	-0.316931
10	26501	31500	2	-0.311854	-0.316931
10	27001	32000	2	-0.311854	-0.316931
10	27501	32500	2	-0.311854	-0.316931
10	28001	33000	2	-0.311854	-0.316931
10	28501	33500	2	-0.311854	-0.316931
10	29001	34000	2	-0.311854	-0.316931
10	29501	34500	2	-0.311854	-0.316931
10	30001	35000	2	-0.311854	-0.316931
10	30501	35500	2	-0.311854	-0.316931
10	44501	49500	11	-0.124305	-0.190908
10	45001	50000	11	-0.124305	-0.190908
10	45501	50500	11	-0.124305	-0.190908
10	46001	51000	11	-0.124305	-0.190908
10	46501	51500	11	-0.124305	-0.190908
10	47001	52000	11	-0.124305	-0.190908
10	47501	52500	11	-0.124305	-0.190908
10	48001	53000	11	-0.124305	-0.190908
10	48501	53500	11	-0.124305	-0.190908
10	49001	54000	11	-0.124305	-0.190908
10	51501	56500	2	-0.281395	-0.298739
10	52001	57000	2	-0.281395	-0.298739
10	52501	57500	3	-0.2776	-0.289861
10	53001	58000	3	-0.2776	-0.289861
10	53501	58500	3	-0.2776	-0.289861
10	54001	59000	3	-0.2776	-0.289861
10	54501	59500	3	-0.2776	-0.289861
10	55001	60000	10	-0.102477	-0.27057
10	55501	60500	10	-0.102477	-0.27057
10	56001	61000	10	-0.102477	-0.27057
10	56501	61500	8	-0.0689032	-0.263528
10	57001	62000	9	-0.0890377	-0.267475
10	57501	62500	9	0.0424726	-0.213812
10	58001	63000	10	0.031667	-0.225662
10	58501	63500	10	0.031667	-0.225662
10	59001	64000	10	0.031667	-0.225662
10	59501	64500	10	0.031667	-0.225662
10	60001	65000	3	0.112574	-0.140166
10	60501	65500	3	0.112574	-0.140166
10	61001	66000	3	0.112574	-0.140166
10	61501	66500	3	0.112574	-0.140166
10	62001	67000	2	0.172298	-0.0607256
10	62501	67500	1	-0.332312	-0.332312
10	68001	73000	14	-0.212647	-0.232779
10	68501	73500	16	-0.218725	-0.241062
10	69001	74000	16	-0.218725	-0.241062
10	69501	74500	16	-0.218725	-0.241062
10	70001	75000	16	-0.218725	-0.241062
10	70501	75500	16	-0.218725	-0.241062
10	71001	76000	16	-0.218725	-0.241062
10	71501	76500	20	-0.226837	-0.24612
10	72001	77000	20	-0.226837	-0.24612
10	72501	77500	20	-0.226837	-0.24612
10	73001	78000	6	-0.274679	-0.277251
10	73501	78500	4	-0.266333	-0.266353
10	74001	79000	4	-0.266333	-0.266353
10	74501	79500	4	-0.266333	-0.266353
10	75001	80000	4	-0.266333	-0.266353
10	75501	80500	4	-0.266333	-0.266353
10	76001	81000	4	-0.266333	-0.266353
10	106501	111500	1	-0.33224	-0.33224
10	107001	112000	1	-0.33224	-0.33224
10	107501	112500	3	-0.274878	-0.28748
10	108001	113000	3	-0.274878	-0.28748
10	108501	113500	5	-0.209159	-0.263189
10	109001	114000	5	-0.209159	-0.263189
10	109501	114500	8	-0.231514	-0.285265
10	110001	115000	8	-0.231514	-0.285265
10	110501	115500	8	-0.231514	-0.285265
10	111001	116000	8	-0.231514	-0.285265
10	111501	116500	7	-0.225645	-0.278554
10	112001	117000	7	-0.225645	-0.278554
10	112501	117500	7	-0.121518	-0.233584
10	113001	118000	7	-0.121518	-0.233584
10	113501	118500	5	-0.109145	-0.236317
10	114001	119000	5	-0.109145	-0.236317
10	114501	119500	2	-0.0496087	-0.107705
10	115001	120000	2	-0.0496087	-0.107705
10	115501	120500	2	-0.0496087	-0.107705
10	116001	121000	12	-0.0687108	-0.112668
10	116501	121500	22	-0.0643655	-0.0989082
10	117001	122000	22	-0.0643655	-0.0989082
10	117501	122500	20	-0.0657696	-0.0980285
10	118001	123000	20	-0.0657696	-0.0980285
10	118501	123500	20	-0.0657696	-0.0980285
10	119001	124000	20	-0.0657696	-0.0980285
10	119501	124500	20	-0.0657696	-0.0980285
10	120001	125000	20	-0.0657696	-0.0980285
10	120501	125500	20	-0.0657696	-0.0980285
10	121001	126000	10	-0.059686	-0.082396
10	124001	129000	3	0.0358987	0.0287196
10	124501	129500	3	0.0358987	0.0287196
10	125001	130000	3	0.0358987	0.0287196
10	125501	130500	3	0.0358987	0.0287196
10	126001	131000	3	0.0358987	0.0287196
10	126501	131500	3	0.0358987	0.0287196
10	127001	132000	3	0.0358987	0.0287196
10	127501	132500	3	0.0358987	0.0287196
10	128001	133000	3	0.0358987	0.0287196
10	128501	133500	3	0.0358987	0.0287196
10	129001	134000	32	0.0956038	0.0502322
10	129501	134500	73	0.168969	0.134878
10	130001	135000	73	0.168969	0.134878
10	130501	135500	73	0.168969	0.134878
10	131001	136000	75	0.169091	0.1353
10	131501	136500	75	0.169091	0.1353
10	132001	137000	75	0.169091	0.1353
10	132501	137500	75	0.169091	0.1353
10	133001	138000	75	0.169091	0.1353
10	133501	138500	75	0.169091	0.1353
10	134001	139000	45	0.211591	0.192794
10	134501	139500	14	0.0572969	-0.0840324
10	135001	140000	14	0.0572969	-0.0840324
10	135501	140500	14	0.0572969	-0.0840324
10	136001	141000	12	0.0193293	-0.123155
10	136501	141500	12	0.0193293	-0.123155
10	137001	142000	12	0.0193293	-0.123155
10	137501	142500	12	0.0193293	-0.123155
10	138001	143000	13	0.0109204	-0.136783
10	138501	143500	13	0.0109204	-0.136783
10	139001	144000	11	-0.0248944	-0.173982
10	139501	144500	1	-0.30031	-0.30031
10	140001	145000	1	-0.30031	-0.30031
10	140501	145500	1	-0.30031	-0.30031
10	141001	146000	1	-0.30031	-0.30031
10	141501	146500	1	-0.30031	-0.30031
10	142001	147000	1	-0.30031	-0.30031
10	142501	147500	1	-0.30031	-0.30031
10	143001	148000	5	-0.1288	-0.163475
10	143501	148500	5	-0.1288	-0.163475
10	144001	149000	5	-0.1288	-0.163475
10	144501	149500	5	-0.1288	-0.163475
10	145001	150000	5	-0.1288	-0.163475
10	145501	150500	5	-0.1288	-0.163475
10	146001	151000	5	-0.1288	-0.163475
10	146501	151500	5	-0.1288	-0.163475
10	147001	152000	5	-0.1288	-0.163475
10	147501	152500	5	-0.1288	-0.163475
10	156001	161000	2	-0.141941	-0.181325
10	156501	161500	2	-0.141941	-0.181325
10	157001	162000	2	-0.141941	-0.181325
10	157501	162500	2	-0.141941	-0.181325
10	158001	163000	2	-0.141941	-0.181325
10	158501	163500	2	-0.141941	-0.181325
10	159001	164000	2	-0.141941	-0.181325
10	159501	164500	2	-0.141941	-0.181325
10	160001	165000	2	-0.141941	-0.181325
10	160501	165500	2	-0.141941	-0.181325
10	165501	170500	21	-0.245632	-0.27942
10	166001	171000	54	-0.183533	-0.210615
10	166501	171500	76	-0.188839	-0.21189
10	167001	172000	111	-0.191621	-0.212524
10	167501	172500	112	-0.192039	-0.213308
10	168001	173000	112	-0.192039	-0.213308
10	168501	173500	113	-0.192312	-0.214361
10	169001	174000	114	-0.192575	-0.215396
10	169501	174500	115	-0.192999	-0.21587
10	170001	175000	122	-0.193728	-0.21906
10	170501	175500	104	-0.185926	-0.20984
10	171001	176000	72	-0.205644	-0.231253
10	171501	176500	50	-0.206776	-0.238396
10	172001	177000	15	-0.249371	-0.295554
10	172501	177500	14	-0.245877	-0.295214
10	173001	178000	14	-0.245877	-0.295214
10	173501	178500	13	-0.242773	-0.292361
10	174001	179000	12	-0.239543	-0.289026
10	174501	179500	11	-0.235945	-0.290761
10	175001	180000	4	-0.320486	-0.324551
10	175501	180500	3	-0.315735	-0.321175
10	176001	181000	2	-0.310193	-0.315643
10	176501	181500	2	-0.310193	-0.315643
10	177001	182000	2	-0.310193	-0.315643
10	177501	182500	2	-0.310193	-0.315643
10	178001	183000	2	-0.310193	-0.315643
10	178501	183500	2	-0.310193	-0.315643
10	179001	184000	2	-0.310193	-0.315643
10	179501	184500	2	-0.310193	-0.315643
10	180001	185000	2	-0.310193	-0.315643
10	182001	187000	3	-0.256494	-0.275906
10	182501	187500	7	-0.275466	-0.298863
10	183001	188000	7	-0.275466	-0.298863
10	183501	188500	19	-0.288073	-0.307734
10	184001	189000	20	-0.28876	-0.307362
10	184501	189500	20	-0.28876	-0.307362
10	185001	190000	20	-0.28876	-0.307362
10	185501	190500	20	-0.28876	-0.307362
10	186001	191000	20	-0.28876	-0.307362
10	186501	191500	20	-0.28876	-0.307362
10	187001	192000	17	-0.298324	-0.312913
10	187501	192500	13	-0.297617	-0.311939
10	188001	193000	13	-0.297617	-0.311939
10	188501	193500	1	-0.30031	-0.30031
10	194001	199000	1	-0.265101	-0.265101
10	194501	199500	1	-0.265101	-0.265101
10	195001	200000	1	-0.265101	-0.265101
10	195501	200500	1	-0.265101	-0.265101
10	196001	201000	1	-0.265101	-0.265101
10	196501	201500	1	-0.265101	-0.265101
10	197001	202000	1	-0.265101	-0.265101
10	197501	202500	1	-0.265101	-0.265101
10	198001	203000	1	-0.265101	-0.265101
10	198501	203500	1	-0.265101	-0.265101
10	212001	217000	9	-0.174519	-0.183821
10	212501	217500	9	-0.174519	-0.183821
10	213001	218000	9	-0.174519	-0.183821
10	213501	218500	9	-0.174519	-0.183821
10	214001	219000	9	-0.174519	-0.183821
10	214501	219500	9	-0.174519	-0.183821
10	215001	220000	9	-0.174519	-0.183821
10	215501	220500	9	-0.174519	-0.183821
10	216001	221000	9	-0.174519	-0.183821
10	216501	221500	9	-0.174519	-0.183821
10	246001	251000	2	-0.299046	-0.299046
10	246501	251500	2	-0.299046	-0.299046
10	247001	252000	2	-0.299046	-0.299046
10	247501	252500	2	-0.299046	-0.299046
10	248001	253000	2	-0.299046	-0.299046
10	248501	253500	2	-0.299046	-0.299046
10	249001	254000	2	-0.299046	-0.299046
10	249501	254500	2	-0.299046	-0.299046
10	250001	255000	2	-0.299046	-0.299046
10	250501	255500	2	-0.299046	-0.299046
10	253001	258000	3	-0.33224	-0.33224
10	253501	258500	9	-0.33224	-0.33224
10	254001	259000	9	-0.33224	-0.33224
10	254501	259500	10	-0.33224	-0.33224
10	255001	260000	18	-0.306035	-0.315842
10	255501	260500	18	-0.306035	-0.315842
10	256001	261000	22	-0.303868	-0.314383
10	256501	261500	28	-0.291589	-0.304359
10	257001	262000	38	-0.282936	-0.294687
10	257501	262500	40	-0.281905	-0.293333
10	258001	263000	37	-0.28005	-0.290179
10	258501	263500	31	-0.275899	-0.282038
10	259001	264000	31	-0.275899	-0.282038
10	259501	264500	30	-0.275142	-0.280364
10	260001	265000	22	-0.270843	-0.274917
10	260501	265500	22	-0.270843	-0.274917
10	261001	266000	18	-0.267606	-0.267606
10	261501	266500	12	-0.267606	-0.267606
10	262001	267000	2	-0.267606	-0.267606
10	267001	272000	17	-0.133147	-0.247697
10	267501	272500	24	-0.156149	-0.272356
10	268001	273000	31	-0.17568	-0.284807
10	268501	273500	31	-0.17568	-0.284807
10	269001	274000	31	-0.17568	-0.284807
10	269501	274500	31	-0.17568	-0.284807
10	270001	275000	31	-0.17568	-0.284807
10	270501	275500	31	-0.17568	-0.284807
10	271001	276000	44	-0.206622	-0.29181
10	271501	276500	55	-0.219911	-0.296374
10	272001	277000	61	-0.323316	-0.322857
10	272501	277500	70	-0.273704	-0.308202
10	273001	278000	66	-0.270918	-0.305352
10	273501	278500	72	-0.273236	-0.307592
10	274001	279000	74	-0.273959	-0.308259
10	274501	279500	74	-0.273959	-0.308259
10	275001	280000	74	-0.273959	-0.308259
10	275501	280500	74	-0.273959	-0.308259
10	276001	281000	68	-0.182789	-0.26955
10	276501	281500	57	-0.171214	-0.260851
10	277001	282000	35	-0.0873486	-0.217034
10	277501	282500	19	0.0316007	-0.178456
10	278001	283000	21	0.0341916	-0.199061
10	278501	283500	15	0.0894653	-0.14579
10	279001	284000	13	0.111415	-0.1171
10	279501	284500	13	0.111415	-0.1171
10	280001	285000	21	-0.00938729	-0.186473
10	280501	285500	21	-0.00938729	-0.186473
10	281001	286000	14	-0.30831	-0.313362
10	281501	286500	14	-0.30831	-0.313362
10	282001	287000	13	-0.307157	-0.31191
10	282501	287500	28	-0.297189	-0.302567
10	283001	288000	30	-0.298443	-0.30455
10	283501	288500	36	-0.291071	-0.298392
10	284001	289000	39	-0.28526	-0.294401
10	284501	289500	47	-0.280101	-0.289128
10	285001	290000	40	-0.276453	-0.286575
10	285501	290500	40	-0.276453	-0.286575
10	286001	291000	40	-0.276453	-0.286575
10	286501	291500	43	-0.275775	-0.285306
10	287001	292000	53	-0.266577	-0.277098
10	287501	292500	40	-0.259739	-0.270108
10	288001	293000	43	-0.257035	-0.266636
10	288501	293500	43	-0.255953	-0.265771
10	289001	294000	47	-0.260724	-0.270824
10	289501	294500	39	-0.260366	-0.272341
10	290001	295000	38	-0.260163	-0.272466
10	290501	295500	38	-0.260163	-0.272466
10	291001	296000	40	-0.259457	-0.271387
10	291501	296500	45	-0.263862	-0.28243
10	292001	297000	64	-0.288609	-0.308133
10	292501	297500	111	-0.300707	-0.317666
10	293001	298000	134	-0.322159	-0.336656
10	293501	298500	149	-0.339291	-0.346943
10	294001	299000	168	-0.339385	-0.345858
10	294501	299500	168	-0.339385	-0.345858
10	295001	300000	168	-0.339385	-0.345858
10	295501	300500	171	-0.338878	-0.345426
10	296001	301000	170	-0.341772	-0.346273
10	296501	301500	162	-0.342181	-0.346959
10	297001	302000	133	-0.347948	-0.351716
10	297501	302500	84	-0.363113	-0.365507
10	298001	303000	51	-0.346844	-0.35029
10	298501	303500	30	-0.313749	-0.323794
10	299001	304000	4	-0.310515	-0.315993
10	299501	304500	4	-0.310515	-0.315993
10	300001	305000	4	-0.310515	-0.315993
10	300501	305500	2	-0.311264	-0.316275
10	301001	306000	1	-0.33224	-0.33224
10	301501	306500	1	-0.33224	-0.33224
10	302001	307000	1	-0.33224	-0.33224
10	302501	307500	1	-0.33224	-0.33224
10	303001	308000	1	-0.33224	-0.33224
10	303501	308500	1	-0.33224	-0.33224
10	304001	309000	1	-0.33224	-0.33224
10	304501	309500	1	-0.33224	-0.33224
10	305001	310000	1	-0.33224	-0.33224
10	313001	318000	1	-0.33224	-0.33224
10	313501	318500	1	-0.33224	-0.33224
10	314001	319000	1	-0.33224	-0.33224
10	314501	319500	1	-0.33224	-0.33224
10	315001	320000	6	-0.323649	-0.327216
10	315501	320500	21	-0.302343	-0.30665
10	316001	321000	22	-0.303083	-0.307822
10	316501	321500	22	-0.303083	-0.307822
10	317001	322000	25	-0.305102	-0.310776
10	317501	322500	29	-0.302217	-0.309528
10	318001	323000	30	-0.302772	-0.310294
10	318501	323500	30	-0.302772	-0.310294
10	319001	324000	30	-0.302772	-0.310294
10	319501	324500	30	-0.302772	-0.310294
10	320001	325000	25	-0.300217	-0.307111
10	320501	325500	25	-0.319802	-0.32752
10	321001	326000	29	-0.321358	-0.328192
10	321501	326500	29	-0.321358	-0.328192
10	322001	327000	26	-0.320255	-0.327702
10	322501	327500	22	-0.332424	-0.332424
10	323001	328000	28	-0.22184	-0.287895
10	323501	328500	28	-0.22184	-0.287895
10	324001	329000	28	-0.22184	-0.287895
10	324501	329500	28	-0.22184	-0.287895
10	325001	330000	28	-0.22184	-0.287895
10	325501	330500	14	-0.193644	-0.241142
10	326001	331000	9	-0.178912	-0.190442
10	326501	331500	9	-0.178912	-0.190442
10	327001	332000	9	-0.178912	-0.190442
10	327501	332500	9	-0.178912	-0.190442
10	328001	333000	2	-0.256471	-0.267831
10	328501	333500	2	-0.256471	-0.267831
10	329001	334000	2	-0.256471	-0.267831
10	329501	334500	2	-0.256471	-0.267831
10	330001	335000	2	-0.256471	-0.267831
10	330501	335500	1	-0.234177	-0.234177
10	331001	336000	1	-0.234177	-0.234177
10	331501	336500	1	-0.234177	-0.234177
10	332001	337000	1	-0.234177	-0.234177
10	332501	337500	1	-0.234177	-0.234177
10	333001	338000	2	-0.31085	-0.316344
10	333501	338500	2	-0.31085	-0.316344
10	334001	339000	4	-0.319389	-0.324361
10	334501	339500	6	0.603088	-0.125846
10	335001	340000	8	0.53769	-0.177479
10	335501	340500	8	0.53769	-0.177479
10	336001	341000	8	0.53769	-0.177479
10	336501	341500	8	0.53769	-0.177479
10	337001	342000	10	0.438058	-0.202214
10	337501	342500	12	0.359933	-0.218705
10	338001	343000	11	0.365167	-0.205609
10	338501	343500	22	0.0953207	-0.24264
10	339001	344000	41	0.00727867	-0.230924
10	339501	344500	57	-0.164609	-0.279545
10	340001	345000	58	-0.161481	-0.271716
10	340501	345500	66	-0.162075	-0.266113
10	341001	346000	77	-0.167268	-0.26303
10	341501	346500	87	-0.173616	-0.262358
10	342001	347000	93	-0.177596	-0.26344
10	342501	347500	95	-0.17943	-0.26391
10	343001	348000	97	-0.180435	-0.265647
10	343501	348500	93	-0.179445	-0.265952
10	344001	349000	75	-0.224704	-0.275361
10	344501	349500	60	-0.199285	-0.251732
10	345001	350000	60	-0.206465	-0.258183
10	345501	350500	65	-0.19546	-0.249851
10	346001	351000	56	-0.196707	-0.249989
10	346501	351500	55	-0.181662	-0.237506
10	347001	352000	61	-0.168089	-0.221322
10	347501	352500	59	-0.166303	-0.217626
10	348001	353000	62	-0.160128	-0.209341
10	348501	353500	59	-0.155468	-0.203734
10	349001	354000	60	-0.155024	-0.209092
10	349501	354500	73	-0.174386	-0.229721
10	350001	355000	79	-0.177569	-0.237862
10	350501	355500	81	-0.198696	-0.253358
10	351001	356000	101	-0.209475	-0.256276
10	351501	356500	105	-0.224038	-0.266475
10	352001	357000	101	-0.248444	-0.279968
10	352501	357500	121	-0.254475	-0.284778
10	353001	358000	142	-0.272939	-0.296032
10	353501	358500	148	-0.274372	-0.295155
10	354001	359000	179	-0.276622	-0.293465
10	354501	359500	168	-0.279342	-0.294238
10	355001	360000	160	-0.278201	-0.29271
10	355501	360500	146	-0.278232	-0.293283
10	356001	361000	124	-0.285155	-0.298456
10	356501	361500	111	-0.288791	-0.299795
10	357001	362000	101	-0.288493	-0.299658
10	357501	362500	79	-0.287453	-0.298367
10	358001	363000	52	-0.283538	-0.28629
10	358501	363500	42	-0.286818	-0.289461
10	359001	364000	7	-0.294436	-0.29597
10	359501	364500	2	-0.282391	-0.285122
10	360001	365000	1	-0.269934	-0.269934
10	361501	366500	2	-0.332312	-0.332312
10	362001	367000	2	-0.332312	-0.332312
10	362501	367500	2	-0.332312	-0.332312
10	363001	368000	2	-0.332312	-0.332312
10	363501	368500	2	-0.332312	-0.332312
10	364001	369000	2	-0.332312	-0.332312
10	364501	369500	2	-0.332312	-0.332312
10	365001	370000	3	-0.332288	-0.332288
10	365501	370500	7	-0.294325	-0.305336
10	366001	371000	7	-0.294325	-0.305336
10	366501	371500	7	-0.281207	-0.287514
10	367001	372000	11	-0.276584	-0.281121
10	367501	372500	11	-0.276584	-0.281121
10	368001	373000	11	-0.276584	-0.281121
10	368501	373500	11	-0.276584	-0.281121
10	369001	374000	11	-0.276584	-0.281121
10	369501	374500	11	-0.276584	-0.281121
10	370001	375000	10	-0.274432	-0.276009
10	370501	375500	6	-0.269934	-0.269934
10	371001	376000	6	-0.269934	-0.269934
10	371501	376500	4	-0.269934	-0.269934
10	375001	380000	1	-0.269934	-0.269934
10	375501	380500	1	-0.269934	-0.269934
10	376001	381000	1	-0.269934	-0.269934
10	376501	381500	1	-0.269934	-0.269934
10	377001	382000	1	-0.269934	-0.269934
10	377501	382500	2	-0.28653	-0.301087
10	378001	383000	2	-0.28653	-0.301087
10	378501	383500	2	-0.28653	-0.301087
10	379001	384000	11	-0.288187	-0.294961
10	379501	384500	35	-0.287411	-0.295428
10	380001	385000	39	-0.28351	-0.291987
10	380501	385500	52	-0.288893	-0.299012
10	381001	386000	59	-0.289005	-0.298638
10	381501	386500	90	-0.295596	-0.305582
10	382001	387000	92	-0.29572	-0.30548
10	382501	387500	100	-0.295066	-0.30414
10	383001	388000	102	-0.294755	-0.303778
10	383501	388500	102	-0.294755	-0.303778
10	384001	389000	95	-0.290446	-0.302651
10	384501	389500	72	-0.288753	-0.303628
10	385001	390000	71	-0.285622	-0.302592
10	385501	390500	59	-0.281554	-0.299241
10	386001	391000	52	-0.280372	-0.299696
10	386501	391500	49	-0.235449	-0.270932
10	387001	392000	48	-0.23352	-0.268917
10	387501	392500	47	-0.218797	-0.253994
10	388001	393000	49	-0.217535	-0.253984
10	388501	393500	50	-0.218005	-0.253658
10	389001	394000	51	-0.213538	-0.253387
10	389501	394500	52	-0.211864	-0.253732
10	390001	395000	50	-0.209137	-0.253432
10	390501	395500	49	-0.208389	-0.251821
10	391001	396000	51	-0.196232	-0.244881
10	391501	396500	25	-0.17781	-0.212946
10	392001	397000	25	-0.177922	-0.213219
10	392501	397500	18	-0.168793	-0.21647
10	393001	398000	16	-0.16685	-0.205811
10	393501	398500	19	-0.1738	-0.20904
10	394001	399000	21	-0.193631	-0.227123
10	394501	399500	20	-0.197656	-0.231296
10	395001	400000	20	-0.18537	-0.223081
10	395501	400500	23	-0.169533	-0.211938
10	396001	401000	24	-0.174636	-0.212008
10	396501	401500	23	-0.166834	-0.206721
10	397001	402000	26	-0.143776	-0.186417
10	397501	402500	30	-0.132839	-0.176011
10	398001	403000	32	-0.124484	-0.166792
10	398501	403500	28	-0.114903	-0.157887
10	399001	404000	23	-0.101756	-0.129319
10	399501	404500	24	-0.105055	-0.127403
10	400001	405000	22	-0.103143	-0.127463
10	400501	405500	30	-0.0174909	-0.159064
10	401001	406000	30	-0.0165803	-0.172757
10	401501	406500	30	-0.0194499	-0.177223
10	402001	407000	28	-0.0151602	-0.185798
10	402501	407500	24	0.00266064	-0.197516
10	403001	408000	24	0.0107461	-0.211851
10	403501	408500	47	-0.0842755	-0.255692
10	404001	409000	47	-0.0842755	-0.255692
10	404501	409500	47	-0.079997	-0.255889
10	405001	410000	48	-0.0840786	-0.256081
10	405501	410500	37	-0.209025	-0.267869
10	406001	411000	37	-0.211456	-0.273886
10	406501	411500	40	-0.21072	-0.272729
10	407001	412000	38	-0.226574	-0.281323
10	407501	412500	39	-0.230258	-0.283209
10	408001	413000	35	-0.252462	-0.290534
10	408501	413500	12	-0.212426	-0.269635
10	409001	414000	12	-0.212426	-0.269635
10	409501	414500	13	-0.213562	-0.255571
10	410001	415000	18	-0.183306	-0.222585
10	410501	415500	20	-0.184669	-0.219811
10	411001	416000	20	-0.18759	-0.211751
10	411501	416500	16	-0.184335	-0.20315
10	412001	417000	17	-0.187273	-0.208935
10	412501	417500	15	-0.180768	-0.199183
10	413001	418000	25	-0.159717	-0.178697
10	413501	418500	26	-0.162026	-0.18229
10	414001	419000	26	-0.162026	-0.18229
10	414501	419500	28	-0.158176	-0.186634
10	415001	420000	36	-0.179585	-0.222644
10	415501	420500	43	-0.176372	-0.226755
10	416001	421000	51	-0.172992	-0.231364
10	416501	421500	59	-0.170642	-0.230518
10	417001	422000	71	-0.167648	-0.228884
10	417501	422500	98	-0.180352	-0.236882
10	418001	423000	118	-0.186988	-0.248326
10	418501	423500	123	-0.183315	-0.244936
10	419001	424000	132	-0.176534	-0.238763
10	419501	424500	132	-0.173298	-0.236528
10	420001	425000	120	-0.168356	-0.232068
10	420501	425500	112	-0.16372	-0.229342
10	421001	426000	102	-0.158093	-0.223327
10	421501	426500	99	-0.138047	-0.2115
10	422001	427000	87	-0.136322	-0.209821
10	422501	427500	60	-0.11095	-0.188179
10	423001	428000	30	-0.0770815	-0.124098
10	423501	428500	24	-0.0649448	-0.109425
10	424001	429000	15	-0.0390504	-0.0824412
10	424501	429500	13	-0.0356841	-0.110251
10	425001	430000	12	-0.023139	-0.113938
10	425501	430500	11	-0.0320339	-0.127651
10	426001	431000	10	-0.0411699	-0.142646
10	426501	431500	5	-0.291096	-0.293263
10	427001	432000	4	-0.299668	-0.299678
10	427501	432500	4	-0.299668	-0.299678
10	428001	433000	4	-0.299668	-0.299678
10	428501	433500	4	-0.299668	-0.299678
10	429001	434000	4	-0.299668	-0.299678
10	429501	434500	1	-0.299046	-0.299046
10	431001	436000	3	-0.287603	-0.290184
10	431501	436500	15	-0.184655	-0.198667
10	432001	437000	25	-0.208453	-0.229669
10	432501	437500	27	-0.210855	-0.237277
10	433001	438000	27	-0.210855	-0.237277
10	433501	438500	27	-0.210855	-0.237277
10	434001	439000	27	-0.210855	-0.237277
10	434501	439500	27	-0.210855	-0.237277
10	435001	440000	27	-0.210855	-0.237277
10	435501	440500	29	-0.213823	-0.242682
10	436001	441000	26	-0.208605	-0.2372
10	436501	441500	23	-0.289013	-0.303738
10	437001	442000	13	-0.316919	-0.324943
10	437501	442500	11	-0.314783	-0.323591
10	438001	443000	11	-0.314783	-0.323591
10	438501	443500	11	-0.314783	-0.323591
10	439001	444000	11	-0.314783	-0.323591
10	439501	444500	11	-0.314783	-0.323591
10	440001	445000	11	-0.314783	-0.323591
10	440501	445500	9	-0.316073	-0.325357
10	441001	446000	9	-0.316073	-0.325357
10	443501	448500	6	-0.332327	-0.33233
10	444001	449000	6	-0.332327	-0.33233
10	444501	449500	9	-0.300696	-0.314507
10	445001	450000	9	-0.300696	-0.314507
10	445501	450500	9	-0.300696	-0.314507
10	446001	451000	9	-0.300696	-0.314507
10	446501	451500	9	-0.300696	-0.314507
10	447001	452000	9	-0.300696	-0.314507
10	447501	452500	9	-0.300696	-0.314507
10	448001	453000	9	-0.300696	-0.314507
10	448501	453500	3	-0.276664	-0.278862
10	449001	454000	3	-0.276664	-0.278862
10	450001	455000	2	-0.269934	-0.269934
10	450501	455500	2	-0.269934	-0.269934
10	451001	456000	2	-0.269934	-0.269934
10	451501	456500	2	-0.269934	-0.269934
10	452001	457000	2	-0.269934	-0.269934
10	452501	457500	2	-0.269934	-0.269934
10	453001	458000	2	-0.269934	-0.269934
10	453501	458500	2	-0.269934	-0.269934
10	454001	459000	3	-0.269142	-0.269158
10	454501	459500	3	-0.269142	-0.269158
10	455001	460000	1	-0.267606	-0.267606
10	455501	460500	1	-0.267606	-0.267606
10	456001	461000	1	-0.267606	-0.267606
10	456501	461500	1	-0.267606	-0.267606
10	457001	462000	1	-0.267606	-0.267606
10	457501	462500	2	-0.267606	-0.267606
10	458001	463000	2	-0.267606	-0.267606
10	458501	463500	2	-0.267606	-0.267606
10	459001	464000	1	-0.267606	-0.267606
10	459501	464500	1	-0.267606	-0.267606
10	460001	465000	1	-0.267606	-0.267606
10	460501	465500	4	-0.299829	-0.316185
10	461001	466000	5	-0.304577	-0.319411
10	461501	466500	5	-0.304577	-0.319411
10	462001	467000	5	-0.304577	-0.319411
10	462501	467500	5	-0.304577	-0.319411
10	463001	468000	5	-0.304577	-0.319411
10	463501	468500	5	-0.304577	-0.319411
10	464001	469000	5	-0.304577	-0.319411
10	464501	469500	7	-0.269589	-0.296067
10	465001	470000	10	-0.278578	-0.29734
10	465501	470500	8	-0.272722	-0.284572
10	466001	471000	9	-0.260254	-0.268853
10	466501	471500	9	-0.260254	-0.268853
10	467001	472000	10	-0.26302	-0.275192
10	467501	472500	9	-0.262458	-0.276034
10	468001	473000	9	-0.262458	-0.276034
10	468501	473500	9	-0.262458	-0.276034
10	469001	474000	9	-0.262458	-0.276034
10	469501	474500	7	-0.273751	-0.286985
10	470001	475000	4	-0.258766	-0.276991
10	470501	475500	3	-0.249143	-0.269218
10	471001	476000	1	-0.33224	-0.33224
10	471501	476500	1	-0.33224	-0.33224
10	473001	478000	42	0.308936	-0.027927
10	473501	478500	42	0.308936	-0.027927
10	474001	479000	42	0.308936	-0.027927
10	474501	479500	42	0.308936	-0.027927
10	475001	480000	42	0.308936	-0.027927
10	475501	480500	42	0.308936	-0.027927
10	476001	481000	42	0.308936	-0.027927
10	476501	481500	42	0.308936	-0.027927
10	477001	482000	42	0.308936	-0.027927
10	477501	482500	42	0.308936	-0.027927
10	481001	486000	18	-0.323378	-0.596435
10	481501	486500	25	0.209378	-0.278309
10	482001	487000	32	0.0122137	-0.406007
10	482501	487500	90	0.5221	0.169679
10	483001	488000	94	0.490015	0.125775
10	483501	488500	94	0.490015	0.125775
10	484001	489000	94	0.490015	0.125775
10	484501	489500	94	0.490015	0.125775
10	485001	490000	94	0.490015	0.125775
10	485501	490500	99	0.451941	0.0758837
10	486001	491000	98	0.393659	0.0366648
10	486501	491500	94	0.339337	-0.0294805
10	487001	492000	87	0.392056	0.0375094
10	487501	492500	29	-0.862069	-0.862069
10	488001	493000	35	-0.863395	-0.864039
10	488501	493500	40	-0.864427	-0.867241
10	489001	494000	47	-0.864068	-0.866471
10	489501	494500	49	-0.863985	-0.866291
10	490001	495000	49	-0.863985	-0.866291
10	490501	495500	44	-0.864207	-0.866771
10	491001	496000	32	-0.777737	-0.78076
10	491501	496500	64	-0.50005	-0.511379
10	492001	497000	95	-0.435679	-0.442971
10	492501	497500	116	-0.401823	-0.41374
10	493001	498000	135	-0.341253	-0.352053
10	493501	498500	148	-0.316653	-0.324108
10	494001	499000	166	-0.292963	-0.29786
10	494501	499500	183	-0.28766	-0.292329
10	495001	500000	205	-0.2875	-0.292321
10	495501	500500	253	-0.285934	-0.29088
10	496001	501000	284	-0.285007	-0.28977
10	496501	501500	279	-0.282292	-0.287071
10	497001	502000	269	-0.282176	-0.286352
10	497501	502500	255	-0.282857	-0.287104
10	498001	503000	226	-0.283122	-0.28756
10	498501	503500	208	-0.284386	-0.28894
10	499001	504000	183	-0.282817	-0.287368
10	499501	504500	167	-0.281752	-0.286284
10	500001	505000	155	-0.282344	-0.287166
10	500501	505500	108	-0.283722	-0.288669
10	501001	506000	72	-0.285333	-0.291286
10	501501	506500	78	-0.298679	-0.305336
10	502001	507000	98	-0.301615	-0.308087
10	502501	507500	139	-0.294553	-0.301489
10	503001	508000	158	-0.295352	-0.30155
10	503501	508500	202	-0.28986	-0.299276
10	504001	509000	263	-0.287911	-0.299364
10	504501	509500	305	-0.289541	-0.299613
10	505001	510000	325	-0.293034	-0.302196
10	505501	510500	343	-0.287172	-0.298764
10	506001	511000	356	-0.282254	-0.295967
10	506501	511500	346	-0.271099	-0.289444
10	507001	512000	329	-0.264671	-0.283476
10	507501	512500	293	-0.262008	-0.282813
10	508001	513000	295	-0.261128	-0.281479
10	508501	513500	302	-0.261299	-0.282098
10	509001	514000	273	-0.259267	-0.278426
10	509501	514500	256	-0.254408	-0.272458
10	510001	515000	265	-0.248115	-0.267004
10	510501	515500	246	-0.249931	-0.268949
10	511001	516000	233	-0.252933	-0.271558
10	511501	516500	207	-0.262962	-0.277863
10	512001	517000	183	-0.268453	-0.282708
10	512501	517500	171	-0.268397	-0.282608
10	513001	518000	150	-0.267335	-0.282774
10	513501	518500	99	-0.265191	-0.277271
10	514001	519000	67	-0.262455	-0.273944
10	514501	519500	39	-0.267181	-0.281261
10	524001	529000	4	0.127188	-0.115851
10	524501	529500	4	0.127188	-0.115851
10	525001	530000	4	0.127188	-0.115851
10	525501	530500	9	-0.0977951	-0.143005
10	526001	531000	9	-0.0977951	-0.143005
10	526501	531500	9	-0.0977951	-0.143005
10	527001	532000	9	-0.0977951	-0.143005
10	527501	532500	9	-0.0977951	-0.143005
10	528001	533000	15	0.107794	-0.00694891
10	528501	533500	15	0.107794	-0.00694891
10	529001	534000	11	0.103832	0.032652
10	529501	534500	12	0.0693535	-0.0419081
10	530001	535000	12	0.0693535	-0.0419081
10	530501	535500	7	0.437456	0.0458206
10	531001	536000	16	0.810763	0.207727
10	531501	536500	38	0.836683	0.422309
10	532001	537000	42	0.817206	0.353608
10	532501	537500	42	0.817206	0.353608
10	533001	538000	36	0.82865	0.379687
10	533501	538500	36	0.82865	0.379687
10	534001	539000	36	0.82865	0.379687
10	534501	539500	35	0.836352	0.415166
10	535001	540000	35	0.836352	0.415166
10	535501	540500	35	0.836352	0.415166
10	536001	541000	26	0.819672	0.443382
10	536501	541500	4	-0.299046	-0.299046
10	551001	556000	1	-0.33224	-0.33224
10	551501	556500	2	0.689253	0.271245
10	552001	557000	7	0.394896	0.149031
10	552501	557500	8	0.408646	0.188674
10	553001	558000	8	0.408646	0.188674
10	553501	558500	8	0.408646	0.188674
10	554001	559000	8	0.408646	0.188674
10	554501	559500	8	0.408646	0.188674
10	555001	560000	8	0.408646	0.188674
10	555501	560500	8	0.408646	0.188674
10	556001	561000	7	0.43282	0.26309
10	556501	561500	6	0.336016	0.16115
10	557001	562000	1	0.466174	0.466174
10	561501	566500	4	0.968962	0.951714
10	562001	567000	7	0.968404	0.782088
10	562501	567500	11	0.945375	0.706051
10	563001	568000	11	0.945375	0.706051
10	563501	568500	11	0.945375	0.706051
10	564001	569000	11	0.945375	0.706051
10	564501	569500	11	0.945375	0.706051
10	565001	570000	11	0.945375	0.706051
10	565501	570500	18	0.928588	0.771649
10	566001	571000	18	0.928588	0.771649
10	566501	571500	14	0.901496	0.720202
10	567001	572000	11	0.853205	0.765006
10	567501	572500	7	0.87473	0.87473
10	568001	573000	7	0.87473	0.87473
10	568501	573500	7	0.87473	0.87473
10	569001	574000	7	0.87473	0.87473
10	569501	574500	7	0.87473	0.87473
10	570001	575000	7	0.87473	0.87473
10	576501	581500	2	-0.299046	-0.299046
10	577001	582000	6	-0.299046	-0.299046
10	577501	582500	6	-0.299046	-0.299046
10	578001	583000	6	-0.299046	-0.299046
10	578501	583500	6	-0.299046	-0.299046
10	579001	584000	6	-0.299046	-0.299046
10	579501	584500	6	-0.299046	-0.299046
10	580001	585000	6	-0.299046	-0.299046
10	580501	585500	6	-0.299046	-0.299046
10	581001	586000	6	-0.299046	-0.299046
10	581501	586500	4	-0.299046	-0.299046
10	583501	588500	3	-0.299046	-0.299046
10	584001	589000	3	-0.299046	-0.299046
10	584501	589500	3	-0.299046	-0.299046
10	585001	590000	3	-0.299046	-0.299046
10	585501	590500	5	-0.17425	-0.23921
10	586001	591000	7	-0.191992	-0.26579
10	586501	591500	13	-0.12904	-0.198533
10	587001	592000	19	-0.158521	-0.208589
10	587501	592500	25	-0.119747	-0.172198
10	588001	593000	25	-0.119747	-0.172198
10	588501	593500	22	-0.110982	-0.1549
10	589001	594000	22	-0.110982	-0.1549
10	589501	594500	22	-0.110982	-0.1549
10	590001	595000	22	-0.110982	-0.1549
10	590501	595500	25	-0.126129	-0.169288
10	591001	596000	23	-0.122938	-0.155118
10	591501	596500	17	-0.132722	-0.167489
10	592001	597000	11	-0.0990188	-0.133186
10	592501	597500	5	-0.206059	-0.224659
10	593001	598000	5	-0.206059	-0.224659
10	593501	598500	5	-0.206059	-0.224659
10	594001	599000	8	-0.222748	-0.265002
10	594501	599500	10	-0.229072	-0.264944
10	595001	600000	10	-0.229072	-0.264944
10	595501	600500	5	-0.280282	-0.305228
10	596001	601000	5	-0.280282	-0.305228
10	596501	601500	5	-0.280282	-0.305228
10	597001	602000	5	-0.280282	-0.305228
10	597501	602500	28	-0.291278	-0.305316
10	598001	603000	83	-0.290509	-0.303692
10	598501	603500	89	-0.289854	-0.303497
10	599001	604000	115	-0.294085	-0.308065
10	599501	604500	176	-0.297451	-0.311048
10	600001	605000	213	-0.300746	-0.313953
10	600501	605500	231	-0.302364	-0.315384
10	601001	606000	271	-0.302928	-0.315897
10	601501	606500	298	-0.302947	-0.316221
10	602001	607000	316	-0.303647	-0.316744
10	602501	607500	320	-0.304774	-0.317816
10	603001	608000	291	-0.306536	-0.319848
10	603501	608500	322	-0.297774	-0.3161
10	604001	609000	336	-0.290048	-0.31136
10	604501	609500	285	-0.283508	-0.308488
10	605001	610000	259	-0.277758	-0.304271
10	605501	610500	261	-0.278313	-0.306321
10	606001	611000	246	-0.145269	-0.278559
10	606501	611500	258	-0.0493444	-0.243885
10	607001	612000	253	-0.00231358	-0.219265
10	607501	612500	231	0.00806875	-0.209431
10	608001	613000	210	0.0183434	-0.19713
10	608501	613500	178	0.0443614	-0.178501
10	609001	614000	143	0.0783107	-0.147513
10	609501	614500	135	0.0895686	-0.140929
10	610001	615000	129	0.097784	-0.134556
10	610501	615500	114	0.114446	-0.0992743
10	611001	616000	92	0.0719054	-0.117357
10	611501	616500	53	-0.00600832	-0.146691
10	612001	617000	44	-0.213244	-0.235723
10	612501	617500	69	-0.22494	-0.238489
10	613001	618000	85	-0.235013	-0.248944
10	613501	618500	108	-0.245381	-0.257429
10	614001	619000	122	-0.252541	-0.26412
10	614501	619500	129	-0.252293	-0.26477
10	615001	620000	141	-0.254835	-0.27082
10	615501	620500	136	-0.258153	-0.272799
10	616001	621000	133	-0.25788	-0.272864
10	616501	621500	135	-0.256983	-0.272073
10	617001	622000	147	-0.244034	-0.26814
10	617501	622500	133	-0.244054	-0.270475
10	618001	623000	112	-0.240099	-0.269801
10	618501	623500	84	-0.232762	-0.270074
10	619001	624000	62	-0.225934	-0.269344
10	619501	624500	51	-0.218962	-0.26837
10	620001	625000	34	-0.201063	-0.244401
10	620501	625500	34	-0.201063	-0.244401
10	621001	626000	63	-0.200922	-0.242605
10	621501	626500	81	-0.220303	-0.267282
10	622001	627000	93	-0.244592	-0.28038
10	622501	627500	99	-0.249007	-0.293037
10	623001	628000	107	-0.248997	-0.29309
10	623501	628500	107	-0.248997	-0.29309
10	624001	629000	107	-0.248997	-0.29309
10	624501	629500	110	-0.239856	-0.289621
10	625001	630000	114	-0.220139	-0.281398
10	625501	630500	135	-0.223479	-0.286462
10	626001	631000	151	-0.22944	-0.297391
10	626501	631500	158	-0.22178	-0.291619
10	627001	632000	131	-0.213206	-0.291773
10	627501	632500	112	-0.204455	-0.284235
10	628001	633000	115	-0.208614	-0.285713
10	628501	633500	142	-0.219109	-0.288527
10	629001	634000	157	-0.223412	-0.287081
10	629501	634500	184	-0.231118	-0.285502
10	630001	635000	187	-0.246646	-0.290377
10	630501	635500	166	-0.245889	-0.287394
10	631001	636000	121	-0.254264	-0.285118
10	631501	636500	97	-0.257014	-0.282396
10	632001	637000	102	-0.257653	-0.281695
10	632501	637500	117	-0.262528	-0.286627
10	633001	638000	144	-0.267343	-0.289286
10	633501	638500	169	-0.265701	-0.292161
10	634001	639000	183	-0.268553	-0.29199
10	634501	639500	164	-0.276665	-0.295269
10	635001	640000	186	-0.278667	-0.2977
10	635501	640500	234	-0.282842	-0.301322
10	636001	641000	273	-0.286688	-0.305276
10	636501	641500	307	-0.28796	-0.306433
10	637001	642000	317	-0.287947	-0.306676
10	637501	642500	303	-0.287979	-0.306775
10	638001	643000	265	-0.286964	-0.30739
10	638501	643500	218	-0.291762	-0.307176
10	639001	644000	190	-0.295186	-0.310907
10	639501	644500	183	-0.297068	-0.312538
10	640001	645000	159	-0.299332	-0.313957
10	640501	645500	117	-0.289361	-0.31021
10	641001	646000	83	-0.276775	-0.298736
10	641501	646500	64	-0.272753	-0.288775
10	642001	647000	56	-0.273457	-0.286296
10	642501	647500	70	-0.274984	-0.286157
10	643001	648000	76	-0.273262	-0.285085
10	643501	648500	82	-0.275096	-0.28646
10	644001	649000	90	-0.277727	-0.290884
10	644501	649500	95	-0.277191	-0.290181
10	645001	650000	96	-0.27527	-0.287494
10	645501	650500	102	-0.278243	-0.286942
10	646001	651000	112	-0.277138	-0.284938
10	646501	651500	103	-0.273627	-0.281655
10	647001	652000	105	-0.273935	-0.284436
10	647501	652500	87	-0.271819	-0.282798
10	648001	653000	81	-0.273135	-0.283555
10	648501	653500	70	-0.271542	-0.282952
10	649001	654000	61	-0.26822	-0.276217
10	649501	654500	57	-0.267889	-0.27573
10	650001	655000	56	-0.267791	-0.274072
10	650501	655500	45	-0.269134	-0.277019
10	651001	656000	35	-0.270491	-0.280424
10	651501	656500	35	-0.276248	-0.288493
10	652001	657000	26	-0.273454	-0.27985
10	652501	657500	27	-0.273094	-0.279303
10	653001	658000	29	-0.272459	-0.278324
10	653501	658500	31	-0.271918	-0.277471
10	654001	659000	31	-0.271918	-0.277471
10	654501	659500	28	-0.272763	-0.278796
10	655001	660000	24	-0.274282	-0.281079
10	655501	660500	25	-0.272652	-0.279082
10	656001	661000	22	-0.273876	-0.280988
10	656501	661500	16	-0.266593	-0.269297
10	657001	662000	16	-0.265101	-0.265101
10	657501	662500	18	-0.267763	-0.272569
10	658001	663000	17	-0.265011	-0.270965
10	658501	663500	17	-0.263546	-0.272872
10	659001	664000	17	-0.263546	-0.272872
10	659501	664500	20	-0.266316	-0.276761
10	660001	665000	20	-0.26766	-0.278458
10	660501	665500	18	-0.267994	-0.279942
10	661001	666000	16	-0.268428	-0.281797
10	661501	666500	18	-0.266533	-0.281743
10	662001	667000	24	-0.269842	-0.285975
10	662501	667500	27	-0.267275	-0.278862
10	663001	668000	27	-0.269298	-0.280148
10	663501	668500	28	-0.270008	-0.278453
10	664001	669000	29	-0.269814	-0.277993
10	664501	669500	30	-0.270742	-0.280998
10	665001	670000	42	-0.262208	-0.283306
10	665501	670500	47	-0.262578	-0.281369
10	666001	671000	53	-0.263409	-0.280168
10	666501	671500	55	-0.263979	-0.279031
10	667001	672000	59	-0.262812	-0.274672
10	667501	672500	57	-0.26263	-0.27492
10	668001	673000	57	-0.263051	-0.276098
10	668501	673500	63	-0.263666	-0.27559
10	669001	674000	70	-0.264182	-0.275026
10	669501	674500	69	-0.262511	-0.271763
10	670001	675000	57	-0.266036	-0.267523
10	670501	675500	53	-0.266109	-0.267705
10	671001	676000	61	-0.269921	-0.276939
10	671501	676500	66	-0.274863	-0.286311
10	672001	677000	61	-0.270244	-0.285519
10	672501	677500	74	-0.195072	-0.245807
10	673001	678000	85	-0.197498	-0.242154
10	673501	678500	84	-0.19669	-0.242895
10	674001	679000	84	-0.19536	-0.247296
10	674501	679500	79	-0.191134	-0.24656
10	675001	680000	78	-0.19017	-0.246323
10	675501	680500	77	-0.189181	-0.246079
10	676001	681000	66	-0.180803	-0.233545
10	676501	681500	54	-0.170275	-0.213981
10	677001	682000	49	-0.164523	-0.211914
10	677501	682500	40	-0.2305	-0.256484
10	678001	683000	38	-0.240397	-0.266529
10	678501	683500	36	-0.238506	-0.274493
10	679001	684000	32	-0.229995	-0.25919
10	679501	684500	50	-0.24383	-0.280963
10	680001	685000	57	-0.248416	-0.287269
10	680501	685500	61	-0.250811	-0.290224
10	681001	686000	58	-0.249811	-0.291523
10	681501	686500	59	-0.250159	-0.291075
10	682001	687000	58	-0.249811	-0.291523
10	682501	687500	50	-0.27282	-0.303987
10	683001	688000	40	-0.291169	-0.315124
10	683501	688500	35	-0.282668	-0.309765
10	684001	689000	31	-0.300238	-0.319518
10	684501	689500	13	-0.298361	-0.319306
10	685001	690000	6	-0.276747	-0.304132
10	685501	690500	2	-0.245356	-0.247739
10	686001	691000	2	-0.245356	-0.247739
10	686501	691500	1	-0.230378	-0.230378
10	687001	692000	1	-0.230378	-0.230378
10	687501	692500	1	-0.230378	-0.230378
10	688001	693000	1	-0.230378	-0.230378
10	697001	702000	15	-0.332421	-0.332422
10	697501	702500	21	-0.329393	-0.330875
10	698001	703000	21	-0.329393	-0.330875
10	698501	703500	21	-0.329393	-0.330875
10	699001	704000	21	-0.329393	-0.330875
10	699501	704500	21	-0.329393	-0.330875
10	700001	705000	21	-0.329393	-0.330875
10	700501	705500	21	-0.329393	-0.330875
10	701001	706000	25	-0.305929	-0.320352
10	701501	706500	27	-0.30233	-0.317516
10	702001	707000	12	-0.284577	-0.298884
10	702501	707500	7	-0.272605	-0.279552
10	703001	708000	7	-0.272605	-0.279552
10	703501	708500	8	-0.275809	-0.286138
10	704001	709000	8	-0.275809	-0.286138
10	704501	709500	8	-0.275809	-0.286138
10	705001	710000	10	-0.277209	-0.288902
10	705501	710500	13	-0.283358	-0.298935
10	706001	711000	20	-0.305647	-0.317884
10	706501	711500	18	-0.311499	-0.321863
10	707001	712000	23	-0.241298	-0.302031
10	707501	712500	27	-0.246717	-0.301697
10	708001	713000	33	-0.244792	-0.294315
10	708501	713500	45	-0.252193	-0.295926
10	709001	714000	54	-0.259163	-0.302001
10	709501	714500	56	-0.260594	-0.303084
10	710001	715000	58	-0.262421	-0.304701
10	710501	715500	55	-0.26039	-0.303191
10	711001	716000	44	-0.251725	-0.298718
10	711501	716500	44	-0.251725	-0.298718
10	712001	717000	41	-0.280663	-0.308663
10	712501	717500	45	-0.268604	-0.302739
10	713001	718000	49	-0.283465	-0.311462
10	713501	718500	36	-0.286525	-0.314587
10	714001	719000	45	-0.277329	-0.299323
10	714501	719500	52	-0.280191	-0.300854
10	715001	720000	50	-0.278412	-0.298888
10	715501	720500	50	-0.278412	-0.298888
10	716001	721000	50	-0.278412	-0.298888
10	716501	721500	51	-0.278959	-0.299544
10	717001	722000	49	-0.277889	-0.298203
10	717501	722500	41	-0.290926	-0.303529
10	718001	723000	33	-0.287244	-0.300128
10	718501	723500	36	-0.289306	-0.302806
10	719001	724000	18	-0.310588	-0.320289
10	719501	724500	9	-0.315169	-0.325082
10	720001	725000	7	-0.33226	-0.33226
10	720501	725500	16	0.0887197	-0.205019
10	721001	726000	16	0.0887197	-0.205019
10	721501	726500	15	0.104062	-0.196533
10	722001	727000	16	0.0681453	-0.200975
10	722501	727500	15	0.0822436	-0.192224
10	723001	728000	13	0.113645	-0.170683
10	723501	728500	10	0.170121	-0.122209
10	724001	729000	10	0.170121	-0.122209
10	724501	729500	10	0.170121	-0.122209
10	725001	730000	11	0.150789	-0.141316
10	725501	730500	2	-0.283677	-0.299992
10	726001	731000	2	-0.283677	-0.299992
10	726501	731500	2	-0.283677	-0.299992
10	727001	732000	1	-0.332378	-0.332378
10	727501	732500	1	-0.332378	-0.332378
10	728001	733000	24	0.714441	0.60731
10	728501	733500	50	0.61314	0.272669
10	729001	734000	53	0.599288	0.238421
10	729501	734500	63	0.555907	0.147818
10	730001	735000	78	0.497917	0.0554723
10	730501	735500	87	0.452015	0.018416
10	731001	736000	88	0.441319	0.0155055
10	731501	736500	90	0.432446	0.00811802
10	732001	737000	100	0.39591	-0.0250048
10	732501	737500	102	0.385959	-0.0304195
10	733001	738000	80	0.0744608	-0.229287
10	733501	738500	54	-0.289564	-0.32224
10	734001	739000	51	-0.287647	-0.321644
10	734501	739500	42	-0.280704	-0.319344
10	735001	740000	27	-0.26267	-0.312102
10	735501	740500	18	-0.30264	-0.316784
10	736001	741000	21	-0.293168	-0.311419
10	736501	741500	34	-0.281189	-0.311843
10	737001	742000	37	-0.282074	-0.311317
10	737501	742500	35	-0.281872	-0.311897
10	738001	743000	41	-0.281651	-0.307715
10	738501	743500	43	-0.282779	-0.308862
10	739001	744000	44	-0.267909	-0.303949
10	739501	744500	62	-0.261341	-0.306765
10	740001	745000	61	-0.260842	-0.306345
10	740501	745500	66	-0.263355	-0.307381
10	741001	746000	68	-0.267084	-0.311398
10	741501	746500	59	-0.267329	-0.308316
10	742001	747000	46	-0.257283	-0.305293
10	742501	747500	46	-0.257283	-0.305293
10	743001	748000	41	-0.254009	-0.30917
10	743501	748500	40	-0.252699	-0.30697
10	744001	749000	39	-0.26787	-0.312464
10	744501	749500	20	-0.293879	-0.310402
10	745001	750000	20	-0.293879	-0.310402
10	745501	750500	15	-0.288432	-0.307196
10	746001	751000	9	-0.27591	-0.293848
10	746501	751500	3	-0.293359	-0.310787
10	747001	752000	3	-0.293359	-0.310787
10	747501	752500	25	-0.212082	-0.257352
10	748001	753000	39	-0.0415237	-0.152358
10	748501	753500	60	-0.0489888	-0.18058
10	749001	754000	76	-0.0158792	-0.175278
10	749501	754500	83	-0.0216384	-0.188173
10	750001	755000	103	-0.0222997	-0.197579
10	750501	755500	110	-0.0278833	-0.20162
10	751001	756000	120	-0.0395939	-0.203233
10	751501	756500	124	-0.0372254	-0.202106
10	752001	757000	127	-0.0427834	-0.207816
10	752501	757500	118	-0.00620826	-0.212625
10	753001	758000	104	-0.0595189	-0.245691
10	753501	758500	86	-0.0609542	-0.25075
10	754001	759000	73	-0.140892	-0.273261
10	754501	759500	77	-0.14425	-0.276715
10	755001	760000	65	-0.20918	-0.291028
10	755501	760500	66	-0.223494	-0.294455
10	756001	761000	62	-0.240149	-0.304333
10	756501	761500	71	-0.289125	-0.313537
10	757001	762000	82	-0.269929	-0.30501
10	757501	762500	79	-0.194125	-0.293164
10	758001	763000	93	-0.204517	-0.297356
10	758501	763500	103	-0.209532	-0.299203
10	759001	764000	102	-0.207574	-0.297946
10	759501	764500	92	-0.20135	-0.293525
10	760001	765000	85	-0.196771	-0.29294
10	760501	765500	81	-0.192372	-0.28979
10	761001	766000	78	-0.191278	-0.288996
10	761501	766500	79	-0.19408	-0.289656
10	762001	767000	73	-0.190132	-0.292685
10	762501	767500	71	-0.259235	-0.295439
10	763001	768000	63	-0.247893	-0.285678
10	763501	768500	55	-0.247037	-0.281883
10	764001	769000	57	-0.251743	-0.286379
10	764501	769500	92	-0.269143	-0.299813
10	765001	770000	101	-0.27303	-0.301667
10	765501	770500	108	-0.280356	-0.307147
10	766001	771000	122	-0.287033	-0.311286
10	766501	771500	112	-0.286901	-0.310413
10	767001	772000	105	-0.286343	-0.309533
10	767501	772500	103	-0.296894	-0.312672
10	768001	773000	96	-0.308802	-0.316529
10	768501	773500	91	-0.310078	-0.317322
10	769001	774000	87	-0.310072	-0.317399
10	769501	774500	51	-0.307077	-0.315384
10	770001	775000	41	-0.306988	-0.31613
10	770501	775500	30	-0.302026	-0.31133
10	771001	776000	13	-0.288381	-0.293978
10	771501	776500	9	-0.283986	-0.291726
10	772001	777000	8	-0.282256	-0.29081
10	772501	777500	2	-0.33224	-0.33224
10	773001	778000	1	-0.33224	-0.33224
10	780501	785500	4	-0.267606	-0.267606
10	781001	786000	4	-0.267606	-0.267606
10	781501	786500	4	-0.267606	-0.267606
10	782001	787000	4	-0.267606	-0.267606
10	782501	787500	4	-0.267606	-0.267606
10	783001	788000	4	-0.267606	-0.267606
10	783501	788500	4	-0.267606	-0.267606
10	784001	789000	9	-0.266194	-0.266214
10	784501	789500	13	-0.274111	-0.27887
10	785001	790000	13	-0.274111	-0.27887
10	785501	790500	9	-0.277533	-0.283876
10	786001	791000	9	-0.277533	-0.283876
10	786501	791500	9	-0.277533	-0.283876
10	787001	792000	11	-0.278247	-0.286566
10	787501	792500	11	-0.278247	-0.286566
10	788001	793000	11	-0.278247	-0.286566
10	788501	793500	11	-0.278247	-0.286566
10	789001	794000	6	-0.295992	-0.304453
10	789501	794500	2	-0.282169	-0.29867
10	790001	795000	2	-0.282169	-0.29867
10	790501	795500	2	-0.282169	-0.29867
10	791001	796000	2	-0.282169	-0.29867
10	791501	796500	2	-0.282169	-0.29867
10	793001	798000	1	-0.230378	-0.230378
10	793501	798500	1	-0.230378	-0.230378
10	794001	799000	1	-0.230378	-0.230378
10	794501	799500	1	-0.230378	-0.230378
10	795001	800000	1	-0.230378	-0.230378
10	795501	800500	1	-0.230378	-0.230378
10	796001	801000	1	-0.230378	-0.230378
10	796501	801500	1	-0.230378	-0.230378
10	797001	802000	1	-0.230378	-0.230378
10	797501	802500	1	-0.230378	-0.230378
10	798501	803500	3	-0.106137	-0.178324
10	799001	804000	7	-0.152723	-0.266327
10	799501	804500	7	-0.152723	-0.266327
10	800001	805000	7	-0.152723	-0.266327
10	800501	805500	18	-0.0737858	-0.25257
10	801001	806000	25	-0.0157569	-0.213448
10	801501	806500	26	-0.00804808	-0.202835
10	802001	807000	30	-0.00505009	-0.175433
10	802501	807500	31	-0.00736259	-0.180492
10	803001	808000	31	-0.00736259	-0.180492
10	803501	808500	29	-0.00266363	-0.182567
10	804001	809000	27	-0.00615841	-0.164203
10	804501	809500	27	-0.00615841	-0.164203
10	805001	810000	30	-0.0237946	-0.171201
10	805501	810500	20	-0.0290711	-0.134411
10	806001	811000	15	-0.0915892	-0.157776
10	806501	811500	15	-0.119772	-0.177554
10	807001	812000	11	-0.236727	-0.243092
10	807501	812500	11	-0.234177	-0.234177
10	808001	813000	14	-0.234177	-0.234177
10	808501	813500	17	-0.235736	-0.23995
10	809001	814000	22	-0.2417	-0.263877
10	809501	814500	24	-0.222175	-0.252628
10	810001	815000	25	-0.158906	-0.22159
10	810501	815500	24	-0.155899	-0.221066
10	811001	816000	22	-0.149101	-0.219874
10	811501	816500	21	-0.14524	-0.219193
10	812001	817000	21	-0.14524	-0.219193
10	812501	817500	20	-0.141011	-0.218444
10	813001	818000	17	-0.12551	-0.215667
10	813501	818500	13	-0.0998277	-0.202423
10	814001	819000	6	-0.0612071	-0.0728312
10	814501	819500	4	-0.0367436	-0.0448058
10	815001	820000	14	-0.320391	-0.325187
10	815501	820500	14	-0.320391	-0.325187
10	816001	821000	14	-0.320391	-0.325187
10	816501	821500	14	-0.320391	-0.325187
10	817001	822000	14	-0.320391	-0.325187
10	817501	822500	16	-0.313619	-0.322029
10	818001	823000	16	-0.313619	-0.322029
10	818501	823500	16	-0.313619	-0.322029
10	819001	824000	16	-0.313619	-0.322029
10	819501	824500	16	-0.313619	-0.322029
10	820001	825000	2	-0.284433	-0.299923
10	820501	825500	10	-0.304991	-0.31351
10	821001	826000	19	-0.267366	-0.291926
10	821501	826500	25	-0.169251	-0.275549
10	822001	827000	52	-0.125293	-0.241699
10	822501	827500	68	-0.119733	-0.232824
10	823001	828000	68	-0.119733	-0.232824
10	823501	828500	68	-0.119733	-0.232824
10	824001	829000	68	-0.119733	-0.232824
10	824501	829500	70	-0.12245	-0.231954
10	825001	830000	71	-0.123676	-0.231432
10	825501	830500	73	-0.12335	-0.227658
10	826001	831000	64	-0.112252	-0.221992
10	826501	831500	85	-0.147758	-0.248203
10	827001	832000	80	-0.203692	-0.269898
10	827501	832500	76	-0.251717	-0.280263
10	828001	833000	96	-0.233775	-0.265378
10	828501	833500	97	-0.232571	-0.264406
10	829001	834000	101	-0.23028	-0.262024
10	829501	834500	109	-0.229985	-0.261364
10	830001	835000	118	-0.228657	-0.258771
10	830501	835500	134	-0.234326	-0.257932
10	831001	836000	143	-0.234819	-0.257133
10	831501	836500	116	-0.229575	-0.246018
10	832001	837000	94	-0.223229	-0.237914
10	832501	837500	82	-0.220429	-0.237277
10	833001	838000	62	-0.230763	-0.246458
10	833501	838500	61	-0.232322	-0.247693
10	834001	839000	58	-0.236456	-0.252147
10	834501	839500	48	-0.24014	-0.254072
10	835001	840000	38	-0.249384	-0.261956
10	835501	840500	12	-0.249356	-0.26699
10	836001	841000	3	-0.33224	-0.33224
10	836501	841500	3	-0.33224	-0.33224
10	837001	842000	3	-0.33224	-0.33224
10	837501	842500	11	-0.289308	-0.293948
10	838001	843000	11	-0.289308	-0.293948
10	838501	843500	25	-0.236167	-0.259201
10	839001	844000	49	-0.215435	-0.237644
10	839501	844500	57	-0.220118	-0.249271
10	840001	845000	67	-0.226377	-0.259722
10	840501	845500	67	-0.226377	-0.259722
10	841001	846000	67	-0.226377	-0.259722
10	841501	846500	67	-0.226377	-0.259722
10	842001	847000	77	-0.22816	-0.259285
10	842501	847500	82	-0.228757	-0.257343
10	843001	848000	83	-0.229308	-0.257846
10	843501	848500	69	-0.23365	-0.26311
10	844001	849000	44	-0.267077	-0.287678
10	844501	849500	36	-0.263276	-0.280387
10	845001	850000	26	-0.254296	-0.265425
10	845501	850500	26	-0.254296	-0.265425
10	846001	851000	27	-0.255449	-0.26667
10	846501	851500	33	-0.189751	-0.240079
10	847001	852000	23	-0.163032	-0.233001
10	847501	852500	8	0.0989366	-0.165075
10	848001	853000	9	0.0942369	-0.187337
10	848501	853500	9	0.0942369	-0.187337
10	849001	854000	12	0.026903	-0.223563
10	849501	854500	18	0.662692	-0.0265586
10	850001	855000	18	0.662692	-0.0265586
10	850501	855500	25	0.481673	-0.0919615
10	851001	856000	31	0.359757	-0.119897
10	851501	856500	25	0.372818	-0.119772
10	852001	857000	25	0.372818	-0.119772
10	852501	857500	25	0.372818	-0.119772
10	853001	858000	23	0.384813	-0.101296
10	853501	858500	23	0.384813	-0.101296
10	854001	859000	20	0.40359	-0.0666548
10	854501	859500	14	-0.250421	-0.2527
10	855001	860000	14	-0.250421	-0.2527
10	855501	860500	7	-0.242969	-0.245259
10	856501	861500	20	-0.22341	-0.235371
10	857001	862000	31	-0.22777	-0.238192
10	857501	862500	31	-0.22777	-0.238192
10	858001	863000	31	-0.22777	-0.238192
10	858501	863500	38	-0.229616	-0.238103
10	859001	864000	38	-0.229616	-0.238103
10	859501	864500	38	-0.229616	-0.238103
10	860001	865000	38	-0.229616	-0.238103
10	860501	865500	38	-0.229616	-0.238103
10	861001	866000	48	-0.232493	-0.240601
10	861501	866500	33	-0.237078	-0.243427
10	862001	867000	23	-0.237691	-0.243373
10	862501	867500	23	-0.237691	-0.243373
10	863001	868000	23	-0.237691	-0.243373
10	863501	868500	16	-0.237684	-0.245851
10	864001	869000	17	-0.239168	-0.24713
10	864501	869500	17	-0.239168	-0.24713
10	865001	870000	17	-0.239168	-0.24713
10	865501	870500	17	-0.239168	-0.24713
10	866001	871000	7	-0.232014	-0.242895
10	866501	871500	2	-0.252869	-0.254301
10	867001	872000	1	-0.267606	-0.267606
10	867501	872500	1	-0.267606	-0.267606
10	868001	873000	1	-0.267606	-0.267606
10	868501	873500	1	-0.267606	-0.267606
10	869501	874500	4	-0.123652	-0.232827
10	870001	875000	7	-0.169776	-0.248443
10	870501	875500	15	-0.209518	-0.275899
10	871001	876000	22	-0.232088	-0.279409
10	871501	876500	30	-0.245035	-0.283794
10	872001	877000	31	-0.246528	-0.284286
10	872501	877500	34	-0.249945	-0.284664
10	873001	878000	36	-0.111233	-0.220147
10	873501	878500	38	-0.120586	-0.222645
10	874001	879000	41	-0.128344	-0.229885
10	874501	879500	37	-0.129118	-0.229567
10	875001	880000	34	-0.116347	-0.226065
10	875501	880500	26	-0.0794893	-0.203339
10	876001	881000	19	-0.00755972	-0.172542
10	876501	881500	11	0.148	-0.082861
10	877001	882000	10	0.180279	-0.0612425
10	877501	882500	7	0.334127	0.0361818
10	878001	883000	5	-0.287601	-0.3
10	878501	883500	3	-0.316622	-0.321596
10	880001	885000	3	-0.317584	-0.322485
10	880501	885500	26	-0.309371	-0.319165
10	881001	886000	28	-0.306869	-0.317795
10	881501	886500	42	-0.0431942	-0.215242
10	882001	887000	44	-0.0556861	-0.217827
10	882501	887500	44	-0.0556861	-0.217827
10	883001	888000	44	-0.0556861	-0.217827
10	883501	888500	44	-0.0556861	-0.217827
10	884001	889000	44	-0.0556861	-0.217827
10	884501	889500	44	-0.0556861	-0.217827
10	885001	890000	41	-0.04564	-0.210169
10	885501	890500	18	0.0855525	-0.0714501
10	886001	891000	16	0.109144	-0.0428823
10	886501	891500	2	-0.272104	-0.272104
10	893501	898500	1	-0.302578	-0.302578
10	894001	899000	1	-0.302578	-0.302578
10	894501	899500	1	-0.302578	-0.302578
10	895001	900000	1	-0.302578	-0.302578
10	895501	900500	1	-0.302578	-0.302578
10	896001	901000	1	-0.302578	-0.302578
10	896501	901500	1	-0.302578	-0.302578
10	897001	902000	1	-0.302578	-0.302578
10	897501	902500	1	-0.302578	-0.302578
10	898001	903000	1	-0.302578	-0.302578
10	900001	905000	5	-0.172722	-0.218751
10	900501	905500	5	-0.172722	-0.218751
10	901001	906000	5	-0.172722	-0.218751
10	901501	906500	5	-0.172722	-0.218751
10	902001	907000	5	-0.172722	-0.218751
10	902501	907500	5	-0.172722	-0.218751
10	903001	908000	5	-0.172722	-0.218751
10	903501	908500	5	-0.172722	-0.218751
10	904001	909000	5	-0.172722	-0.218751
10	904501	909500	12	0.824275	0.381167
10	905001	910000	17	0.971944	0.870051
10	905501	910500	24	0.962304	0.876794
10	906001	911000	30	0.939463	0.798215
10	906501	911500	30	0.939463	0.798215
10	907001	912000	30	0.939463	0.798215
10	907501	912500	30	0.939463	0.798215
10	908001	913000	30	0.939463	0.798215
10	908501	913500	30	0.939463	0.798215
10	909001	914000	31	0.931798	0.762741
10	909501	914500	24	0.893201	0.74905
10	910001	915000	14	0.822675	0.632435
10	910501	915500	7	0.632193	0.371699
10	911001	916000	1	-0.301484	-0.301484
10	911501	916500	1	-0.301484	-0.301484
10	912001	917000	1	-0.301484	-0.301484
10	912501	917500	1	-0.301484	-0.301484
10	913001	918000	10	-0.276939	-0.279164
10	913501	918500	17	-0.269419	-0.28811
10	914001	919000	28	-0.2771	-0.294686
10	914501	919500	29	-0.277999	-0.295986
10	915001	920000	30	-0.277631	-0.295117
10	915501	920500	31	-0.275094	-0.293152
10	916001	921000	33	-0.274686	-0.291745
10	916501	921500	36	-0.274983	-0.290771
10	917001	922000	37	-0.273092	-0.289241
10	917501	922500	47	-0.277022	-0.290304
10	918001	923000	42	-0.275824	-0.291154
10	918501	923500	47	-0.261554	-0.284417
10	919001	924000	37	-0.255806	-0.279668
10	919501	924500	37	-0.252601	-0.27622
10	920001	925000	40	-0.255062	-0.279659
10	920501	925500	41	-0.257005	-0.281819
10	921001	926000	46	-0.254494	-0.284392
10	921501	926500	45	-0.253933	-0.285426
10	922001	927000	56	-0.250874	-0.289706
10	922501	927500	54	-0.248961	-0.293537
10	923001	928000	65	-0.25625	-0.295178
10	923501	928500	74	-0.251226	-0.286601
10	924001	929000	88	-0.242683	-0.27531
10	924501	929500	101	-0.239263	-0.270143
10	925001	930000	109	-0.241947	-0.27169
10	925501	930500	120	-0.245358	-0.276784
10	926001	931000	120	-0.247377	-0.278948
10	926501	931500	119	-0.247162	-0.279024
10	927001	932000	117	-0.251113	-0.281317
10	927501	932500	112	-0.251052	-0.285795
10	928001	933000	97	-0.246753	-0.284527
10	928501	933500	76	-0.254819	-0.29384
10	929001	934000	60	-0.272608	-0.311301
10	929501	934500	46	-0.318346	-0.335134
10	930001	935000	34	-0.338652	-0.348535
10	930501	935500	21	-0.354843	-0.36419
10	931001	936000	14	-0.365953	-0.380065
10	931501	936500	13	-0.368599	-0.383734
10	932001	937000	3	-0.503331	-0.554919
10	932501	937500	1	-0.265101	-0.265101
10	933001	938000	1	-0.265101	-0.265101
10	933501	938500	1	-0.265101	-0.265101
10	934001	939000	1	-0.265101	-0.265101
10	934501	939500	1	-0.265101	-0.265101
10	935001	940000	1	-0.265101	-0.265101
10	935501	940500	1	-0.265101	-0.265101
10	936001	941000	2	-0.278771	-0.282073
10	936501	941500	2	-0.278771	-0.282073
10	937001	942000	2	-0.278771	-0.282073
10	937501	942500	1	-0.299046	-0.299046
10	938001	943000	1	-0.299046	-0.299046
10	938501	943500	1	-0.299046	-0.299046
10	939001	944000	6	-0.277625	-0.279638
10	939501	944500	9	-0.27489	-0.276403
10	940001	945000	9	-0.27489	-0.276403
10	940501	945500	9	-0.27489	-0.276403
10	941001	946000	8	-0.272643	-0.273573
10	941501	946500	8	-0.272643	-0.273573
10	942001	947000	8	-0.272643	-0.273573
10	942501	947500	8	-0.272643	-0.273573
10	943001	948000	8	-0.272643	-0.273573
10	943501	948500	16	-0.28423	-0.286941
10	944001	949000	11	-0.289666	-0.292025
10	944501	949500	13	-0.298184	-0.300435
10	945001	950000	13	-0.298184	-0.300435
10	945501	950500	13	-0.298184	-0.300435
10	946001	951000	13	-0.298184	-0.300435
10	946501	951500	14	-0.299505	-0.302707
10	947001	952000	15	-0.300691	-0.30468
10	947501	952500	15	-0.300691	-0.30468
10	948001	953000	15	-0.300691	-0.30468
10	948501	953500	12	-0.308097	-0.316441
10	949001	954000	26	-0.292358	-0.302899
10	949501	954500	21	-0.291765	-0.303438
10	950001	955000	21	-0.291765	-0.303438
10	950501	955500	21	-0.291765	-0.303438
10	951001	956000	21	-0.291765	-0.303438
10	951501	956500	20	-0.290673	-0.301997
10	952001	957000	30	-0.256538	-0.283681
10	952501	957500	50	-0.201549	-0.263356
10	953001	958000	50	-0.201549	-0.263356
10	953501	958500	59	-0.211652	-0.259361
10	954001	959000	45	-0.196552	-0.249427
10	954501	959500	45	-0.196552	-0.249427
10	955001	960000	45	-0.196552	-0.249427
10	955501	960500	45	-0.196552	-0.249427
10	956001	961000	45	-0.196552	-0.249427
10	956501	961500	45	-0.196552	-0.249427
10	957001	962000	34	-0.188712	-0.247688
10	957501	962500	14	-0.264548	-0.26886
10	958001	963000	14	-0.264548	-0.26886
10	959501	964500	3	-0.231102	-0.244829
10	960001	965000	7	-0.251206	-0.264173
10	960501	965500	7	-0.251206	-0.264173
10	961001	966000	7	-0.251206	-0.264173
10	961501	966500	7	-0.251206	-0.264173
10	962001	967000	7	-0.251206	-0.264173
10	962501	967500	7	-0.251206	-0.264173
10	963001	968000	7	-0.251206	-0.264173
10	963501	968500	7	-0.251206	-0.264173
10	964001	969000	7	-0.251206	-0.264173
10	964501	969500	15	-0.279181	-0.301273
10	965001	970000	28	-0.270879	-0.293485
10	965501	970500	31	-0.273628	-0.295094
10	966001	971000	41	-0.279135	-0.299619
10	966501	971500	41	-0.279135	-0.299619
10	967001	972000	55	-0.264662	-0.289443
10	967501	972500	65	-0.266499	-0.289595
10	968001	973000	65	-0.266499	-0.289595
10	968501	973500	72	-0.268689	-0.291944
10	969001	974000	88	-0.274244	-0.295642
10	969501	974500	82	-0.274079	-0.293719
10	970001	975000	83	-0.281283	-0.29851
10	970501	975500	80	-0.280509	-0.298075
10	971001	976000	74	-0.277612	-0.29445
10	971501	976500	76	-0.277344	-0.293805
10	972001	977000	73	-0.294562	-0.304836
10	972501	977500	70	-0.246111	-0.291029
10	973001	978000	74	-0.248846	-0.293256
10	973501	978500	67	-0.244311	-0.291115
10	974001	979000	51	-0.226559	-0.284474
10	974501	979500	47	-0.220191	-0.284416
10	975001	980000	30	-0.172458	-0.273173
10	975501	980500	30	-0.172458	-0.273173
10	976001	981000	26	-0.145149	-0.273672
10	976501	981500	24	-0.124821	-0.273983
10	977001	982000	13	0.00808392	-0.232058
10	977501	982500	6	-0.33224	-0.33224
10	978001	983000	2	-0.33224	-0.33224
10	978501	983500	2	-0.33224	-0.33224
10	979001	984000	2	-0.33224	-0.33224
10	979501	984500	1	-0.33224	-0.33224
10	980001	985000	5	-0.303997	-0.306696
10	980501	985500	8	-0.287365	-0.29291
10	981001	986000	17	-0.276601	-0.292994
10	981501	986500	23	-0.282678	-0.296294
10	982001	987000	47	-0.286619	-0.295858
10	982501	987500	60	-0.283788	-0.292292
10	983001	988000	77	-0.284696	-0.292528
10	983501	988500	99	-0.280702	-0.287507
10	984001	989000	119	-0.279954	-0.287197
10	984501	989500	144	-0.278143	-0.284633
10	985001	990000	169	-0.275947	-0.281371
10	985501	990500	185	-0.277915	-0.284036
10	986001	991000	176	-0.27841	-0.283574
10	986501	991500	170	-0.277766	-0.282795
10	987001	992000	146	-0.276042	-0.280717
10	987501	992500	133	-0.276101	-0.280845
10	988001	993000	116	-0.274642	-0.279011
10	988501	993500	94	-0.275888	-0.281136
10	989001	994000	74	-0.275784	-0.279912
10	989501	994500	53	-0.279007	-0.284438
10	990001	995000	23	-0.296896	-0.303356
10	990501	995500	33	-0.274542	-0.288084
10	991001	996000	59	-0.28451	-0.299195
10	991501	996500	72	-0.284042	-0.297313
10	992001	997000	90	-0.25128	-0.285169
10	992501	997500	110	-0.259761	-0.290244
10	993001	998000	116	-0.260469	-0.28944
10	993501	998500	117	-0.260584	-0.289273
10	994001	999000	118	-0.260696	-0.289109
10	994501	999500	127	-0.261606	-0.287499
10	995001	1000000	129	-0.262113	-0.288195
10	995501	1000500	113	-0.260178	-0.286301
10	996001	1001000	107	-0.255675	-0.276922
10	996501	1001500	127	-0.260788	-0.279672
10	997001	1002000	117	-0.281918	-0.28771
10	997501	1002500	99	-0.278831	-0.283485
10	998001	1003000	93	-0.279472	-0.284052
10	998501	1003500	92	-0.279593	-0.284206
10	999001	1004000	91	-0.279717	-0.284363
10	999501	1004500	78	-0.280927	-0.285989
10	1000001	1005000	76	-0.280393	-0.284767
10	1000501	1005500	63	-0.283028	-0.287828
10	1001001	1006000	43	-0.29064	-0.295552
10	1001501	1006500	10	-0.303948	-0.306703
10	1002001	1007000	2	-0.332275	-0.332276
10	1007001	1012000	3	-0.33224	-0.33224
10	1007501	1012500	4	0.44911	-0.0304972
10	1008001	1013000	4	0.44911	-0.0304972
10	1008501	1013500	4	0.44911	-0.0304972
10	1009001	1014000	4	0.44911	-0.0304972
10	1009501	1014500	4	0.44911	-0.0304972
10	1010001	1015000	4	0.44911	-0.0304972
10	1010501	1015500	4	0.44911	-0.0304972
10	1011001	1016000	4	0.44911	-0.0304972
10	1011501	1016500	4	0.44911	-0.0304972
10	1012001	1017000	1	0.87473	0.87473
10	1017501	1022500	12	-0.305625	-0.310129
10	1018001	1023000	12	-0.305625	-0.310129
10	1018501	1023500	12	-0.305625	-0.310129
10	1019001	1024000	12	-0.305625	-0.310129
10	1019501	1024500	12	-0.305625	-0.310129
10	1020001	1025000	12	-0.305625	-0.310129
10	1020501	1025500	12	-0.305625	-0.310129
10	1021001	1026000	12	-0.305625	-0.310129
10	1021501	1026500	12	-0.305625	-0.310129
10	1022001	1027000	12	-0.305625	-0.310129
10	1027001	1032000	1	-0.33224	-0.33224
10	1027501	1032500	1	-0.33224	-0.33224
10	1028001	1033000	1	-0.33224	-0.33224
10	1028501	1033500	1	-0.33224	-0.33224
10	1029001	1034000	1	-0.33224	-0.33224
10	1029501	1034500	1	-0.33224	-0.33224
10	1030001	1035000	1	-0.33224	-0.33224
10	1030501	1035500	1	-0.33224	-0.33224
10	1031001	1036000	1	-0.33224	-0.33224
10	1031501	1036500	1	-0.33224	-0.33224
10	1032001	1037000	2	-0.311264	-0.316275
10	1032501	1037500	6	-0.323398	-0.326918
10	1033001	1038000	6	-0.323398	-0.326918
10	1033501	1038500	7	-0.324515	-0.327678
10	1034001	1039000	8	-0.325381	-0.328248
10	1034501	1039500	8	-0.325381	-0.328248
10	1035001	1040000	8	-0.325381	-0.328248
10	1035501	1040500	8	-0.325381	-0.328248
10	1036001	1041000	8	-0.325381	-0.328248
10	1036501	1041500	8	-0.325381	-0.328248
10	1037001	1042000	6	-0.33224	-0.33224
10	1037501	1042500	2	-0.33224	-0.33224
10	1038001	1043000	2	-0.33224	-0.33224
10	1038501	1043500	1	-0.33224	-0.33224
10	1041001	1046000	2	-0.33224	-0.33224
10	1041501	1046500	4	-0.33224	-0.33224
10	1042001	1047000	4	-0.33224	-0.33224
10	1042501	1047500	6	-0.33224	-0.33224
10	1043001	1048000	11	-0.332252	-0.332253
10	1043501	1048500	11	-0.332252	-0.332253
10	1044001	1049000	11	-0.332252	-0.332253
10	1044501	1049500	11	-0.332252	-0.332253
10	1045001	1050000	13	-0.33225	-0.332251
10	1045501	1050500	13	-0.33225	-0.332251
10	1046001	1051000	13	-0.332256	-0.332256
10	1046501	1051500	14	-0.332255	-0.332255
10	1047001	1052000	15	-0.332254	-0.332254
10	1047501	1052500	13	-0.332256	-0.332256
10	1048001	1053000	10	-0.306777	-0.319786
10	1048501	1053500	13	-0.308819	-0.320106
10	1049001	1054000	13	-0.308819	-0.320106
10	1049501	1054500	13	-0.308819	-0.320106
10	1050001	1055000	21	-0.316076	-0.324748
10	1050501	1055500	25	-0.318272	-0.32595
10	1051001	1056000	23	-0.317262	-0.3254
10	1051501	1056500	20	-0.31541	-0.324374
10	1052001	1057000	23	-0.317262	-0.3254
10	1052501	1057500	23	-0.317262	-0.3254
10	1053001	1058000	21	-0.329243	-0.330682
10	1053501	1058500	18	-0.332265	-0.332267
10	1054001	1059000	18	-0.332265	-0.332267
10	1054501	1059500	18	-0.332265	-0.332267
10	1055001	1060000	8	-0.332248	-0.332249
10	1055501	1060500	4	-0.33224	-0.33224
10	1056001	1061000	7	-0.290258	-0.305537
10	1056501	1061500	7	-0.290258	-0.305537
10	1057001	1062000	3	-0.269934	-0.269934
10	1057501	1062500	4	-0.1036	-0.193226
10	1058001	1063000	4	-0.1036	-0.193226
10	1058501	1063500	4	-0.1036	-0.193226
10	1059001	1064000	4	-0.1036	-0.193226
10	1059501	1064500	4	-0.1036	-0.193226
10	1060001	1065000	4	-0.1036	-0.193226
10	1060501	1065500	4	-0.1036	-0.193226
10	1061001	1066000	1	0.0369004	0.0369004
10	1061501	1066500	1	0.0369004	0.0369004
10	1062001	1067000	4	-0.0497401	-0.239955
10	1062501	1067500	3	-0.33224	-0.33224
10	1063001	1068000	3	-0.33224	-0.33224
10	1063501	1068500	3	-0.33224	-0.33224
10	1064001	1069000	3	-0.33224	-0.33224
10	1064501	1069500	3	-0.33224	-0.33224
10	1065001	1070000	3	-0.33224	-0.33224
10	1065501	1070500	3	-0.33224	-0.33224
10	1066001	1071000	3	-0.33224	-0.33224
10	1066501	1071500	3	-0.33224	-0.33224
10	1078001	1083000	2	-0.310193	-0.315643
10	1078501	1083500	2	-0.310193	-0.315643
10	1079001	1084000	2	-0.310193	-0.315643
10	1079501	1084500	2	-0.310193	-0.315643
10	1080001	1085000	3	-0.290849	-0.300407
10	1080501	1085500	3	-0.290849	-0.300407
10	1081001	1086000	4	-0.296838	-0.308383
10	1081501	1086500	5	-0.301436	-0.313154
10	1082001	1087000	6	-0.304977	-0.316335
10	1082501	1087500	8	-0.296918	-0.308374
10	1083001	1088000	6	-0.293136	-0.305951
10	1083501	1088500	6	-0.293136	-0.305951
10	1084001	1089000	6	-0.293136	-0.305951
10	1084501	1089500	6	-0.293136	-0.305951
10	1085001	1090000	13	-0.317132	-0.324899
10	1085501	1090500	13	-0.317132	-0.324899
10	1086001	1091000	12	-0.316135	-0.324281
10	1086501	1091500	11	-0.314962	-0.323558
10	1087001	1092000	16	-0.319465	-0.326298
10	1087501	1092500	14	-0.33227	-0.332271
10	1088001	1093000	14	-0.33227	-0.332271
10	1088501	1093500	14	-0.33227	-0.332271
10	1089001	1094000	14	-0.33227	-0.332271
10	1089501	1094500	14	-0.33227	-0.332271
10	1090001	1095000	6	-0.332312	-0.332312
10	1090501	1095500	7	-0.324376	-0.327741
10	1091001	1096000	7	-0.324376	-0.327741
10	1091501	1096500	7	-0.324376	-0.327741
10	1092001	1097000	1	-0.30031	-0.30031
10	1092501	1097500	1	-0.30031	-0.30031
10	1093001	1098000	1	-0.30031	-0.30031
10	1093501	1098500	1	-0.30031	-0.30031
10	1094001	1099000	1	-0.30031	-0.30031
10	1094501	1099500	1	-0.30031	-0.30031
10	1095001	1100000	1	-0.30031	-0.30031
10	1097501	1102500	2	-0.266333	-0.266353
10	1098001	1103000	2	-0.266333	-0.266353
10	1098501	1103500	2	-0.266333	-0.266353
10	1099001	1104000	2	-0.266333	-0.266353
10	1099501	1104500	2	-0.266333	-0.266353
10	1100001	1105000	23	-0.299402	-0.303739
10	1100501	1105500	23	-0.299402	-0.303739
10	1101001	1106000	23	-0.299402	-0.303739
10	1101501	1106500	23	-0.299402	-0.303739
10	1102001	1107000	23	-0.299402	-0.303739
10	1102501	1107500	21	-0.304784	-0.3073
10	1103001	1108000	21	-0.304784	-0.3073
10	1103501	1108500	21	-0.304784	-0.3073
10	1104001	1109000	21	-0.304784	-0.3073
10	1104501	1109500	21	-0.304784	-0.3073
10	1110501	1115500	1	-0.299046	-0.299046
10	1111001	1116000	1	-0.299046	-0.299046
10	1111501	1116500	1	-0.299046	-0.299046
10	1112001	1117000	9	-0.300655	-0.300681
10	1112501	1117500	9	-0.300655	-0.300681
10	1113001	1118000	9	-0.300655	-0.300681
10	1113501	1118500	9	-0.300655	-0.300681
10	1114001	1119000	9	-0.300655	-0.300681
10	1114501	1119500	9	-0.300655	-0.300681
10	1115001	1120000	9	-0.300655	-0.300681
10	1115501	1120500	8	-0.300866	-0.300886
10	1116001	1121000	8	-0.300866	-0.300886
10	1116501	1121500	8	-0.300866	-0.300886
10	1118501	1123500	1	-0.265101	-0.265101
10	1119001	1124000	2	-0.278771	-0.282073
10	1119501	1124500	2	-0.278771	-0.282073
10	1120001	1125000	3	-0.287816	-0.298795
10	1120501	1125500	4	-0.290631	-0.298858
10	1121001	1126000	4	-0.290631	-0.298858
10	1121501	1126500	5	-0.295312	-0.305534
10	1122001	1127000	5	-0.295312	-0.305534
10	1122501	1127500	5	-0.295312	-0.305534
10	1123001	1128000	5	-0.295312	-0.305534
10	1123501	1128500	4	-0.310193	-0.315643
10	1124001	1129000	3	-0.315735	-0.321175
10	1124501	1129500	4	-0.319051	-0.323941
10	1125001	1130000	3	-0.315735	-0.321175
10	1125501	1130500	3	-0.292318	-0.30986
10	1126001	1131000	3	-0.292318	-0.30986
10	1126501	1131500	2	-0.282169	-0.29867
10	1127001	1132000	5	-0.273167	-0.280896
10	1127501	1132500	8	-0.27003	-0.279119
10	1128001	1133000	8	-0.27003	-0.279119
10	1128501	1133500	8	-0.27003	-0.279119
10	1129001	1134000	8	-0.27003	-0.279119
10	1129501	1134500	7	-0.266776	-0.27153
10	1130001	1135000	14	-0.283924	-0.301921
10	1130501	1135500	31	-0.283841	-0.29322
10	1131001	1136000	48	-0.292024	-0.303111
10	1131501	1136500	49	-0.289396	-0.301627
10	1132001	1137000	46	-0.291473	-0.303751
10	1132501	1137500	45	-0.290876	-0.303372
10	1133001	1138000	52	-0.289891	-0.301823
10	1133501	1138500	54	-0.286495	-0.300593
10	1134001	1139000	55	-0.286904	-0.301172
10	1134501	1139500	59	-0.286938	-0.301247
10	1135001	1140000	52	-0.283939	-0.297065
10	1135501	1140500	44	-0.277248	-0.296234
10	1136001	1141000	30	-0.267075	-0.282642
10	1136501	1141500	38	-0.275632	-0.28848
10	1137001	1142000	41	-0.275952	-0.287999
10	1137501	1142500	42	-0.279255	-0.290589
10	1138001	1143000	35	-0.278211	-0.290333
10	1138501	1143500	33	-0.282229	-0.29165
10	1139001	1144000	32	-0.281567	-0.290375
10	1139501	1144500	28	-0.280888	-0.288676
10	1140001	1145000	28	-0.280888	-0.288676
10	1140501	1145500	18	-0.297002	-0.298219
10	1141001	1146000	15	-0.296155	-0.297567
10	1141501	1146500	8	-0.295015	-0.301828
10	1142001	1147000	6	-0.143614	-0.262172
10	1142501	1147500	5	-0.123706	-0.254309
10	1143001	1148000	5	-0.123706	-0.254309
10	1143501	1148500	5	-0.123706	-0.254309
10	1144001	1149000	5	-0.123706	-0.254309
10	1144501	1149500	5	-0.123706	-0.254309
10	1145001	1150000	5	-0.123706	-0.254309
10	1145501	1150500	30	-0.244396	-0.269407
10	1146001	1151000	44	-0.252577	-0.269575
10	1146501	1151500	55	-0.256486	-0.269038
10	1147001	1152000	58	-0.268461	-0.271421
10	1147501	1152500	66	-0.268958	-0.271665
10	1148001	1153000	85	-0.27446	-0.279946
10	1148501	1153500	85	-0.27446	-0.279946
10	1149001	1154000	85	-0.27446	-0.279946
10	1149501	1154500	85	-0.27446	-0.279946
10	1150001	1155000	85	-0.27446	-0.279946
10	1150501	1155500	60	-0.276146	-0.28308
10	1151001	1156000	46	-0.278435	-0.287081
10	1151501	1156500	33	-0.279957	-0.291074
10	1152001	1157000	29	-0.292814	-0.298483
10	1152501	1157500	19	-0.305329	-0.308712
10	1155501	1160500	1	-0.301484	-0.301484
10	1156001	1161000	19	-0.296905	-0.29802
10	1156501	1161500	46	-0.298623	-0.299455
10	1157001	1162000	73	-0.285173	-0.289877
10	1157501	1162500	103	-0.286038	-0.293226
10	1158001	1163000	107	-0.28555	-0.292873
10	1158501	1163500	109	-0.285445	-0.292697
10	1159001	1164000	109	-0.285445	-0.292697
10	1159501	1164500	128	-0.275309	-0.285598
10	1160001	1165000	149	-0.272205	-0.284226
10	1160501	1165500	165	-0.265675	-0.27947
10	1161001	1166000	150	-0.260865	-0.275846
10	1161501	1166500	123	-0.254847	-0.270441
10	1162001	1167000	96	-0.251155	-0.269565
10	1162501	1167500	66	-0.241117	-0.255105
10	1163001	1168000	63	-0.239993	-0.254509
10	1163501	1168500	61	-0.238998	-0.253565
10	1164001	1169000	61	-0.238998	-0.253565
10	1164501	1169500	42	-0.23867	-0.257497
10	1165001	1170000	35	-0.234881	-0.249355
10	1165501	1170500	31	-0.254521	-0.278517
10	1166001	1171000	28	-0.264432	-0.286029
10	1166501	1171500	28	-0.264432	-0.286029
10	1167001	1172000	29	-0.264661	-0.285474
10	1167501	1172500	29	-0.264661	-0.285474
10	1168001	1173000	28	-0.263628	-0.283804
10	1168501	1173500	28	-0.263628	-0.283804
10	1169001	1174000	28	-0.263628	-0.283804
10	1169501	1174500	30	-0.265647	-0.28482
10	1170001	1175000	16	-0.286933	-0.302432
10	1170501	1175500	3	-0.287097	-0.289342
10	1171001	1176000	3	-0.287097	-0.289342
10	1171501	1176500	3	-0.287097	-0.289342
10	1172001	1177000	2	-0.299046	-0.299046
10	1172501	1177500	2	-0.299046	-0.299046
10	1173001	1178000	2	-0.299046	-0.299046
10	1173501	1178500	2	-0.299046	-0.299046
10	1174001	1179000	2	-0.299046	-0.299046
10	1185501	1190500	2	-0.332312	-0.332312
10	1186001	1191000	25	-0.245453	-0.285183
10	1186501	1191500	41	-0.230828	-0.272874
10	1187001	1192000	41	-0.230828	-0.272874
10	1187501	1192500	41	-0.230828	-0.272874
10	1188001	1193000	41	-0.230828	-0.272874
10	1188501	1193500	41	-0.230828	-0.272874
10	1189001	1194000	41	-0.230828	-0.272874
10	1189501	1194500	49	-0.237829	-0.282569
10	1190001	1195000	57	-0.243925	-0.289543
10	1190501	1195500	55	-0.242511	-0.287988
10	1191001	1196000	42	-0.209249	-0.276573
10	1191501	1196500	68	-0.177068	-0.249219
10	1192001	1197000	84	-0.16257	-0.241466
10	1192501	1197500	112	-0.10444	-0.213041
10	1193001	1198000	126	-0.0837634	-0.199503
10	1193501	1198500	145	-0.086753	-0.200921
10	1194001	1199000	150	-0.0800413	-0.196804
10	1194501	1199500	145	-0.0789358	-0.191207
10	1195001	1200000	137	-0.0755417	-0.18297
10	1195501	1200500	137	-0.0755417	-0.18297
10	1196001	1201000	157	-0.121792	-0.215368
10	1196501	1201500	129	-0.115003	-0.209505
10	1197001	1202000	113	-0.114951	-0.209645
10	1197501	1202500	85	-0.163152	-0.236617
10	1198001	1203000	71	-0.217878	-0.265291
10	1198501	1203500	52	-0.243846	-0.285375
10	1199001	1204000	47	-0.270129	-0.307498
10	1199501	1204500	44	-0.269977	-0.308863
10	1200001	1205000	44	-0.269977	-0.308863
10	1200501	1205500	44	-0.269977	-0.308863
10	1201001	1206000	14	-0.165675	-0.185895
11	76501	81500	1	-0.121265	-0.121265
11	77001	82000	7	0.787774	0.610824
11	77501	82500	7	0.787774	0.610824
11	78001	83000	7	0.787774	0.610824
11	78501	83500	7	0.787774	0.610824
11	79001	84000	7	0.787774	0.610824
11	79501	84500	11	0.794252	0.649281
11	80001	85000	11	0.794252	0.649281
11	80501	85500	23	0.706337	0.486328
11	81001	86000	23	0.706337	0.486328
11	81501	86500	22	0.725227	0.513946
11	82001	87000	16	0.666853	0.431861
11	82501	87500	16	0.666853	0.431861
11	83001	88000	16	0.666853	0.431861
11	83501	88500	16	0.666853	0.431861
11	84001	89000	16	0.666853	0.431861
11	84501	89500	12	0.619288	0.336954
11	85001	90000	12	0.619288	0.336954
11	103501	108500	7	1	1
11	104001	109000	7	1	1
11	104501	109500	7	1	1
11	105001	110000	7	1	1
11	105501	110500	7	1	1
11	106001	111000	7	1	1
11	106501	111500	7	1	1
11	107001	112000	8	1	1
11	107501	112500	10	1	1
11	108001	113000	10	1	1
11	108501	113500	25	1	1
11	109001	114000	25	1	1
11	109501	114500	30	0.966243	0.789292
11	110001	115000	30	0.966243	0.789292
11	110501	115500	30	0.966243	0.789292
11	111001	116000	30	0.966243	0.789292
11	111501	116500	30	0.966243	0.789292
11	112001	117000	29	0.964877	0.782026
11	112501	117500	27	0.961784	0.76588
11	113001	118000	27	0.961784	0.76588
11	113501	118500	5	-0.218068	-0.264248
11	114001	119000	5	-0.218068	-0.264248
11	115001	120000	2	1	1
11	115501	120500	2	1	1
11	116001	121000	2	1	1
11	116501	121500	2	1	1
11	117001	122000	2	1	1
11	117501	122500	2	1	1
11	118001	123000	2	1	1
11	118501	123500	2	1	1
11	119001	124000	2	1	1
11	119501	124500	2	1	1
11	137001	142000	2	0.373436	0.0793081
11	137501	142500	3	0.306082	-0.0468099
11	138001	143000	3	0.306082	-0.0468099
11	138501	143500	3	0.306082	-0.0468099
11	139001	144000	3	0.306082	-0.0468099
11	139501	144500	3	0.306082	-0.0468099
11	140001	145000	3	0.306082	-0.0468099
11	140501	145500	3	0.306082	-0.0468099
11	141001	146000	3	0.306082	-0.0468099
11	141501	146500	3	0.306082	-0.0468099
11	142001	147000	1	-0.299046	-0.299046
12	19001	24000	1	0.802609	0.802609
12	19501	24500	1	0.802609	0.802609
12	20001	25000	1	0.802609	0.802609
12	20501	25500	1	0.802609	0.802609
12	21001	26000	1	0.802609	0.802609
12	21501	26500	1	0.802609	0.802609
12	22001	27000	2	0.904371	0.901305
12	22501	27500	2	0.904371	0.901305
12	23001	28000	2	0.904371	0.901305
12	23501	28500	2	0.904371	0.901305
12	24001	29000	1	1	1
12	24501	29500	1	1	1
12	25001	30000	1	1	1
12	25501	30500	1	1	1
12	26001	31000	1	1	1
12	26501	31500	1	1	1
12	27501	32500	2	1	1
12	28001	33000	2	1	1
12	28501	33500	2	1	1
12	29001	34000	3	1	1
12	29501	34500	4	1	1
12	30001	35000	4	1	1
12	30501	35500	4	1	1
12	31001	36000	4	1	1
12	31501	36500	4	1	1
12	32001	37000	4	1	1
12	32501	37500	2	1	1
12	33001	38000	2	1	1
12	33501	38500	2	1	1
12	34001	39000	1	1	1
12	36001	41000	1	1	1
12	36501	41500	1	1	1
12	37001	42000	1	1	1
12	37501	42500	1	1	1
12	38001	43000	1	1	1
12	38501	43500	1	1	1
12	39001	44000	5	0.928459	0.764639
12	39501	44500	10	0.967093	0.88232
12	40001	45000	10	0.967093	0.88232
12	40501	45500	11	0.9703	0.893018
12	41001	46000	13	0.975146	0.909477
12	41501	46500	18	0.982346	0.934622
12	42001	47000	24	0.965509	0.921751
12	42501	47500	25	0.952461	0.878035
12	43001	48000	26	0.954424	0.882726
12	43501	48500	27	0.956231	0.88707
12	44001	49000	28	0.970358	0.933132
12	44501	49500	25	0.966647	0.925108
12	45001	50000	29	0.971419	0.935438
12	45501	50500	28	0.970358	0.933132
12	46001	51000	30	0.972405	0.93759
12	46501	51500	28	0.970358	0.933132
12	47001	52000	25	0.987136	0.953155
12	47501	52500	26	1	1
12	48001	53000	27	1	1
12	48501	53500	29	0.992024	0.95732
12	49001	54000	24	0.990304	0.948429
12	49501	54500	22	0.989389	0.943741
12	50001	55000	19	0.987638	0.934857
12	50501	55500	19	0.987638	0.934857
12	51001	56000	15	0.984151	0.917486
12	51501	56500	12	0.979899	0.896858
12	52001	57000	9	0.972528	0.862477
12	52501	57500	7	0.96364	0.823185
12	53001	58000	5	0.946249	0.752458
12	53501	58500	2	1	1
12	54001	59000	3	0.816201	0.757969
12	54501	59500	3	0.816201	0.757969
12	55001	60000	3	0.679258	0.313823
12	55501	60500	4	0.593863	0.175118
12	56001	61000	3	0.142382	-0.099843
12	56501	61500	4	0.0887931	-0.142908
12	57001	62000	4	0.0887931	-0.142908
12	57501	62500	4	0.0887931	-0.142908
12	58001	63000	4	0.0887931	-0.142908
12	58501	63500	5	0.53697	0.0856733
12	59001	64000	5	0.704914	0.207994
12	59501	64500	6	0.583945	0.143861
12	60001	65000	5	0.606555	0.239121
12	60501	65500	5	0.591432	0.245473
12	61001	66000	5	0.591432	0.245473
12	61501	66500	6	0.699451	0.387111
12	62001	67000	8	0.819459	0.540333
12	62501	67500	10	0.840634	0.499023
12	63001	68000	10	0.840634	0.499023
12	63501	68500	9	0.809103	0.443359
12	64001	69000	9	0.760516	0.32172
12	64501	69500	9	0.844511	0.452476
12	65001	70000	10	0.819119	0.380018
12	65501	70500	9	0.858764	0.445491
12	66001	71000	10	0.879983	0.500942
12	66501	71500	12	0.928925	0.667218
12	67001	72000	10	0.909567	0.600661
12	67501	72500	11	0.93509	0.758096
12	68001	73000	14	0.950925	0.809932
12	68501	73500	18	0.933498	0.700292
12	69001	74000	20	0.929656	0.75442
12	69501	74500	20	0.929656	0.75442
12	70001	75000	20	0.942651	0.818025
12	70501	75500	20	0.942651	0.818025
12	71001	76000	20	0.929656	0.75442
12	71501	76500	17	0.926982	0.721648
12	72001	77000	19	0.936135	0.750948
12	72501	77500	17	0.909165	0.646818
12	73001	78000	15	0.876705	0.510898
12	73501	78500	12	0.900719	0.616438
12	74001	79000	11	0.951833	0.647578
12	74501	79500	14	0.964607	0.723097
12	75001	80000	15	0.967481	0.741557
12	75501	80500	20	0.976873	0.806168
12	76001	81000	27	0.990847	0.903535
12	76501	81500	30	0.982512	0.826364
12	77001	82000	31	0.983152	0.831965
12	77501	82500	37	0.986182	0.859214
12	78001	83000	40	0.989269	0.903084
12	78501	83500	47	0.990964	0.917518
12	79001	84000	52	0.991881	0.925449
12	79501	84500	68	0.99387	0.94299
12	80001	85000	71	0.994139	0.945399
12	80501	85500	70	0.991417	0.926446
12	81001	86000	63	0.990406	0.918274
12	81501	86500	65	0.991054	0.941766
12	82001	87000	71	0.991839	0.946687
12	82501	87500	72	0.994472	0.965096
12	83001	88000	73	0.988851	0.958766
12	83501	88500	70	0.98836	0.956999
12	84001	89000	66	0.987634	0.954393
12	84501	89500	50	0.983522	0.939798
12	85001	90000	51	0.983858	0.940979
12	85501	90500	49	0.980621	0.957496
12	86001	91000	54	0.982454	0.961432
12	86501	91500	54	0.98541	0.959738
12	87001	92000	46	0.982801	0.952736
12	87501	92500	40	0.980137	0.945647
12	88001	93000	44	0.991492	0.961883
12	88501	93500	52	0.987459	0.944493
12	89001	94000	55	0.988167	0.94752
12	89501	94500	54	0.979947	0.926637
12	90001	95000	50	0.978259	0.920768
12	90501	95500	50	0.974027	0.910648
12	91001	96000	50	0.974027	0.910648
12	91501	96500	46	0.971624	0.902879
12	92001	97000	48	0.966469	0.881733
12	92501	97500	58	0.966253	0.857733
12	93001	98000	52	0.961914	0.841317
12	93501	98500	43	0.951588	0.808991
12	94001	99000	45	0.954026	0.81748
12	94501	99500	54	0.958438	0.825102
12	95001	100000	58	0.959735	0.814191
12	95501	100500	62	0.962752	0.82554
12	96001	101000	61	0.95735	0.802336
12	96501	101500	69	0.964484	0.844564
12	97001	102000	75	0.965629	0.858786
12	97501	102500	71	0.963487	0.85083
12	98001	103000	75	0.96424	0.84102
12	98501	103500	80	0.971329	0.865595
12	99001	104000	83	0.969881	0.855127
12	99501	104500	78	0.970598	0.842906
12	100001	105000	85	0.964648	0.845024
12	100501	105500	91	0.97053	0.836069
12	101001	106000	91	0.9735	0.849706
12	101501	106500	85	0.971403	0.839097
12	102001	107000	84	0.976618	0.849982
12	102501	107500	79	0.97955	0.873078
12	103001	108000	72	0.978597	0.879245
12	103501	108500	63	0.975228	0.861994
12	104001	109000	52	0.973505	0.857264
12	104501	109500	45	0.978772	0.891399
12	105001	110000	32	0.994102	0.917656
12	105501	110500	20	1	1
12	106001	111000	15	1	1
12	106501	111500	11	1	1
12	107001	112000	3	1	1
12	109001	114000	8	1	1
12	109501	114500	23	1	1
12	110001	115000	33	1	1
12	110501	115500	40	1	1
12	111001	116000	48	0.998713	0.972241
12	111501	116500	57	0.99892	0.976624
12	112001	117000	66	0.996409	0.960537
12	112501	117500	71	0.990428	0.940115
12	113001	118000	78	0.99132	0.945489
12	113501	118500	99	0.993216	0.957052
12	114001	119000	105	0.989593	0.949266
12	114501	119500	98	0.988822	0.945642
12	115001	120000	89	0.98679	0.925174
12	115501	120500	84	0.98596	0.92072
12	116001	121000	84	0.978957	0.910477
12	116501	121500	84	0.978957	0.910477
12	117001	122000	82	0.976703	0.909456
12	117501	122500	84	0.982833	0.931222
12	118001	123000	83	0.982617	0.930394
12	118501	123500	72	0.978633	0.901253
12	119001	124000	68	0.983824	0.911257
12	119501	124500	66	0.975082	0.896283
12	120001	125000	72	0.978493	0.923432
12	120501	125500	78	0.980224	0.929322
12	121001	126000	77	0.984719	0.923151
12	121501	126500	69	0.982842	0.914241
12	122001	127000	62	0.986194	0.923539
12	122501	127500	55	0.98433	0.913807
12	123001	128000	49	0.98228	0.903253
12	123501	128500	39	0.97957	0.912612
12	124001	129000	40	0.980111	0.914796
12	124501	129500	39	0.993223	0.933402
12	125001	130000	41	0.993569	0.93665
12	125501	130500	38	0.993036	0.931649
12	126001	131000	35	0.991106	0.966377
12	126501	131500	43	0.989797	0.94234
12	127001	132000	48	0.980674	0.935057
12	127501	132500	59	0.962952	0.899549
12	128001	133000	65	0.958188	0.895735
12	128501	133500	76	0.911533	0.819408
12	129001	134000	71	0.870047	0.761077
12	129501	134500	75	0.830814	0.6982
12	130001	135000	80	0.773315	0.627414
12	130501	135500	87	0.782539	0.639491
12	131001	136000	86	0.774252	0.633095
12	131501	136500	85	0.775648	0.644103
12	132001	137000	89	0.795001	0.667265
12	132501	137500	83	0.782088	0.657585
12	133001	138000	85	0.764298	0.635442
12	133501	138500	84	0.787001	0.65796
12	134001	139000	81	0.803249	0.674283
12	134501	139500	80	0.838506	0.72902
12	135001	140000	76	0.882381	0.779493
12	135501	140500	73	0.882636	0.777036
12	136001	141000	84	0.864151	0.730629
12	136501	141500	92	0.874923	0.739894
12	137001	142000	96	0.877642	0.73748
12	137501	142500	101	0.896975	0.76648
12	138001	143000	101	0.914069	0.791896
12	138501	143500	101	0.935728	0.825451
12	139001	144000	101	0.941458	0.834266
12	139501	144500	105	0.94914	0.849787
12	140001	145000	106	0.95762	0.872449
12	140501	145500	105	0.961606	0.881475
12	141001	146000	97	0.987043	0.939127
12	141501	146500	95	0.982178	0.930816
12	142001	147000	95	0.981649	0.931144
12	142501	147500	97	0.982044	0.932563
12	143001	148000	94	0.981589	0.922261
12	143501	148500	84	0.980964	0.928513
12	144001	149000	81	0.980224	0.925865
12	144501	149500	69	0.976586	0.912972
12	145001	150000	58	0.971837	0.896467
12	145501	150500	50	0.966964	0.879902
12	146001	151000	44	0.97016	0.89027
12	146501	151500	30	0.975407	0.90474
12	147001	152000	17	0.970369	0.904894
12	147501	152500	5	0.881864	0.676638
12	201001	206000	1	-0.33224	-0.33224
12	201501	206500	7	0.900489	0.393249
12	202001	207000	7	0.900489	0.393249
12	202501	207500	7	0.900489	0.393249
12	203001	208000	7	0.900489	0.393249
12	203501	208500	8	0.92738	0.469093
12	204001	209000	14	0.80051	0.365946
12	204501	209500	14	0.80051	0.365946
12	205001	210000	14	0.80051	0.365946
12	205501	210500	14	0.80051	0.365946
12	206001	211000	14	0.811485	0.452158
12	206501	211500	9	0.745711	0.44465
12	207001	212000	23	0.709699	0.367025
12	207501	212500	23	0.709699	0.367025
12	208001	213000	55	0.649979	0.368592
12	208501	213500	54	0.636203	0.356899
12	209001	214000	49	0.632294	0.358567
12	209501	214500	49	0.632294	0.358567
12	210001	215000	49	0.632294	0.358567
12	210501	215500	49	0.632294	0.358567
12	211001	216000	48	0.629272	0.347814
12	211501	216500	47	0.623715	0.339116
12	212001	217000	33	0.585087	0.348446
12	212501	217500	33	0.585087	0.348446
12	213001	218000	1	-0.33224	-0.33224
12	213501	218500	1	-0.33224	-0.33224
12	223501	228500	1	0.934354	0.934354
12	224001	229000	3	0.493585	-0.148319
12	224501	229500	7	0.15907	-0.529247
12	225001	230000	10	0.6533	-0.0827921
12	225501	230500	10	0.6533	-0.0827921
12	226001	231000	13	0.581723	-0.268814
12	226501	231500	13	0.581723	-0.268814
12	227001	232000	20	0.599715	-0.291396
12	227501	232500	23	0.669248	-0.177957
12	228001	233000	23	0.669248	-0.177957
12	228501	233500	22	0.639362	-0.228517
12	229001	234000	24	0.795639	0.0146639
12	229501	234500	20	0.859848	0.180585
12	230001	235000	17	0.826706	0.0432294
12	230501	235500	17	0.826706	0.0432294
12	231001	236000	14	0.873852	0.242969
12	231501	236500	16	0.897585	0.337598
12	232001	237000	63	0.988302	0.941423
12	232501	237500	60	0.991046	0.95958
12	233001	238000	61	0.989952	0.938401
12	233501	238500	62	0.988823	0.917907
12	234001	239000	58	0.988003	0.912245
12	234501	239500	58	0.988003	0.912245
12	235001	240000	58	0.988003	0.912245
12	235501	240500	58	0.988003	0.912245
12	236001	241000	58	0.988003	0.912245
12	236501	241500	56	0.987546	0.909111
12	237001	242000	2	-0.332275	-0.332276
12	237501	242500	2	-0.332275	-0.332276
12	238001	243000	1	-0.33224	-0.33224
12	246501	251500	1	1	1
12	247001	252000	1	1	1
12	247501	252500	9	1	1
12	248001	253000	12	1	1
12	248501	253500	17	1	1
12	249001	254000	22	0.989389	0.943741
12	249501	254500	26	0.991074	0.952396
12	250001	255000	45	0.994913	0.972495
12	250501	255500	62	0.99004	0.972609
12	251001	256000	67	0.979878	0.944802
12	251501	256500	66	0.979564	0.943966
12	252001	257000	66	0.979564	0.943966
12	252501	257500	58	0.976647	0.936237
12	253001	258000	55	0.975326	0.932759
12	253501	258500	50	0.972759	0.926035
12	254001	259000	45	0.975286	0.945321
12	254501	259500	41	0.972806	0.939987
12	255001	260000	22	0.948043	0.888157
12	255501	260500	5	0.826161	0.6
12	257501	262500	12	0.990322	0.878859
12	258001	263000	12	0.990322	0.878859
12	258501	263500	12	0.990322	0.878859
12	259001	264000	12	0.990322	0.878859
12	259501	264500	12	0.990322	0.878859
12	260001	265000	12	0.990322	0.878859
12	260501	265500	12	0.990322	0.878859
12	261001	266000	12	0.990322	0.878859
12	261501	266500	12	0.990322	0.878859
12	262001	267000	12	0.990322	0.878859
12	272001	277000	2	-0.299046	-0.299046
12	272501	277500	2	-0.299046	-0.299046
12	273001	278000	4	0.883134	0.350477
12	273501	278500	17	0.9831	0.847171
12	274001	279000	21	0.986621	0.876281
12	274501	279500	24	0.966536	0.851464
12	275001	280000	27	0.966869	0.818619
12	275501	280500	27	0.966869	0.818619
12	276001	281000	27	0.966869	0.818619
12	276501	281500	35	0.975223	0.860077
12	277001	282000	37	0.985103	0.937859
12	277501	282500	48	0.988625	0.9521
12	278001	283000	54	0.986466	0.933865
12	278501	283500	44	0.983218	0.918834
12	279001	284000	48	0.984688	0.925598
12	279501	284500	45	0.994662	0.942121
12	280001	285000	42	0.995869	0.969712
12	280501	285500	42	0.995869	0.969712
12	281001	286000	46	0.99007	0.946155
12	281501	286500	44	0.989601	0.943707
12	282001	287000	44	0.981037	0.917872
12	282501	287500	42	0.977008	0.911028
12	283001	288000	69	0.963744	0.813928
12	283501	288500	90	0.957887	0.775108
12	284001	289000	89	0.949338	0.746747
12	284501	289500	104	0.937652	0.591095
12	285001	290000	120	0.930883	0.555004
12	285501	290500	133	0.937072	0.578
12	286001	291000	131	0.937195	0.570112
12	286501	291500	132	0.933201	0.54262
12	287001	292000	138	0.926474	0.545217
12	287501	292500	133	0.920173	0.517638
12	288001	293000	102	0.910137	0.470934
12	288501	293500	91	0.893274	0.445438
12	289001	294000	93	0.901033	0.452107
12	289501	294500	93	0.908119	0.554087
12	290001	295000	82	0.907965	0.600798
12	290501	295500	69	0.890962	0.5651
12	291001	296000	67	0.891148	0.572924
12	291501	296500	60	0.886473	0.590747
12	292001	297000	50	0.897402	0.57935
12	292501	297500	46	0.895441	0.575756
12	293001	298000	42	0.887523	0.539751
12	293501	298500	29	0.8892	0.467978
12	294001	299000	20	0.842217	0.367972
12	294501	299500	5	0.821399	0.572368
12	305501	310500	8	0.733682	0.453856
12	306001	311000	35	0.606074	0.188389
12	306501	311500	47	0.531083	0.17669
12	307001	312000	67	0.626395	0.331606
12	307501	312500	67	0.626395	0.331606
12	308001	313000	91	0.703721	0.454348
12	308501	313500	99	0.694407	0.456548
12	309001	314000	121	0.71761	0.481349
12	309501	314500	131	0.731772	0.494363
12	310001	315000	131	0.731772	0.494363
12	310501	315500	123	0.731615	0.496998
12	311001	316000	96	0.771485	0.605916
12	311501	316500	84	0.817797	0.672108
12	312001	317000	64	0.812403	0.664749
12	312501	317500	64	0.812403	0.664749
12	313001	318000	40	0.78309	0.585396
12	313501	318500	32	0.822831	0.611352
12	314001	319000	13	0.846233	0.660067
12	314501	319500	9	0.829401	0.658333
12	315001	320000	15	0.808393	0.591433
12	315501	320500	24	0.881701	0.690417
12	316001	321000	24	0.881701	0.690417
12	316501	321500	24	0.881701	0.690417
12	317001	322000	24	0.881701	0.690417
12	317501	322500	24	0.881701	0.690417
12	318001	323000	24	0.881701	0.690417
12	318501	323500	24	0.881701	0.690417
12	319001	324000	21	0.89246	0.690834
12	319501	324500	15	0.912677	0.709667
12	320001	325000	9	0.985084	0.855391
12	337501	342500	7	0.954622	0.949291
12	338001	343000	10	0.914384	0.881352
12	338501	343500	11	0.922553	0.892138
12	339001	344000	11	0.922553	0.892138
12	339501	344500	11	0.922553	0.892138
12	340001	345000	11	0.922553	0.892138
12	340501	345500	11	0.922553	0.892138
12	341001	346000	11	0.922553	0.892138
12	341501	346500	30	0.966474	0.954278
12	342001	347000	54	0.970252	0.930682
12	342501	347500	59	0.970671	0.900094
12	343001	348000	59	0.965534	0.881053
12	343501	348500	75	0.965351	0.891163
12	344001	349000	76	0.965889	0.892595
12	344501	349500	76	0.965889	0.892595
12	345001	350000	76	0.965889	0.892595
12	345501	350500	76	0.965889	0.892595
12	346001	351000	76	0.965889	0.892595
12	346501	351500	57	0.95551	0.860042
12	347001	352000	33	0.936206	0.830118
12	347501	352500	21	0.915041	0.852388
12	348001	353000	18	0.970875	0.936394
12	348501	353500	1	1	1
12	358001	363000	3	1	1
12	358501	363500	9	0.911503	0.76946
12	359001	364000	12	0.937814	0.827095
12	359501	364500	12	0.937814	0.827095
12	360001	365000	17	0.9273	0.790663
12	360501	365500	17	0.9273	0.790663
12	361001	366000	48	0.976972	0.92586
12	361501	366500	56	0.980424	0.936451
12	362001	367000	56	0.980424	0.936451
12	362501	367500	56	0.980424	0.936451
12	363001	368000	53	0.979258	0.932854
12	363501	368500	54	0.983286	0.960708
12	364001	369000	55	0.983596	0.961423
12	364501	369500	63	0.985712	0.966322
12	365001	370000	63	0.992528	0.989875
12	365501	370500	67	0.992976	0.990479
12	366001	371000	39	0.98599	0.949479
12	366501	371500	35	0.984331	0.943705
12	367001	372000	42	0.987021	0.953088
12	367501	372500	52	0.981386	0.941432
12	368001	373000	67	0.985671	0.954544
12	368501	373500	75	0.993669	0.967898
12	369001	374000	94	0.99497	0.974386
12	369501	374500	96	0.993738	0.961363
12	370001	375000	105	0.994288	0.964675
12	370501	375500	105	0.989689	0.9586
12	371001	376000	114	0.991143	0.973556
12	371501	376500	117	0.991374	0.974234
12	372001	377000	118	0.990364	0.963414
12	372501	377500	118	0.989815	0.964333
12	373001	378000	107	0.988742	0.960666
12	373501	378500	101	0.986207	0.945735
12	374001	379000	81	0.980914	0.916255
12	374501	379500	73	0.980703	0.924905
12	375001	380000	59	0.975838	0.907086
12	375501	380500	56	0.975223	0.887002
12	376001	381000	44	0.967804	0.856184
12	376501	381500	56	0.975223	0.887002
12	377001	382000	60	0.976866	0.910464
12	377501	382500	51	0.982748	0.91362
12	378001	383000	60	0.985554	0.926577
12	378501	383500	54	0.987462	0.941976
12	379001	384000	57	0.982864	0.949018
12	379501	384500	62	0.984329	0.95313
12	380001	385000	84	0.973864	0.9267
12	380501	385500	90	0.980818	0.948074
12	381001	386000	95	0.98188	0.950807
12	381501	386500	83	0.979102	0.943695
12	382001	387000	75	0.978731	0.942314
12	382501	387500	78	0.979577	0.944532
12	383001	388000	69	0.976811	0.937297
12	383501	388500	79	0.97325	0.933965
12	384001	389000	85	0.974191	0.940803
12	384501	389500	90	0.967036	0.920411
12	385001	390000	73	0.976067	0.946414
12	385501	390500	73	0.976067	0.946414
12	386001	391000	75	0.976724	0.947843
12	386501	391500	71	0.975371	0.944904
12	387001	392000	71	0.975371	0.944904
12	387501	392500	70	0.968761	0.928757
12	388001	393000	68	0.967803	0.926661
12	388501	393500	60	0.972121	0.931721
12	389001	394000	52	0.977742	0.938337
12	389501	394500	45	0.990889	0.976106
12	390001	395000	63	0.989155	0.963738
12	390501	395500	64	0.980414	0.926516
12	391001	396000	62	0.979751	0.924146
12	391501	396500	64	0.976513	0.907126
12	392001	397000	63	0.970602	0.886972
12	392501	397500	69	0.966745	0.881218
12	393001	398000	71	0.967755	0.884564
12	393501	398500	76	0.970031	0.892158
12	394001	399000	82	0.972371	0.900049
12	394501	399500	83	0.962422	0.875958
12	395001	400000	74	0.961762	0.877213
12	395501	400500	84	0.915822	0.832806
12	396001	401000	125	0.802023	0.680262
12	396501	401500	143	0.786791	0.669227
12	397001	402000	154	0.804836	0.692854
12	397501	402500	159	0.819723	0.716037
12	398001	403000	173	0.83314	0.732802
12	398501	403500	175	0.833896	0.728241
12	399001	404000	181	0.836277	0.723194
12	399501	404500	185	0.846344	0.740527
12	400001	405000	192	0.851405	0.748757
12	400501	405500	193	0.880662	0.788279
12	401001	406000	178	0.96316	0.916072
12	401501	406500	166	0.99137	0.953631
12	402001	407000	156	0.992853	0.958202
12	402501	407500	145	0.992294	0.955031
12	403001	408000	134	0.994783	0.959364
12	403501	408500	124	0.9908	0.959653
12	404001	409000	109	0.992825	0.977442
12	404501	409500	103	0.992401	0.976128
12	405001	410000	88	0.993617	0.974742
12	405501	410500	74	0.992386	0.969964
12	406001	411000	45	0.987322	0.950607
12	406501	411500	38	0.986893	0.976572
12	407001	412000	37	0.986535	0.975939
12	407501	412500	41	0.984628	0.946516
12	408001	413000	39	0.962636	0.894149
12	408501	413500	40	0.969446	0.888821
12	409001	414000	41	0.967858	0.859035
12	409501	414500	55	0.976638	0.894917
12	410001	415000	54	0.976174	0.892971
12	410501	415500	56	0.977086	0.896793
12	411001	416000	63	0.977469	0.887585
12	411501	416500	76	0.981575	0.906814
12	412001	417000	87	0.979079	0.912883
12	412501	417500	85	0.969803	0.900858
12	413001	418000	81	0.978493	0.919855
12	413501	418500	84	0.963871	0.905318
12	414001	419000	82	0.964162	0.919258
12	414501	419500	67	0.947631	0.890345
12	415001	420000	62	0.943116	0.881501
12	415501	420500	61	0.942118	0.879559
12	416001	421000	56	0.939858	0.892065
12	416501	421500	43	0.920264	0.859434
12	417001	422000	31	0.882761	0.788674
12	417501	422500	32	0.918756	0.862481
12	418001	423000	36	0.912977	0.857591
12	418501	423500	36	0.958755	0.93178
12	419001	424000	37	0.959907	0.933624
12	419501	424500	38	0.96679	0.922656
12	420001	425000	44	0.971496	0.933203
12	420501	425500	44	0.969375	0.90292
12	421001	426000	45	0.967948	0.875468
12	421501	426500	48	0.958619	0.864704
12	422001	427000	55	0.97244	0.898092
12	422501	427500	59	0.974451	0.905001
12	423001	428000	64	0.975415	0.896898
12	423501	428500	63	0.969357	0.876582
12	424001	429000	66	0.97088	0.882192
12	424501	429500	73	0.976035	0.89221
12	425001	430000	74	0.976386	0.893667
12	425501	430500	68	0.975459	0.903879
12	426001	431000	63	0.974804	0.9174
12	426501	431500	56	0.981023	0.922973
12	427001	432000	51	0.979992	0.917666
12	427501	432500	51	0.971254	0.896583
12	428001	433000	46	0.981105	0.922726
12	428501	433500	47	0.978494	0.93681
12	429001	434000	55	0.981727	0.946002
12	429501	434500	46	0.981048	0.963754
12	430001	435000	44	0.980169	0.962106
12	430501	435500	57	0.975855	0.95801
12	431001	436000	62	0.969523	0.947037
12	431501	436500	74	0.961094	0.924592
12	432001	437000	87	0.894314	0.829299
12	432501	437500	84	0.861359	0.786736
12	433001	438000	88	0.868347	0.79643
12	433501	438500	84	0.867764	0.793785
12	434001	439000	76	0.852113	0.772078
12	434501	439500	81	0.853594	0.763562
12	435001	440000	88	0.860394	0.770151
12	435501	440500	91	0.861544	0.760604
12	436001	441000	93	0.871655	0.775325
12	436501	441500	86	0.871774	0.768248
12	437001	442000	74	0.938978	0.837941
12	437501	442500	68	0.971255	0.865378
12	438001	443000	77	0.96073	0.859619
12	438501	443500	84	0.96429	0.871317
12	439001	444000	84	0.96429	0.871317
12	439501	444500	83	0.970365	0.891808
12	440001	445000	77	0.966844	0.885277
12	440501	445500	68	0.965549	0.890027
12	441001	446000	78	0.970241	0.904126
12	441501	446500	84	0.973569	0.926837
12	442001	447000	84	0.974624	0.942699
12	442501	447500	92	0.978507	0.961816
12	443001	448000	79	0.987636	0.976482
12	443501	448500	79	0.985971	0.959994
12	444001	449000	84	0.980839	0.951316
12	444501	449500	81	0.980108	0.949513
12	445001	450000	76	0.985403	0.958415
12	445501	450500	69	0.991131	0.967659
12	446001	451000	52	0.988152	0.957086
12	446501	451500	41	0.984862	0.945572
12	447001	452000	41	0.982874	0.913075
12	447501	452500	32	0.977676	0.888628
12	448001	453000	27	0.973149	0.868003
12	448501	453500	18	0.96711	0.87437
12	449001	454000	10	0.937521	0.770452
12	449501	454500	7	0.903662	0.672075
12	450001	455000	6	0.882423	0.61742
12	450501	455500	6	0.882423	0.61742
12	451001	456000	6	0.882423	0.61742
12	451501	456500	6	0.882423	0.61742
12	452001	457000	2	0.338699	0.455815
12	452501	457500	4	0.700307	0.680574
12	453001	458000	7	0.750928	0.763784
12	453501	458500	7	0.750928	0.763784
12	454001	459000	6	0.899067	0.884931
12	454501	459500	6	0.899067	0.884931
12	455001	460000	20	0.976301	0.900527
12	455501	460500	33	0.987128	0.939713
12	456001	461000	50	0.990274	0.933566
12	456501	461500	65	0.98583	0.910477
12	457001	462000	66	0.986819	0.913732
12	457501	462500	72	0.989667	0.92355
12	458001	463000	79	0.992294	0.935081
12	458501	463500	84	0.992773	0.938946
12	459001	464000	86	0.989482	0.926412
12	459501	464500	92	0.990202	0.931211
12	460001	465000	90	0.99156	0.944116
12	460501	465500	82	0.984937	0.90668
12	461001	466000	68	0.982878	0.907059
12	461501	466500	68	0.989284	0.943784
12	462001	467000	74	0.989106	0.930339
12	462501	467500	66	0.987697	0.921895
12	463001	468000	56	0.985326	0.907948
12	463501	468500	51	0.98376	0.898923
12	464001	469000	54	0.985527	0.903976
12	464501	469500	78	0.990231	0.933522
12	465001	470000	78	0.990231	0.933522
12	465501	470500	81	0.996159	0.968363
12	466001	471000	78	0.996008	0.967146
12	466501	471500	63	0.99503	0.959324
12	467001	472000	55	0.995612	0.977629
12	467501	472500	55	0.995612	0.977629
12	468001	473000	55	0.995612	0.977629
12	468501	473500	55	0.995612	0.977629
12	469001	474000	50	1	1
12	469501	474500	20	1	1
12	470001	475000	8	1	1
12	471001	476000	2	1	1
12	471501	476500	9	0.791407	0.738923
12	472001	477000	13	0.837511	0.721567
12	472501	477500	22	0.84145	0.656229
12	473001	478000	37	0.896854	0.727822
12	473501	478500	63	0.930094	0.809373
12	474001	479000	73	0.940721	0.835487
12	474501	479500	86	0.950503	0.860355
12	475001	480000	104	0.958657	0.871713
12	475501	480500	104	0.958657	0.871713
12	476001	481000	102	0.957775	0.869197
12	476501	481500	95	0.97238	0.884293
12	477001	482000	94	0.974314	0.896572
12	477501	482500	99	0.987676	0.941627
12	478001	483000	90	0.990402	0.948848
12	478501	483500	66	0.994599	0.940821
12	479001	484000	60	0.974655	0.896304
12	479501	484500	53	0.971036	0.882609
12	480001	485000	36	0.958834	0.864184
12	480501	485500	40	0.963288	0.877766
12	481001	486000	43	0.953354	0.869408
12	481501	486500	46	0.948598	0.852342
12	482001	487000	47	0.949796	0.855484
12	482501	487500	35	0.930307	0.805935
12	483001	488000	32	0.927466	0.829381
12	483501	488500	35	0.930058	0.8059
12	484001	489000	33	0.947176	0.842313
12	484501	489500	30	0.921996	0.802341
12	485001	490000	32	0.91741	0.775914
12	485501	490500	30	0.910981	0.760975
12	486001	491000	29	0.928245	0.77777
12	486501	491500	26	0.934511	0.79739
12	487001	492000	24	0.928201	0.780506
12	487501	492500	32	0.948176	0.835379
12	488001	493000	30	0.944302	0.824404
12	488501	493500	28	0.946502	0.858383
12	489001	494000	43	0.978509	0.92467
12	489501	494500	46	0.991228	0.945367
12	490001	495000	47	0.996317	0.972934
12	490501	495500	48	0.978675	0.928696
12	491001	496000	46	0.977703	0.925596
12	491501	496500	46	0.977703	0.925596
12	492001	497000	44	0.976638	0.922214
12	492501	497500	34	0.969312	0.899336
12	493001	498000	33	0.968318	0.896285
12	493501	498500	30	0.971877	0.928318
12	494001	499000	13	0.931195	0.834579
12	494501	499500	7	0.859424	0.692789
12	495001	500000	3	0.538478	0.283175
12	497501	502500	5	0.465221	0.047643
12	498001	503000	5	0.465221	0.047643
12	498501	503500	5	0.465221	0.047643
12	499001	504000	5	0.465221	0.047643
12	499501	504500	5	0.465221	0.047643
12	500001	505000	5	0.465221	0.047643
12	500501	505500	5	0.465221	0.047643
12	501001	506000	5	0.465221	0.047643
12	501501	506500	5	0.465221	0.047643
12	502001	507000	5	0.465221	0.047643
12	512501	517500	2	-0.491123	-0.651289
12	513001	518000	32	0.873812	0.522124
12	513501	518500	40	0.820624	0.320188
12	514001	519000	40	0.820624	0.320188
12	514501	519500	44	0.844149	0.379229
12	515001	520000	53	0.887242	0.484643
12	515501	520500	86	0.942154	0.666905
12	516001	521000	96	0.949908	0.701602
12	516501	521500	112	0.952759	0.729205
12	517001	522000	135	0.957382	0.76791
12	517501	522500	141	0.961713	0.801209
12	518001	523000	113	0.977351	0.858052
12	518501	523500	106	0.987631	0.948668
12	519001	524000	109	0.987985	0.950081
12	519501	524500	108	0.988272	0.950744
12	520001	525000	115	0.989007	0.953742
12	520501	525500	86	0.986114	0.953634
12	521001	526000	76	0.984227	0.947533
12	521501	526500	63	0.9892	0.963419
12	522001	527000	47	0.99223	0.94605
12	522501	527500	48	0.992398	0.947174
12	523001	528000	52	0.993003	0.951237
12	523501	528500	53	0.995572	0.976714
12	524001	529000	56	0.994551	0.95417
12	524501	529500	56	0.994551	0.95417
12	525001	530000	48	0.993608	0.946531
12	525501	530500	51	0.99131	0.92418
12	526001	531000	55	0.991974	0.929695
12	526501	531500	58	0.992409	0.933331
12	527001	532000	54	0.99077	0.929121
12	527501	532500	49	0.989775	0.921888
12	528001	533000	46	0.989068	0.916794
12	528501	533500	51	0.990198	0.924952
12	529001	534000	45	0.990543	0.944552
12	529501	534500	45	0.990543	0.944552
12	530001	535000	41	0.989581	0.939142
12	530501	535500	39	0.992537	0.969363
12	531001	536000	35	0.991665	0.965861
12	531501	536500	36	0.967181	0.866003
12	532001	537000	46	0.97025	0.901623
12	532501	537500	61	0.977917	0.925814
12	533001	538000	79	0.981373	0.926229
12	533501	538500	78	0.981122	0.925283
12	534001	539000	83	0.982312	0.929784
12	534501	539500	85	0.982747	0.931436
12	535001	540000	90	0.983747	0.935245
12	535501	540500	87	0.983162	0.933012
12	536001	541000	90	0.980353	0.921912
12	536501	541500	86	0.986392	0.930193
12	537001	542000	75	0.991253	0.931905
12	537501	542500	66	0.987943	0.902883
12	538001	543000	51	0.986833	0.89986
12	538501	543500	52	0.987105	0.901786
12	539001	544000	54	0.987615	0.905424
12	539501	544500	51	0.986833	0.89986
12	540001	545000	54	0.987615	0.905424
12	540501	545500	54	0.987615	0.905424
12	541001	546000	52	0.992944	0.924863
12	541501	546500	62	0.998082	0.978991
12	542001	547000	68	0.996459	0.961689
12	542501	547500	76	0.996066	0.966151
12	543001	548000	73	0.988821	0.953662
12	543501	548500	70	0.986417	0.933068
12	544001	549000	67	0.983715	0.91063
12	544501	549500	70	0.98164	0.896287
12	545001	550000	65	0.980114	0.888309
12	545501	550500	67	0.974578	0.85367
12	546001	551000	66	0.97415	0.851453
12	546501	551500	60	0.965811	0.816444
12	547001	552000	56	0.966044	0.826593
12	547501	552500	41	0.952907	0.762356
12	548001	553000	38	0.964721	0.764914
12	548501	553500	36	0.967277	0.788036
12	549001	554000	37	0.957396	0.803863
12	549501	554500	35	0.961307	0.829001
12	550001	555000	30	0.945575	0.758097
12	550501	555500	29	0.960202	0.837487
12	551001	556000	33	0.954213	0.821525
12	551501	556500	29	0.958687	0.838606
12	552001	557000	25	0.951176	0.812782
12	552501	557500	25	0.95823	0.864886
12	553001	558000	27	0.9478	0.831309
12	553501	558500	25	0.943091	0.817813
12	554001	559000	20	0.955851	0.818714
12	554501	559500	19	0.953199	0.809173
12	555001	560000	22	0.965756	0.832453
12	555501	560500	35	0.972001	0.859227
12	556001	561000	47	0.985192	0.891858
12	556501	561500	57	0.987959	0.91083
12	557001	562000	61	0.988796	0.916677
12	557501	562500	65	0.989524	0.921805
12	558001	563000	68	0.994793	0.942561
12	558501	563500	73	0.995164	0.946495
12	559001	564000	79	0.995544	0.950559
12	559501	564500	84	0.995392	0.952139
12	560001	565000	86	0.996281	0.968745
12	560501	565500	81	0.998843	0.982137
12	561001	566000	80	0.995806	0.982022
12	561501	566500	77	0.995637	0.981322
12	562001	567000	77	0.990857	0.952648
12	562501	567500	79	0.991105	0.953847
12	563001	568000	81	0.99134	0.954987
12	563501	568500	82	0.991453	0.955536
12	564001	569000	84	0.99167	0.956594
12	564501	569500	85	0.989409	0.943852
12	565001	570000	89	0.985868	0.933359
12	565501	570500	90	0.986036	0.934099
12	566001	571000	93	0.988286	0.945534
12	566501	571500	92	0.988147	0.944942
12	567001	572000	99	0.992893	0.971137
12	567501	572500	97	0.99274	0.970542
12	568001	573000	92	0.991901	0.967696
12	568501	573500	90	0.99171	0.966978
12	569001	574000	89	0.991611	0.966607
12	569501	574500	88	0.994209	0.98033
12	570001	575000	83	0.991904	0.981911
12	570501	575500	79	0.991471	0.980995
12	571001	576000	66	0.991005	0.964002
12	571501	576500	60	0.990072	0.960402
12	572001	577000	51	0.980782	0.903665
12	572501	577500	56	0.982626	0.912266
12	573001	578000	58	0.975916	0.888864
12	573501	578500	57	0.97546	0.886914
12	574001	579000	58	0.968031	0.870325
12	574501	579500	54	0.965432	0.86072
12	575001	580000	48	0.97211	0.862663
12	575501	580500	40	0.965854	0.835196
12	576001	581000	35	0.963401	0.849722
12	576501	581500	45	0.972194	0.883117
12	577001	582000	45	0.980942	0.9395
12	577501	582500	33	0.973647	0.917499
12	578001	583000	29	0.985752	0.962923
12	578501	583500	26	0.984068	0.958645
12	579001	584000	22	1	1
12	579501	584500	19	1	1
12	580001	585000	19	1	1
12	580501	585500	19	1	1
12	581001	586000	19	1	1
12	581501	586500	6	1	1
12	582001	587000	6	1	1
12	582501	587500	18	0.972755	0.962082
12	583001	588000	20	0.97552	0.965874
12	583501	588500	34	0.985688	0.979926
12	584001	589000	38	0.987206	0.982039
12	584501	589500	51	0.986812	0.982747
12	585001	590000	61	0.988987	0.985575
12	585501	590500	66	0.989826	0.986668
12	586001	591000	76	0.989137	0.953363
12	586501	591500	80	0.989696	0.955695
12	587001	592000	84	0.9902	0.957805
12	587501	592500	75	0.995637	0.961842
12	588001	593000	75	0.995637	0.961842
12	588501	593500	64	0.990912	0.936059
12	589001	594000	56	0.989546	0.926924
12	589501	594500	43	0.990793	0.909422
12	590001	595000	33	0.987753	0.881974
12	590501	595500	28	0.985333	0.860898
12	591001	596000	18	0.986168	0.931646
12	591501	596500	14	0.981975	0.912116
12	592001	597000	8	0.96694	0.846203
12	592501	597500	5	0.943287	0.753924
12	593001	598000	3	0.891573	0.589874
12	594501	599500	1	1	1
12	595001	600000	1	1	1
12	595501	600500	1	1	1
12	596001	601000	6	1	1
12	596501	601500	30	0.989587	0.960773
12	597001	602000	32	0.990253	0.963225
12	597501	602500	53	0.99417	0.977796
12	598001	603000	59	0.987115	0.953558
12	598501	603500	66	0.988518	0.958484
12	599001	604000	69	0.98903	0.960289
12	599501	604500	72	0.989498	0.961943
12	600001	605000	75	0.989928	0.963466
12	600501	605500	81	0.984549	0.957746
12	601001	606000	94	0.931413	0.877872
12	601501	606500	73	0.89591	0.815983
12	602001	607000	76	0.860356	0.769949
12	602501	607500	62	0.749795	0.618594
12	603001	608000	63	0.708681	0.585166
12	603501	608500	59	0.669709	0.543311
12	604001	609000	56	0.646444	0.518845
12	604501	609500	52	0.609799	0.481833
12	605001	610000	49	0.576909	0.450109
12	605501	610500	48	0.481841	0.368038
12	606001	611000	38	0.378596	0.286407
12	606501	611500	42	0.477425	0.359157
12	607001	612000	39	0.547764	0.413723
12	607501	612500	37	0.635226	0.502612
12	608001	613000	35	0.70374	0.558212
12	608501	613500	37	0.727191	0.587986
12	609001	614000	47	0.796825	0.675648
12	609501	614500	51	0.815648	0.701088
12	610001	615000	67	0.852473	0.736918
12	610501	615500	70	0.904037	0.806365
12	611001	616000	69	0.948066	0.868705
12	611501	616500	63	0.957989	0.902691
12	612001	617000	62	0.957272	0.901121
12	612501	617500	61	0.965685	0.908109
12	613001	618000	64	0.973842	0.929757
12	613501	618500	66	0.981855	0.940857
12	614001	619000	56	0.97847	0.930296
12	614501	619500	53	0.970026	0.904771
12	615001	620000	38	0.973899	0.929864
12	615501	620500	31	0.967693	0.914026
12	616001	621000	25	0.96628	0.855078
12	616501	621500	25	0.96628	0.855078
12	617001	622000	28	0.970225	0.870605
12	617501	622500	28	0.982607	0.912634
12	618001	623000	26	0.978683	0.903544
12	618501	623500	27	0.939698	0.807179
12	619001	624000	28	0.927669	0.772037
12	619501	624500	29	0.945733	0.819335
12	620001	625000	34	0.949246	0.807592
12	620501	625500	37	0.948897	0.787988
12	621001	626000	42	0.940094	0.789849
12	621501	626500	42	0.940094	0.789849
12	622001	627000	44	0.943212	0.799401
12	622501	627500	44	0.943212	0.799401
12	623001	628000	41	0.914849	0.758663
12	623501	628500	36	0.934623	0.800097
12	624001	629000	38	0.948723	0.841587
12	624501	629500	44	0.956354	0.863188
12	625001	630000	39	0.954661	0.879048
12	625501	630500	42	0.956832	0.888413
12	626001	631000	44	0.975928	0.945405
12	626501	631500	51	0.970977	0.903698
12	627001	632000	48	0.969042	0.897679
12	627501	632500	46	0.967601	0.89323
12	628001	633000	44	0.987085	0.91406
12	628501	633500	43	0.986766	0.912062
12	629001	634000	48	0.988222	0.921222
12	629501	634500	41	0.986077	0.907772
12	630001	635000	41	0.986077	0.907772
12	630501	635500	34	0.988694	0.926199
12	631001	636000	33	0.981557	0.844113
12	631501	636500	30	0.984487	0.825348
12	632001	637000	30	0.984487	0.825348
12	632501	637500	31	0.985055	0.830982
12	633001	638000	31	0.985055	0.830982
12	633501	638500	31	0.985055	0.830982
12	634001	639000	25	0.980849	0.790418
12	634501	639500	29	0.983875	0.819326
12	635001	640000	30	0.984487	0.825348
12	635501	640500	32	0.985583	0.836264
12	636001	641000	34	0.99068	0.884206
12	636501	641500	35	0.993054	0.925585
12	637001	642000	39	0.993801	0.933217
12	637501	642500	46	0.994783	0.94338
12	638001	643000	49	0.995115	0.946846
12	638501	643500	50	0.995216	0.947909
12	639001	644000	48	0.995009	0.945739
12	639501	644500	44	0.994536	0.940806
12	640001	645000	46	0.983438	0.890142
12	640501	645500	47	0.983818	0.89248
12	641001	646000	38	0.981858	0.902079
12	641501	646500	32	0.984384	0.923472
12	642001	647000	25	0.979711	0.902044
12	642501	647500	20	0.963224	0.813949
12	643001	648000	18	0.941147	0.777101
12	643501	648500	22	0.953262	0.817628
12	644001	649000	24	0.957623	0.832826
12	644501	649500	31	0.964743	0.827593
12	645001	650000	29	0.981756	0.900148
12	645501	650500	32	0.983575	0.909509
12	646001	651000	37	0.985916	0.921737
12	646501	651500	42	0.975666	0.908036
12	647001	652000	47	0.978396	0.91782
12	647501	652500	52	0.957262	0.897992
12	648001	653000	54	0.962249	0.882489
12	648501	653500	47	0.956123	0.864987
12	649001	654000	46	0.955081	0.862052
12	649501	654500	49	0.926013	0.843539
12	650001	655000	52	0.919814	0.838602
12	650501	655500	51	0.913876	0.809897
12	651001	656000	52	0.915727	0.813553
12	651501	656500	60	0.93728	0.854525
12	652001	657000	63	0.940522	0.861453
12	652501	657500	58	0.960514	0.896303
12	653001	658000	56	0.960909	0.916392
12	653501	658500	64	0.964461	0.906023
12	654001	659000	90	0.969228	0.924171
12	654501	659500	84	0.985633	0.950342
12	655001	660000	87	0.992003	0.960401
12	655501	660500	101	0.990258	0.968141
12	656001	661000	107	0.987757	0.958982
12	656501	661500	95	0.981661	0.942482
12	657001	662000	88	0.980145	0.937907
12	657501	662500	85	0.979416	0.935716
12	658001	663000	85	0.979416	0.935716
12	658501	663500	78	0.978571	0.947029
12	659001	664000	51	0.977136	0.93487
12	659501	664500	48	0.975645	0.9308
12	660001	665000	48	0.971415	0.904298
12	660501	665500	40	0.971381	0.880235
12	661001	666000	30	0.97308	0.879352
12	661501	666500	35	0.989784	0.927308
12	662001	667000	36	0.987981	0.892315
12	662501	667500	46	0.990756	0.915725
12	663001	668000	46	0.990756	0.915725
12	663501	668500	55	0.992346	0.929516
12	664001	669000	62	0.991138	0.916464
12	664501	669500	64	0.991431	0.919075
12	665001	670000	63	0.994232	0.937982
12	665501	670500	60	0.996943	0.956083
12	666001	671000	77	0.995319	0.949258
12	666501	671500	78	0.995381	0.949909
12	667001	672000	86	0.996591	0.970062
12	667501	672500	91	0.996782	0.971707
12	668001	673000	96	0.996953	0.97318
12	668501	673500	87	0.996631	0.970406
12	669001	674000	82	0.997906	0.984487
12	669501	674500	94	0.984949	0.938225
12	670001	675000	95	0.973867	0.869397
12	670501	675500	87	0.971215	0.857387
12	671001	676000	74	0.968527	0.849524
12	671501	676500	69	0.965977	0.83862
12	672001	677000	62	0.961624	0.8204
12	672501	677500	48	0.945665	0.740257
12	673001	678000	45	0.932623	0.696069
12	673501	678500	51	0.942255	0.731826
12	674001	679000	58	0.950508	0.764192
12	674501	679500	47	0.959202	0.782609
12	675001	680000	47	0.978381	0.89664
12	675501	680500	52	0.97479	0.883324
12	676001	681000	48	0.9725	0.873601
12	676501	681500	48	0.9725	0.873601
12	677001	682000	50	0.973695	0.878657
12	677501	682500	52	0.953645	0.845277
12	678001	683000	48	0.956261	0.857576
12	678501	683500	41	0.947932	0.83326
12	679001	684000	33	0.928988	0.752461
12	679501	684500	32	0.922295	0.702006
12	680001	685000	33	0.935338	0.748642
12	680501	685500	31	0.942337	0.771433
12	681001	686000	29	0.937614	0.755669
12	681501	686500	27	0.932049	0.737571
12	682001	687000	26	0.928876	0.727477
12	682501	687500	29	0.981229	0.869838
12	683001	688000	37	0.985591	0.897981
12	683501	688500	42	0.987418	0.910126
12	684001	689000	44	0.989724	0.944494
12	684501	689500	43	0.990557	0.988442
12	685001	690000	42	0.990331	0.988167
12	685501	690500	49	0.962037	0.950084
12	686001	691000	55	0.933144	0.859449
12	686501	691500	60	0.915552	0.822997
12	687001	692000	72	0.924548	0.845595
12	687501	692500	68	0.919677	0.836512
12	688001	693000	66	0.867652	0.734892
12	688501	693500	67	0.852637	0.706753
12	689001	694000	72	0.864709	0.727117
12	689501	694500	78	0.863101	0.727951
12	690001	695000	85	0.870718	0.736511
12	690501	695500	80	0.877304	0.738191
12	691001	696000	75	0.897722	0.791196
12	691501	696500	72	0.913693	0.822634
12	692001	697000	61	0.903925	0.798797
12	692501	697500	58	0.888269	0.771084
12	693001	698000	60	0.943465	0.885047
12	693501	698500	62	0.960134	0.92344
12	694001	699000	57	0.956478	0.916724
12	694501	699500	49	0.965696	0.924872
12	695001	700000	35	0.961242	0.928444
12	695501	700500	32	0.970797	0.937267
12	696001	701000	37	0.972445	0.909732
12	696501	701500	44	0.977044	0.924093
12	697001	702000	42	0.975894	0.920478
12	697501	702500	52	0.989866	0.955074
12	698001	703000	47	0.988752	0.950294
12	698501	703500	44	0.987958	0.946905
12	699001	704000	44	0.987958	0.946905
12	699501	704500	48	0.998713	0.972241
12	700001	705000	54	0.995583	0.951768
12	700501	705500	68	0.994673	0.942542
12	701001	706000	75	0.993085	0.962522
12	701501	706500	68	0.992353	0.958664
12	702001	707000	65	0.99199	0.956756
12	702501	707500	54	0.9903	0.947947
12	703001	708000	51	0.989708	0.944885
12	703501	708500	46	0.988542	0.938895
12	704001	709000	43	0.987707	0.934632
12	704501	709500	40	0.980587	0.898704
12	705001	710000	47	0.979417	0.886725
12	705501	710500	38	0.978022	0.894175
12	706001	711000	37	0.983782	0.897697
12	706501	711500	46	0.987142	0.917713
12	707001	712000	54	0.987737	0.905229
12	707501	712500	60	0.98904	0.914706
12	708001	713000	63	0.989592	0.918768
12	708501	713500	67	0.990248	0.923617
12	709001	714000	75	0.985558	0.917428
12	709501	714500	78	0.983772	0.930143
12	710001	715000	71	0.986384	0.940323
12	710501	715500	65	0.985073	0.934814
12	711001	716000	57	0.977694	0.90445
12	711501	716500	50	0.970521	0.837776
12	712001	717000	44	0.968291	0.845937
12	712501	717500	39	0.963701	0.826185
12	713001	718000	48	0.965528	0.832922
12	713501	718500	49	0.959562	0.811653
12	714001	719000	49	0.969422	0.833597
12	714501	719500	63	0.983935	0.878464
12	715001	720000	69	0.985447	0.889032
12	715501	720500	73	0.986306	0.895113
12	716001	721000	82	0.991435	0.921371
12	716501	721500	82	0.993165	0.95387
12	717001	722000	108	0.989433	0.958368
12	717501	722500	131	0.986015	0.94891
12	718001	723000	147	0.989175	0.962913
12	718501	723500	152	0.991359	0.972089
12	719001	724000	155	0.991076	0.964032
12	719501	724500	143	0.990308	0.961014
12	720001	725000	143	0.990805	0.970332
12	720501	725500	160	0.991361	0.965156
12	721001	726000	149	0.990707	0.962584
12	721501	726500	180	0.99234	0.969028
12	722001	727000	171	0.995329	0.971571
12	722501	727500	159	0.999229	0.98324
12	723001	728000	131	0.999062	0.979657
12	723501	728500	121	0.998983	0.977976
12	724001	729000	110	0.999445	0.987887
12	724501	729500	103	0.999407	0.987064
12	725001	730000	106	0.999424	0.98743
12	725501	730500	96	1	1
12	726001	731000	101	1	1
12	726501	731500	72	0.996927	0.982764
12	727001	732000	70	0.996838	0.982271
12	727501	732500	67	0.996694	0.981478
12	728001	733000	69	0.996791	0.982015
12	728501	733500	72	0.996927	0.982764
12	729001	734000	79	0.997202	0.984291
12	729501	734500	86	0.997432	0.98557
12	730001	735000	73	0.987207	0.952757
12	730501	735500	62	0.981751	0.923857
12	731001	736000	55	0.979293	0.914166
12	731501	736500	49	0.981677	0.928982
12	732001	737000	32	0.971222	0.891254
12	732501	737500	26	0.923566	0.743771
12	733001	738000	28	0.863681	0.598496
12	733501	738500	25	0.840858	0.550315
12	734001	739000	23	0.745087	0.430472
12	734501	739500	20	0.681124	0.345043
12	735001	740000	23	0.808222	0.526462
12	735501	740500	36	0.89497	0.696615
12	736001	741000	43	0.915251	0.746003
12	736501	741500	48	0.916639	0.747945
12	737001	742000	51	0.917978	0.737231
12	737501	742500	58	0.947953	0.823808
12	738001	743000	72	0.978095	0.921681
12	738501	743500	74	0.974351	0.919139
12	739001	744000	73	0.983642	0.938748
12	739501	744500	75	0.98152	0.92342
12	740001	745000	72	0.980709	0.92023
12	740501	745500	62	0.979727	0.928373
12	741001	746000	60	0.979019	0.925985
12	741501	746500	56	0.983396	0.941713
12	742001	747000	54	0.985269	0.963676
12	742501	747500	49	0.973275	0.926973
12	743001	748000	36	0.963032	0.900602
12	743501	748500	44	0.970599	0.899026
12	744001	749000	43	0.969868	0.896678
12	744501	749500	56	0.963534	0.89604
12	745001	750000	68	0.970314	0.914386
12	745501	750500	69	0.970767	0.915627
12	746001	751000	74	0.966814	0.906797
12	746501	751500	79	0.969029	0.912696
12	747001	752000	81	0.965541	0.900323
12	747501	752500	79	0.967285	0.913903
12	748001	753000	77	0.966389	0.911666
12	748501	753500	70	0.967207	0.920108
12	749001	754000	71	0.970931	0.907321
12	749501	754500	54	0.967176	0.883051
12	750001	755000	44	0.934559	0.814058
12	750501	755500	41	0.929116	0.800453
12	751001	756000	33	0.924984	0.784661
12	751501	756500	27	0.905149	0.736808
12	752001	757000	30	0.910061	0.776733
12	752501	757500	39	0.927133	0.817387
12	753001	758000	46	0.936425	0.81621
12	753501	758500	45	0.921655	0.795045
12	754001	759000	43	0.907314	0.798624
12	754501	759500	44	0.927041	0.857429
12	755001	760000	41	0.933374	0.873768
12	755501	760500	39	0.929702	0.867295
12	756001	761000	37	0.925601	0.860121
12	756501	761500	41	0.928617	0.841998
12	757001	762000	35	0.931607	0.836872
12	757501	762500	28	0.920339	0.780354
12	758001	763000	20	0.891317	0.759117
12	758501	763500	28	0.946221	0.855391
12	759001	764000	35	0.957686	0.881969
12	759501	764500	36	0.958948	0.885247
12	760001	765000	51	0.982024	0.934069
12	760501	765500	73	0.987602	0.953939
12	761001	766000	89	0.989885	0.962219
12	761501	766500	100	0.992291	0.979401
12	762001	767000	102	0.992444	0.979805
12	762501	767500	104	0.995192	0.991821
12	763001	768000	103	0.995145	0.991741
12	763501	768500	94	0.994678	0.99095
12	764001	769000	89	1	1
12	764501	769500	87	0.999296	0.984685
12	765001	770000	70	0.999123	0.980965
12	765501	770500	56	0.985572	0.911201
12	766001	771000	46	0.977754	0.864242
12	766501	771500	36	0.964441	0.791196
12	767001	772000	44	0.97175	0.82916
12	767501	772500	50	0.965052	0.829586
12	768001	773000	60	0.971479	0.857989
12	768501	773500	96	0.982841	0.911243
12	769001	774000	106	0.98455	0.919616
12	769501	774500	104	0.984997	0.930882
12	770001	775000	110	0.981156	0.912764
12	770501	775500	106	0.987704	0.943815
12	771001	776000	102	0.989031	0.954083
12	771501	776500	101	0.988187	0.940436
12	772001	777000	95	0.987408	0.936674
12	772501	777500	84	0.986251	0.92753
12	773001	778000	76	0.984723	0.919902
12	773501	778500	42	0.971045	0.855061
12	774001	779000	31	0.959238	0.80363
12	774501	779500	32	0.960695	0.809767
12	775001	780000	28	0.975161	0.868579
12	775501	780500	25	0.971857	0.852809
12	776001	781000	29	0.931245	0.767131
12	776501	781500	29	0.944634	0.856942
12	777001	782000	32	0.950253	0.870354
12	777501	782500	45	0.965447	0.907807
12	778001	783000	43	0.963743	0.903519
12	778501	783500	42	0.949819	0.880025
12	779001	784000	40	0.947115	0.874027
12	779501	784500	44	0.95226	0.885479
12	780001	785000	45	0.93651	0.837449
12	780501	785500	47	0.939484	0.844367
12	781001	786000	43	0.96254	0.901364
12	781501	786500	41	0.960595	0.896553
12	782001	787000	36	0.954715	0.882185
12	782501	787500	28	0.957404	0.886925
12	783001	788000	27	0.95571	0.882737
12	783501	788500	25	0.973664	0.908966
12	784001	789000	24	0.972497	0.905173
12	784501	789500	22	0.955317	0.841587
12	785001	790000	21	0.959914	0.825739
12	785501	790500	19	0.93889	0.742081
12	786001	791000	19	0.930876	0.671952
12	786501	791500	22	0.942504	0.716686
12	787001	792000	21	0.939088	0.703195
12	787501	792500	14	0.895731	0.554792
12	788001	793000	15	0.905355	0.584473
12	788501	793500	21	0.939088	0.703195
12	789001	794000	26	0.929083	0.730711
12	789501	794500	28	0.929608	0.754731
12	790001	795000	28	0.953194	0.84224
12	790501	795500	29	0.946589	0.868477
12	791001	796000	31	0.953927	0.919944
12	791501	796500	28	0.948761	0.911367
12	792001	797000	35	0.951439	0.853807
12	792501	797500	35	0.951439	0.853807
12	793001	798000	38	0.955614	0.865349
12	793501	798500	32	0.946397	0.840102
12	794001	799000	29	0.959965	0.850065
12	794501	799500	26	0.932692	0.804838
12	795001	800000	26	0.909456	0.770597
12	795501	800500	25	0.927955	0.786936
12	796001	801000	21	0.911713	0.746352
12	796501	801500	20	0.875394	0.683483
12	797001	802000	21	0.903452	0.824032
12	797501	802500	36	0.920338	0.853679
12	798001	803000	35	0.917867	0.849499
12	798501	803500	37	0.922664	0.857634
12	799001	804000	38	0.924858	0.86138
12	799501	804500	41	0.94207	0.896711
12	800001	805000	44	0.958431	0.923987
12	800501	805500	47	0.932926	0.884814
12	801001	806000	48	0.929303	0.860711
12	801501	806500	47	0.93884	0.879104
12	802001	807000	39	0.910363	0.832404
12	802501	807500	28	0.906232	0.822714
12	803001	808000	33	0.921671	0.849575
12	803501	808500	52	0.94276	0.884045
12	804001	809000	58	0.934154	0.832978
12	804501	809500	57	0.942964	0.843532
12	805001	810000	62	0.947995	0.856151
12	805501	810500	63	0.970433	0.891278
12	806001	811000	70	0.976481	0.920323
12	806501	811500	71	0.976829	0.921446
12	807001	812000	73	0.984744	0.935298
12	807501	812500	72	0.981156	0.915094
12	808001	813000	69	0.980278	0.911402
12	808501	813500	51	0.977619	0.876126
12	809001	814000	47	0.991537	0.943406
12	809501	814500	54	0.992686	0.950742
12	810001	815000	69	0.994335	0.961451
12	810501	815500	81	0.965462	0.912251
12	811001	816000	80	0.965003	0.911154
12	811501	816500	87	0.962783	0.905943
12	812001	817000	95	0.960415	0.904493
12	812501	817500	106	0.967301	0.927517
12	813001	818000	115	0.969958	0.933189
12	813501	818500	127	0.968787	0.933433
12	814001	819000	131	0.954077	0.907777
12	814501	819500	123	0.942669	0.886121
12	815001	820000	100	0.928412	0.859929
12	815501	820500	83	0.943895	0.884827
12	816001	821000	81	0.942414	0.881983
12	816501	821500	76	0.944547	0.888367
12	817001	822000	66	0.940359	0.865667
12	817501	822500	58	0.921664	0.830713
12	818001	823000	51	0.909615	0.807478
12	818501	823500	44	0.913275	0.823229
12	819001	824000	45	0.963685	0.907762
12	819501	824500	45	0.98523	0.95056
12	820001	825000	48	0.98618	0.95365
12	820501	825500	52	0.987272	0.957216
12	821001	826000	55	0.987984	0.959549
12	821501	826500	75	0.991248	0.970336
12	822001	827000	79	0.993955	0.987941
12	822501	827500	78	1	1
12	823001	828000	81	1	1
12	823501	828500	76	0.999193	0.982468
12	824001	829000	69	0.99911	0.980689
12	824501	829500	69	0.99911	0.980689
12	825001	830000	69	0.993105	0.965106
12	825501	830500	69	0.993105	0.965106
12	826001	831000	64	0.992553	0.96238
12	826501	831500	46	0.950853	0.866731
12	827001	832000	57	0.901502	0.780693
12	827501	832500	58	0.866367	0.709066
12	828001	833000	50	0.827615	0.650674
12	828501	833500	52	0.840866	0.689734
12	829001	834000	52	0.840866	0.689734
12	829501	834500	50	0.833105	0.677323
12	830001	835000	49	0.841511	0.692681
12	830501	835500	51	0.848947	0.704733
12	831001	836000	54	0.858878	0.721137
12	831501	836500	64	0.85705	0.753936
12	832001	837000	62	0.861717	0.762054
12	832501	837500	57	0.884904	0.817912
12	833001	838000	56	0.891994	0.825234
12	833501	838500	51	0.880321	0.8081
12	834001	839000	49	0.874914	0.800267
12	834501	839500	49	0.874914	0.800267
12	835001	840000	47	0.868995	0.791768
12	835501	840500	41	0.847322	0.761295
12	836001	841000	36	0.822906	0.728142
12	836501	841500	21	0.868801	0.744059
12	837001	842000	10	0.993306	0.866756
12	837501	842500	12	0.994518	0.888964
12	838001	843000	13	0.989082	0.79501
12	838501	843500	13	0.989082	0.79501
12	839001	844000	13	0.989082	0.79501
12	839501	844500	16	0.981922	0.752034
12	840001	845000	18	0.966728	0.76341
12	840501	845500	20	0.970623	0.787069
12	841001	846000	19	0.968796	0.775862
12	841501	846500	20	0.970623	0.787069
12	842001	847000	19	0.974097	0.84599
12	842501	847500	21	0.962786	0.846792
12	843001	848000	22	0.969163	0.914322
12	843501	848500	25	0.973033	0.924603
12	844001	849000	26	0.974116	0.927503
12	844501	849500	32	0.983423	0.981802
12	845001	850000	30	0.991183	0.990294
12	845501	850500	32	0.991736	0.990901
12	846001	851000	47	0.98718	0.95926
12	846501	851500	47	0.98718	0.95926
12	847001	852000	53	0.988663	0.963872
12	847501	852500	51	0.992147	0.942038
12	848001	853000	51	0.988475	0.917095
12	848501	853500	57	0.989753	0.925822
12	849001	854000	55	0.98936	0.923124
12	849501	854500	47	0.987431	0.910039
12	850001	855000	50	0.988231	0.915437
12	850501	855500	49	0.981066	0.889695
12	851001	856000	35	0.983502	0.891962
12	851501	856500	34	0.982977	0.888784
12	852001	857000	28	0.978962	0.864952
12	852501	857500	25	0.979711	0.902044
12	853001	858000	26	0.987937	0.954738
12	853501	858500	20	0.984179	0.94116
12	854001	859000	24	0.9869	0.950967
12	854501	859500	24	0.9869	0.950967
12	855001	860000	21	0.958805	0.829311
12	855501	860500	28	0.982407	0.914012
12	856001	861000	38	0.978433	0.905672
12	856501	861500	41	0.980105	0.912574
12	857001	862000	41	0.980105	0.912574
12	857501	862500	45	0.98197	0.920345
12	858001	863000	48	0.979037	0.898821
12	858501	863500	52	0.980754	0.906604
12	859001	864000	58	0.976991	0.895976
12	859501	864500	71	0.981451	0.915023
12	860001	865000	85	0.989033	0.94202
12	860501	865500	81	0.987537	0.922707
12	861001	866000	70	0.990194	0.927373
12	861501	866500	78	0.98703	0.919734
12	862001	867000	79	0.987203	0.92075
12	862501	867500	82	0.984723	0.908516
12	863001	868000	76	0.984954	0.900499
12	863501	868500	72	0.984054	0.894971
12	864001	869000	63	0.987005	0.898647
12	864501	869500	51	0.98366	0.874799
12	865001	870000	41	0.974195	0.84733
12	865501	870500	38	0.974419	0.870341
12	866001	871000	41	0.976452	0.879828
12	866501	871500	37	0.976149	0.865102
12	867001	872000	34	0.973816	0.853199
12	867501	872500	34	0.981449	0.889699
12	868001	873000	49	0.988965	0.950657
12	868501	873500	52	0.989622	0.953504
12	869001	874000	58	0.990725	0.958314
12	869501	874500	60	0.991042	0.959703
12	870001	875000	57	0.996106	0.978228
12	870501	875500	62	0.995362	0.958493
12	871001	876000	63	0.993426	0.938476
12	871501	876500	58	0.996834	0.954569
12	872001	877000	60	0.996943	0.956083
12	872501	877500	55	0.996655	0.952091
12	873001	878000	45	0.99588	0.941444
12	873501	878500	44	0.995782	0.940113
12	874001	879000	37	0.994941	0.928783
12	874501	879500	34	0.994469	0.9225
12	875001	880000	33	0.980764	0.843996
12	875501	880500	28	0.980084	0.863726
12	876001	881000	30	0.971673	0.832589
12	876501	881500	31	0.96945	0.795007
12	877001	882000	32	0.970554	0.801413
12	877501	882500	33	0.971582	0.807431
12	878001	883000	28	0.965576	0.773044
12	878501	883500	24	0.958572	0.735217
12	879001	884000	25	0.960578	0.745809
12	879501	884500	24	0.958572	0.735217
12	880001	885000	25	0.980949	0.846333
12	880501	885500	28	0.980065	0.81521
12	881001	886000	28	0.995359	0.904826
12	881501	886500	27	0.997675	0.95065
12	882001	887000	26	0.994973	0.897505
12	882501	887500	31	0.995837	0.914036
12	883001	888000	37	0.988785	0.895294
12	883501	888500	46	0.989486	0.886814
12	884001	889000	49	0.990181	0.893744
12	884501	889500	62	0.992369	0.916023
12	885001	890000	62	0.992369	0.916023
12	885501	890500	62	0.992899	0.935668
12	886001	891000	58	0.992378	0.931231
12	886501	891500	59	0.992515	0.932397
12	887001	892000	59	0.990562	0.933419
12	887501	892500	55	0.989832	0.928577
12	888001	893000	50	0.994485	0.945619
12	888501	893500	57	0.996369	0.975674
12	889001	894000	60	0.996556	0.97689
12	889501	894500	51	0.995928	0.972812
12	890001	895000	54	0.996161	0.974322
12	890501	895500	56	0.996918	0.977284
12	891001	896000	59	0.997077	0.978439
12	891501	896500	61	0.997174	0.979146
12	892001	897000	62	1	1
12	892501	897500	62	1	1
12	893001	898000	64	0.993621	0.983199
12	893501	898500	57	0.992829	0.981136
12	894001	899000	57	0.992829	0.981136
12	894501	899500	59	0.987699	0.96183
12	895001	900000	59	0.987699	0.96183
12	895501	900500	53	0.986269	0.957509
12	896001	901000	50	0.985422	0.954959
12	896501	901500	46	0.984116	0.951043
12	897001	902000	46	0.984116	0.951043
12	897501	902500	47	0.984464	0.952084
12	898001	903000	50	0.993815	0.976464
12	898501	903500	41	0.992432	0.971297
12	899001	904000	43	0.989797	0.94234
12	899501	904500	42	0.990551	0.940195
12	900001	905000	39	0.989791	0.935594
12	900501	905500	37	0.989213	0.932113
12	901001	906000	37	0.989213	0.932113
12	901501	906500	41	0.990311	0.938736
12	902001	907000	46	0.991404	0.945395
12	902501	907500	44	0.990998	0.942913
12	903001	908000	42	0.990551	0.940195
12	903501	908500	42	0.987359	0.909181
12	904001	909000	41	0.990311	0.938736
12	904501	909500	37	0.996753	0.964795
12	905001	910000	41	0.990311	0.938736
12	905501	910500	47	0.991594	0.946557
12	906001	911000	48	0.991776	0.947671
12	906501	911500	54	0.987891	0.905253
12	907001	912000	50	0.986849	0.897673
12	907501	912500	52	0.987392	0.901609
12	908001	913000	51	0.987126	0.899679
12	908501	913500	53	0.988781	0.902902
12	909001	914000	45	0.986615	0.88564
12	909501	914500	43	0.985937	0.880321
12	910001	915000	39	0.991966	0.899052
12	910501	915500	35	0.990969	0.887515
12	911001	916000	36	0.991241	0.890639
12	911501	916500	27	0.981715	0.910827
12	912001	917000	26	0.980966	0.907397
12	912501	917500	21	0.976065	0.885349
12	913001	918000	17	0.969857	0.858372
12	913501	918500	14	0.969774	0.923197
12	914001	919000	14	0.969774	0.923197
12	914501	919500	14	0.969774	0.923197
12	915001	920000	11	0.961035	0.902251
12	915501	920500	9	0.951732	0.880529
12	916001	921000	5	0.907611	0.784953
12	916501	921500	3	1	1
12	917501	922500	1	1	1
12	918001	923000	12	1	1
12	918501	923500	21	1	1
12	919001	924000	26	1	1
12	919501	924500	28	1	1
12	920001	925000	29	1	1
12	920501	925500	30	1	1
12	921001	926000	36	1	1
12	921501	926500	39	1	1
12	922001	927000	44	1	1
12	922501	927500	49	1	1
12	923001	928000	46	1	1
12	923501	928500	39	1	1
12	924001	929000	42	0.998525	0.968275
12	924501	929500	44	0.991367	0.942972
12	925001	930000	46	0.991756	0.945451
12	925501	930500	46	0.991756	0.945451
12	926001	931000	41	0.990708	0.938799
12	926501	931500	41	0.990708	0.938799
12	927001	932000	38	0.98994	0.933967
12	927501	932500	35	0.986838	0.890238
12	928001	933000	30	0.970718	0.787222
12	928501	933500	31	0.96841	0.751103
12	929001	934000	25	0.963616	0.744666
12	929501	934500	23	0.976992	0.773628
12	930001	935000	21	0.97434	0.752069
12	930501	935500	20	0.972771	0.739672
12	931001	936000	20	0.972771	0.739672
12	931501	936500	18	0.968977	0.710747
12	932001	937000	17	0.92897	0.653584
12	932501	937500	14	0.921277	0.674526
12	933001	938000	12	0.949502	0.832086
12	933501	938500	11	0.954943	0.937952
12	934001	939000	11	0.954943	0.937952
12	934501	939500	11	0.944324	0.816821
12	935001	940000	13	0.953799	0.845003
12	935501	940500	18	0.967588	0.888058
12	936001	941000	26	0.968167	0.874771
12	936501	941500	34	0.976143	0.904236
12	937001	942000	37	0.99207	0.930448
12	937501	942500	41	0.992879	0.937233
12	938001	943000	45	0.983952	0.918918
12	938501	943500	50	0.985638	0.927027
12	939001	944000	54	0.978658	0.91252
12	939501	944500	60	0.982265	0.943475
12	940001	945000	71	0.985095	0.952233
12	940501	945500	74	0.985717	0.954169
12	941001	946000	68	0.987887	0.968375
12	941501	946500	62	0.98669	0.965315
12	942001	947000	66	0.987512	0.967417
12	942501	947500	62	0.98669	0.965315
12	943001	948000	58	0.992954	0.981461
12	943501	948500	63	0.993518	0.982933
12	944001	949000	61	1	1
12	944501	949500	57	1	1
12	945001	950000	46	1	1
12	945501	950500	46	1	1
12	946001	951000	44	1	1
12	946501	951500	44	1	1
12	947001	952000	43	0.988467	0.983114
12	947501	952500	48	0.989677	0.984873
12	948001	953000	48	0.989677	0.984873
12	948501	953500	38	0.986937	0.980892
12	949001	954000	44	0.988731	0.983498
12	949501	954500	42	0.981517	0.953921
12	950001	955000	39	0.980054	0.950376
12	950501	955500	32	0.975535	0.939521
12	951001	956000	31	0.974717	0.93757
12	951501	956500	35	0.977701	0.944705
12	952001	957000	34	0.992062	0.964434
12	952501	957500	30	0.990976	0.959692
12	953001	958000	33	0.978858	0.930773
12	953501	958500	31	0.977429	0.926307
12	954001	959000	28	0.974883	0.918412
12	954501	959500	28	0.982407	0.914012
12	955001	960000	29	0.983048	0.916977
12	955501	960500	33	0.985206	0.92704
12	956001	961000	50	0.9904	0.951846
12	956501	961500	43	0.988778	0.944008
12	957001	962000	46	0.989536	0.947659
12	957501	962500	47	0.989766	0.948773
12	958001	963000	47	0.998685	0.97165
12	958501	963500	50	0.998765	0.973351
12	959001	964000	46	0.998656	0.971034
12	959501	964500	49	0.991643	0.978056
12	960001	965000	54	0.992425	0.980088
12	960501	965500	53	0.992281	0.979713
12	961001	966000	48	0.991466	0.977599
12	961501	966500	58	0.992954	0.981461
12	962001	967000	65	0.99372	0.983458
12	962501	967500	75	0.994564	0.985664
12	963001	968000	74	0.99449	0.98547
12	963501	968500	75	0.994564	0.985664
12	964001	969000	75	0.994564	0.985664
12	964501	969500	78	0.994474	0.968213
12	965001	970000	77	0.992055	0.951279
12	965501	970500	84	0.986738	0.94428
12	966001	971000	82	0.986403	0.942921
12	966501	971500	75	0.984028	0.919828
12	967001	972000	72	0.983324	0.916488
12	967501	972500	70	0.982819	0.914102
12	968001	973000	76	0.98425	0.920883
12	968501	973500	82	0.985461	0.926672
12	969001	974000	81	0.985272	0.925767
12	969501	974500	74	0.990057	0.95225
12	970001	975000	72	0.992305	0.968592
12	970501	975500	63	0.999024	0.97885
12	971001	976000	62	0.999008	0.978509
12	971501	976500	62	0.999008	0.978509
12	972001	977000	55	0.991299	0.956224
12	972501	977500	45	0.989295	0.946496
12	973001	978000	47	0.98368	0.923044
12	973501	978500	44	0.975916	0.858603
12	974001	979000	54	0.98075	0.884788
12	974501	979500	62	0.983414	0.899654
12	975001	980000	68	0.984973	0.908508
12	975501	980500	78	0.976891	0.873444
12	976001	981000	73	0.975151	0.864776
12	976501	981500	79	0.978332	0.891912
12	977001	982000	74	0.982817	0.899139
12	977501	982500	77	0.983533	0.903069
12	978001	983000	67	0.985315	0.90665
12	978501	983500	71	0.989921	0.948593
12	979001	984000	63	0.987393	0.920915
12	979501	984500	56	0.985717	0.911029
12	980001	985000	53	0.978394	0.883789
12	980501	985500	44	0.991367	0.942972
12	981001	986000	42	0.990938	0.940256
12	981501	986500	35	0.989033	0.928307
12	982001	987000	37	0.989655	0.932183
12	982501	987500	39	0.990209	0.93566
12	983001	988000	42	0.990938	0.940256
12	983501	988500	33	0.988333	0.923962
12	984001	989000	29	0.989218	0.959421
12	984501	989500	29	0.974345	0.922343
12	985001	990000	25	0.983414	0.956991
12	985501	990500	27	0.97749	0.913061
12	986001	991000	25	0.975575	0.906106
12	986501	991500	26	0.973052	0.85847
12	987001	992000	28	0.975161	0.868579
12	987501	992500	32	0.978523	0.885007
12	988001	993000	34	0.979884	0.891771
12	988501	993500	39	0.982635	0.905647
12	989001	994000	42	0.983952	0.912386
12	989501	994500	44	0.994536	0.940806
12	990001	995000	48	0.993565	0.91798
12	990501	995500	46	0.997254	0.942068
12	991001	996000	48	0.992492	0.918628
12	991501	996500	49	0.989266	0.922154
12	992001	997000	45	0.983917	0.886966
12	992501	997500	41	0.982202	0.875938
12	993001	998000	38	0.980656	0.866144
12	993501	998500	43	0.967912	0.832847
12	994001	999000	42	0.96705	0.828867
12	994501	999500	39	0.964162	0.815703
12	995001	1000000	35	0.962603	0.83271
12	995501	1000500	34	0.961364	0.82779
12	996001	1001000	36	0.965237	0.836493
12	996501	1001500	36	0.972742	0.870965
12	997001	1002000	37	0.976705	0.872822
12	997501	1002500	39	0.975668	0.845179
12	998001	1003000	38	0.972389	0.80604
12	998501	1003500	27	0.970871	0.761251
12	999001	1004000	27	0.970871	0.761251
12	999501	1004500	28	0.972109	0.769778
12	1000001	1005000	35	0.876914	0.596251
12	1000501	1005500	40	0.888187	0.614917
12	1001001	1006000	37	0.88573	0.618076
12	1001501	1006500	35	0.876914	0.596251
12	1002001	1007000	38	0.895231	0.66319
12	1002501	1007500	38	0.900437	0.698255
12	1003001	1008000	37	0.902257	0.726111
12	1003501	1008500	41	0.923875	0.781535
12	1004001	1009000	43	0.927932	0.791696
12	1004501	1009500	43	0.927932	0.791696
12	1005001	1010000	39	0.985458	0.938925
12	1005501	1010500	34	0.983218	0.929943
12	1006001	1011000	35	0.98372	0.931945
12	1006501	1011500	35	0.98372	0.931945
12	1007001	1012000	30	0.980861	0.920602
12	1007501	1012500	29	0.980164	0.917864
12	1008001	1013000	33	0.982685	0.92782
12	1008501	1013500	29	0.980164	0.917864
12	1009001	1014000	29	0.980164	0.917864
12	1009501	1014500	28	0.972082	0.869499
12	1010001	1015000	28	0.987062	0.909135
12	1010501	1015500	28	0.993738	0.954568
12	1011001	1016000	28	0.993738	0.954568
12	1011501	1016500	31	0.992102	0.915983
12	1012001	1017000	33	0.990372	0.880698
12	1012501	1017500	27	0.987987	0.854186
12	1013001	1018000	24	0.986289	0.835959
12	1013501	1018500	23	0.985611	0.828827
12	1014001	1019000	20	0.983105	0.803151
12	1014501	1019500	19	0.992915	0.859743
12	1015001	1020000	17	0.991976	0.843243
12	1015501	1020500	16	0.991406	0.833445
12	1016001	1021000	23	0.994258	0.884136
12	1016501	1021500	23	0.976535	0.916325
12	1017001	1022000	23	0.980179	0.974257
12	1017501	1022500	25	0.978506	0.923019
12	1018001	1023000	26	0.979372	0.92598
12	1018501	1023500	31	0.982833	0.937918
12	1019001	1024000	35	0.984864	0.945013
12	1019501	1024500	37	0.985709	0.947986
12	1020001	1025000	36	0.985299	0.946541
12	1020501	1025500	36	0.985299	0.946541
12	1021001	1026000	28	0.980911	0.931267
12	1021501	1026500	25	0.997482	0.946702
12	1022001	1027000	27	0.990847	0.903535
12	1022501	1027500	28	0.993738	0.954568
12	1023001	1028000	28	0.985227	0.910246
12	1023501	1028500	28	0.970989	0.819472
12	1024001	1029000	31	0.974146	0.836943
12	1024501	1029500	33	0.975894	0.846825
12	1025001	1030000	40	0.980508	0.873631
12	1025501	1030500	50	0.984693	0.898904
12	1026001	1031000	52	0.985323	0.902793
12	1026501	1031500	52	0.985323	0.902793
12	1027001	1032000	52	0.980978	0.879002
12	1027501	1032500	52	0.972146	0.858324
12	1028001	1033000	49	0.975664	0.874976
12	1028501	1033500	46	0.982383	0.922077
12	1029001	1034000	45	0.967286	0.836286
12	1029501	1034500	41	0.963663	0.820313
12	1030001	1035000	32	0.951604	0.769777
12	1030501	1035500	21	0.91858	0.649183
12	1031001	1036000	19	0.890992	0.510501
12	1031501	1036500	17	0.871499	0.452913
12	1032001	1037000	13	0.879283	0.477597
12	1032501	1037500	10	0.897344	0.428399
12	1033001	1038000	10	0.897344	0.428399
12	1033501	1038500	35	0.951549	0.778758
12	1034001	1039000	58	0.979192	0.910314
12	1034501	1039500	69	0.974696	0.910586
12	1035001	1040000	97	0.976891	0.928709
12	1035501	1040500	139	0.980981	0.917379
12	1036001	1041000	168	0.979055	0.921453
12	1036501	1041500	195	0.976195	0.922259
12	1037001	1042000	204	0.971171	0.903713
12	1037501	1042500	204	0.971171	0.903713
12	1038001	1043000	204	0.971171	0.903713
12	1038501	1043500	177	0.971522	0.90048
12	1039001	1044000	147	0.967002	0.888612
12	1039501	1044500	136	0.968336	0.886718
12	1040001	1045000	108	0.964421	0.864254
12	1040501	1045500	66	0.946619	0.847098
12	1041001	1046000	36	0.930489	0.820927
12	1041501	1046500	9	0.821	0.501891
12	1074501	1079500	5	0.539732	0.238975
12	1075001	1080000	13	0.646934	0.467129
12	1075501	1080500	15	0.663333	0.521984
12	1076001	1081000	21	0.747409	0.635938
12	1076501	1081500	32	0.759201	0.675328
12	1077001	1082000	36	0.745114	0.644743
12	1077501	1082500	39	0.750921	0.662434
12	1078001	1083000	39	0.750921	0.662434
12	1078501	1083500	43	0.786916	0.690922
12	1079001	1084000	55	0.824386	0.740136
12	1079501	1084500	77	0.886581	0.82922
12	1080001	1085000	76	0.918747	0.852333
12	1080501	1085500	89	0.931045	0.858194
12	1081001	1086000	102	0.928647	0.836137
12	1081501	1086500	108	0.934685	0.8044
12	1082001	1087000	109	0.945954	0.82821
12	1082501	1087500	107	0.946447	0.827341
12	1083001	1088000	127	0.949883	0.839106
12	1083501	1088500	133	0.94959	0.828027
12	1084001	1089000	138	0.938995	0.793371
12	1084501	1089500	145	0.944601	0.801464
12	1085001	1090000	151	0.949668	0.817266
12	1085501	1090500	160	0.952444	0.833463
12	1086001	1091000	143	0.95195	0.828663
12	1086501	1091500	136	0.957669	0.853098
12	1087001	1092000	167	0.961934	0.85816
12	1087501	1092500	189	0.966426	0.874008
12	1088001	1093000	190	0.970676	0.884982
12	1088501	1093500	184	0.971787	0.895167
12	1089001	1094000	203	0.98227	0.925247
12	1089501	1094500	188	0.986382	0.927501
12	1090001	1095000	175	0.985303	0.922116
12	1090501	1095500	151	0.986278	0.914332
12	1091001	1096000	150	0.989433	0.916585
12	1091501	1096500	143	0.987443	0.903674
12	1092001	1097000	112	0.981661	0.854242
12	1092501	1097500	94	0.974791	0.80772
12	1093001	1098000	73	0.966192	0.752406
12	1093501	1098500	71	0.963354	0.726668
12	1094001	1099000	40	0.897045	0.510057
12	1094501	1099500	21	0.710639	0.132984
12	1095001	1100000	21	0.710639	0.132984
12	1095501	1100500	21	0.710639	0.132984
12	1096001	1101000	26	0.800405	0.35856
12	1096501	1101500	47	0.878891	0.551075
12	1097001	1102000	44	0.88445	0.579643
12	1097501	1102500	39	0.878741	0.577034
12	1098001	1103000	43	0.855475	0.49886
12	1098501	1103500	61	0.90367	0.604145
12	1099001	1104000	67	0.933448	0.661225
12	1099501	1104500	106	0.956616	0.776748
12	1100001	1105000	130	0.954804	0.781904
12	1100501	1105500	150	0.958189	0.794229
12	1101001	1106000	159	0.962349	0.800648
12	1101501	1106500	136	0.968677	0.813382
12	1102001	1107000	172	0.976393	0.8589
12	1102501	1107500	203	0.979813	0.87932
12	1103001	1108000	210	0.982817	0.900406
12	1103501	1108500	207	0.982182	0.912419
12	1104001	1109000	196	0.982122	0.913994
12	1104501	1109500	157	0.98053	0.898787
12	1105001	1110000	133	0.986564	0.91577
12	1105501	1110500	113	0.988014	0.923101
12	1106001	1111000	98	0.987442	0.924612
12	1106501	1111500	97	0.988179	0.944453
12	1107001	1112000	59	0.986327	0.951799
12	1107501	1112500	28	0.967821	0.906611
12	1108001	1113000	17	0.967881	0.932653
12	1110001	1115000	10	1	1
12	1110501	1115500	31	0.97877	0.897009
12	1111001	1116000	53	0.9687	0.903813
12	1111501	1116500	56	0.966043	0.883661
12	1112001	1117000	56	0.966043	0.883661
12	1112501	1117500	56	0.966043	0.883661
12	1113001	1118000	56	0.966043	0.883661
12	1113501	1118500	56	0.966043	0.883661
12	1114001	1119000	56	0.966043	0.883661
12	1114501	1119500	56	0.966043	0.883661
12	1115001	1120000	46	0.954652	0.85837
12	1115501	1120500	25	0.950215	0.86711
12	1116001	1121000	3	0.891088	0.527644
12	1117001	1122000	9	0.996223	0.987279
12	1117501	1122500	37	0.959905	0.892872
12	1118001	1123000	37	0.959905	0.892872
12	1118501	1123500	51	0.954049	0.869834
12	1119001	1124000	53	0.945287	0.826742
12	1119501	1124500	54	0.946712	0.82995
12	1120001	1125000	59	0.941621	0.801766
12	1120501	1125500	70	0.943967	0.775039
12	1121001	1126000	82	0.939562	0.768935
12	1121501	1126500	92	0.932154	0.776949
12	1122001	1127000	105	0.929157	0.775659
12	1122501	1127500	85	0.931397	0.751096
12	1123001	1128000	94	0.935248	0.757027
12	1123501	1128500	94	0.92797	0.735293
12	1124001	1129000	106	0.938542	0.772876
12	1124501	1129500	109	0.934836	0.755826
12	1125001	1130000	111	0.939068	0.752271
12	1125501	1130500	110	0.937931	0.764963
12	1126001	1131000	105	0.939519	0.776927
12	1126501	1131500	100	0.942207	0.755237
12	1127001	1132000	86	0.940318	0.745601
12	1127501	1132500	89	0.941879	0.756528
12	1128001	1133000	86	0.940382	0.75317
12	1128501	1133500	75	0.950549	0.779871
12	1129001	1134000	66	0.951252	0.776169
12	1129501	1134500	64	0.957427	0.80886
12	1130001	1135000	61	0.945381	0.818213
12	1130501	1135500	52	0.946714	0.833051
12	1131001	1136000	45	0.950503	0.824162
12	1131501	1136500	40	0.958132	0.86786
12	1132001	1137000	36	0.965245	0.868499
12	1132501	1137500	27	0.954159	0.823513
12	1133001	1138000	22	0.95554	0.839812
12	1133501	1138500	20	0.950536	0.823793
12	1134001	1139000	15	0.931166	0.765057
12	1134501	1139500	13	0.918382	0.728912
12	1135001	1140000	10	0.981396	0.87279
12	1135501	1140500	9	0.979109	0.858655
12	1136001	1141000	9	0.979109	0.858655
12	1136501	1141500	11	0.983232	0.884354
12	1137001	1142000	9	0.923535	0.739184
12	1137501	1142500	8	0.945188	0.865595
12	1138001	1143000	9	0.951732	0.880529
12	1138501	1143500	10	0.944802	0.759232
12	1139001	1144000	12	0.955395	0.79936
12	1139501	1144500	16	0.967767	0.84952
12	1140001	1145000	15	0.965366	0.839488
12	1140501	1145500	16	0.967767	0.84952
12	1141001	1146000	23	0.9783	0.895318
12	1141501	1146500	24	0.979268	0.89968
12	1142001	1147000	22	0.997123	0.939435
12	1142501	1147500	23	0.997254	0.942068
12	1143001	1148000	27	0.997675	0.95065
12	1143501	1148500	29	0.96797	0.88697
12	1144001	1149000	31	0.970183	0.894263
12	1144501	1149500	34	0.960426	0.870951
12	1145001	1150000	40	0.966793	0.890308
12	1145501	1150500	41	0.967661	0.892983
12	1146001	1151000	38	0.957558	0.851963
12	1146501	1151500	36	0.954944	0.843739
12	1147001	1152000	37	0.95629	0.847962
12	1147501	1152500	35	0.953512	0.839275
12	1148001	1153000	37	0.95147	0.812758
12	1148501	1153500	34	0.977318	0.892644
12	1149001	1154000	34	0.974637	0.853454
12	1149501	1154500	29	0.984706	0.866458
12	1150001	1155000	27	0.983448	0.856566
12	1150501	1155500	27	0.983448	0.856566
12	1151001	1156000	32	0.994102	0.917656
12	1151501	1156500	33	0.994292	0.920151
12	1152001	1157000	36	0.994793	0.926805
12	1152501	1157500	45	0.99588	0.941444
12	1153001	1158000	40	0.998449	0.966689
12	1153501	1158500	39	0.998409	0.965835
12	1154001	1159000	36	1	1
12	1154501	1159500	35	1	1
12	1155001	1160000	34	0.993406	0.9635
12	1155501	1160500	36	0.993781	0.965528
12	1156001	1161000	28	0.991951	0.955679
12	1156501	1161500	31	0.974458	0.884609
12	1157001	1162000	31	0.974458	0.884609
12	1157501	1162500	28	0.971473	0.872246
12	1158001	1163000	26	0.969063	0.862419
12	1158501	1163500	27	0.970317	0.867514
12	1159001	1164000	34	0.970711	0.857376
12	1159501	1164500	37	0.959302	0.841812
12	1160001	1165000	42	0.970964	0.890192
12	1160501	1165500	49	0.975375	0.905879
12	1161001	1166000	49	0.975375	0.905879
12	1161501	1166500	44	0.985415	0.948276
12	1162001	1167000	40	0.983902	0.943104
12	1162501	1167500	35	0.981506	0.934976
12	1163001	1168000	37	0.975466	0.830455
12	1163501	1168500	38	0.971962	0.800639
12	1164001	1169000	34	0.974727	0.814599
12	1164501	1169500	31	0.98625	0.786056
12	1165001	1170000	25	0.98218	0.734709
12	1165501	1170500	15	0.964834	0.557849
12	1166001	1171000	15	0.964834	0.557849
12	1166501	1171500	15	0.964834	0.557849
12	1167001	1172000	20	0.976347	0.668387
12	1167501	1172500	22	0.979085	0.698533
12	1168001	1173000	20	0.990096	0.868252
12	1168501	1173500	20	0.996722	0.933381
12	1169001	1174000	19	0.99654	0.929875
12	1169501	1174500	18	1	1
12	1170001	1175000	22	1	1
12	1170501	1175500	25	0.979711	0.902044
12	1171001	1176000	26	0.972604	0.856884
12	1171501	1176500	31	0.977406	0.879967
12	1172001	1177000	28	0.97475	0.867107
12	1172501	1177500	28	0.963088	0.774087
12	1173001	1178000	29	0.960609	0.735931
12	1173501	1178500	27	0.956987	0.716371
12	1174001	1179000	28	0.958878	0.7265
12	1174501	1179500	32	0.965027	0.760688
12	1175001	1180000	29	0.960609	0.735931
12	1175501	1180500	36	0.985755	0.855303
12	1176001	1181000	40	0.987599	0.897085
12	1176501	1181500	40	0.983003	0.892595
12	1177001	1182000	39	0.982533	0.889841
12	1177501	1182500	38	0.984189	0.922006
12	1178001	1183000	37	0.98585	0.95591
12	1178501	1183500	41	0.987264	0.960212
12	1179001	1184000	39	0.986594	0.958171
12	1179501	1184500	42	0.979783	0.93314
12	1180001	1185000	43	0.980272	0.934695
12	1180501	1185500	40	0.965581	0.911645
12	1181001	1186000	38	0.968439	0.911721
12	1181501	1186500	35	0.970765	0.909286
12	1182001	1187000	36	0.971624	0.911806
12	1182501	1187500	37	0.977826	0.94857
12	1183001	1188000	48	0.965983	0.914928
12	1183501	1188500	52	0.968723	0.921472
12	1184001	1189000	55	0.970506	0.925756
12	1184501	1189500	52	0.97523	0.944103
12	1185001	1190000	49	0.973662	0.940681
12	1185501	1190500	46	0.974504	0.897288
12	1186001	1191000	45	0.970465	0.866059
12	1186501	1191500	46	0.971167	0.868971
12	1187001	1192000	45	0.970465	0.866059
12	1187501	1192500	43	0.968952	0.85983
12	1188001	1193000	34	0.97512	0.852247
12	1188501	1193500	27	0.967746	0.813941
12	1189001	1194000	23	0.961169	0.781583
12	1189501	1194500	24	0.963052	0.790684
12	1190001	1195000	29	0.962357	0.782907
12	1190501	1195500	31	0.979222	0.878984
12	1191001	1196000	35	0.978711	0.894574
12	1191501	1196500	39	0.98104	0.905387
12	1192001	1197000	47	0.984443	0.921491
12	1192501	1197500	50	0.985424	0.926202
12	1193001	1198000	50	0.991955	0.949738
12	1193501	1198500	60	0.992708	0.956207
12	1194001	1199000	69	0.993693	0.961919
12	1194501	1199500	67	0.993498	0.960782
12	1195001	1200000	70	0.996348	0.980636
12	1195501	1200500	75	0.996596	0.981927
12	1196001	1201000	74	0.990381	0.97145
12	1196501	1201500	83	0.991449	0.974546
12	1197001	1202000	84	0.991553	0.974849
12	1197501	1202500	89	0.985405	0.952655
12	1198001	1203000	91	0.979047	0.929705
12	1198501	1203500	100	0.981492	0.937176
12	1199001	1204000	98	0.981099	0.935894
12	1199501	1204500	98	0.981099	0.935894
12	1200001	1205000	96	0.980688	0.934559
12	1200501	1205500	87	0.978598	0.927789
12	1201001	1206000	84	0.986263	0.948998
12	1201501	1206500	74	0.984337	0.942106
12	1202001	1207000	73	0.984114	0.941313
12	1202501	1207500	66	0.991357	0.966923
12	1203001	1208000	70	0.997542	0.981827
12	1203501	1208500	64	0.997309	0.980123
12	1204001	1209000	56	0.996918	0.977284
12	1204501	1209500	57	0.994737	0.954849
12	1205001	1210000	50	0.993974	0.948528
12	1205501	1210500	49	0.989023	0.922151
12	1206001	1211000	46	0.988264	0.917074
12	1206501	1211500	42	0.974202	0.890876
12	1207001	1212000	34	0.956709	0.830588
12	1207501	1212500	35	0.95478	0.797359
12	1208001	1213000	28	0.9358	0.750102
12	1208501	1213500	17	0.879215	0.588403
12	1209001	1214000	22	0.913764	0.681948
12	1209501	1214500	24	0.890271	0.673878
12	1210001	1215000	29	0.882327	0.650578
12	1210501	1215500	28	0.891135	0.68242
12	1211001	1216000	31	0.897746	0.670172
12	1211501	1216500	30	0.915829	0.684798
12	1212001	1217000	31	0.912804	0.708133
12	1212501	1217500	30	0.893647	0.713144
12	1213001	1218000	30	0.908678	0.75237
12	1213501	1218500	32	0.915316	0.767847
12	1214001	1219000	32	0.887542	0.700558
12	1214501	1219500	27	0.890885	0.675798
12	1215001	1220000	23	0.906205	0.71969
12	1215501	1220500	25	0.903048	0.69123
12	1216001	1221000	33	0.91666	0.780683
12	1216501	1221500	41	0.934834	0.823476
12	1217001	1222000	44	0.95273	0.852981
12	1217501	1222500	53	0.9717	0.894744
12	1218001	1223000	60	0.966179	0.894213
12	1218501	1223500	73	0.972539	0.913052
12	1219001	1224000	81	0.983645	0.948223
12	1219501	1224500	84	0.980089	0.957985
12	1220001	1225000	84	0.980089	0.957985
12	1220501	1225500	86	0.98276	0.973754
12	1221001	1226000	77	0.987343	0.981734
12	1221501	1226500	71	0.983648	0.962273
12	1222001	1227000	76	0.982677	0.929691
12	1222501	1227500	74	0.982186	0.927791
12	1223001	1228000	71	0.981852	0.926581
12	1223501	1228500	58	0.977538	0.910125
12	1224001	1229000	50	0.97369	0.895745
12	1224501	1229500	47	0.982717	0.902663
12	1225001	1230000	52	0.984482	0.912022
12	1225501	1230500	51	0.984158	0.910297
12	1226001	1231000	50	0.983821	0.908503
12	1226501	1231500	50	0.987667	0.933945
12	1227001	1232000	42	0.988768	0.984813
12	1227501	1232500	33	0.98568	0.98067
12	1228001	1233000	28	0.988822	0.957971
12	1228501	1233500	24	0.9869	0.950967
12	1229001	1234000	23	0.986312	0.948835
12	1229501	1234500	23	0.986312	0.948835
12	1230001	1235000	21	0.98496	0.943962
12	1230501	1235500	17	0.98126	0.930776
12	1231001	1236000	17	0.963277	0.859645
12	1231501	1236500	16	0.96074	0.850872
12	1232001	1237000	14	0.954447	0.829569
12	1232501	1237500	17	0.937559	0.708193
12	1233001	1238000	16	0.959024	0.763505
12	1233501	1238500	17	0.961861	0.777417
12	1234001	1239000	19	0.950023	0.662161
12	1234501	1239500	21	0.949375	0.63089
12	1235001	1240000	19	0.941944	0.592036
12	1235501	1240500	21	0.949375	0.63089
12	1236001	1241000	22	0.969707	0.702633
12	1236501	1241500	29	0.978395	0.774411
12	1237001	1242000	38	0.968828	0.76448
12	1237501	1242500	39	0.979626	0.836537
12	1238001	1243000	43	0.981737	0.851743
12	1238501	1243500	45	0.982637	0.858332
12	1239001	1244000	39	0.985541	0.904101
12	1239501	1244500	36	0.986496	0.93312
12	1240001	1245000	34	0.985662	0.929186
12	1240501	1245500	37	0.986877	0.934928
12	1241001	1246000	40	0.987901	0.939808
12	1241501	1246500	42	0.9885	0.942674
12	1242001	1247000	46	0.997401	0.971683
12	1242501	1247500	43	0.997216	0.969707
12	1243001	1248000	39	0.996923	0.966601
12	1243501	1248500	35	0.996562	0.962783
12	1244001	1249000	35	0.996562	0.962783
12	1244501	1249500	35	0.996562	0.962783
12	1245001	1250000	35	0.996562	0.962783
12	1245501	1250500	31	0.996105	0.957981
12	1246001	1251000	29	0.995828	0.955084
12	1246501	1251500	19	0.993522	0.931443
12	1247001	1252000	12	1	1
12	1247501	1252500	22	1	1
12	1248001	1253000	26	1	1
12	1248501	1253500	38	0.998366	0.964936
12	1249001	1254000	52	0.995407	0.949913
12	1249501	1254500	59	0.995969	0.955855
12	1250001	1255000	79	0.997014	0.967031
12	1250501	1255500	84	0.997196	0.968994
12	1251001	1256000	87	0.997294	0.970063
12	1251501	1256500	108	0.997829	0.975884
12	1252001	1257000	122	0.998082	0.978651
12	1252501	1257500	118	0.998016	0.977928
12	1253001	1258000	128	0.998173	0.979652
12	1253501	1258500	121	0.998586	0.989487
12	1254001	1259000	116	1	1
12	1254501	1259500	111	1	1
12	1255001	1260000	101	0.999395	0.986808
12	1255501	1260500	100	0.999389	0.986676
12	1256001	1261000	108	0.999434	0.987663
12	1256501	1261500	97	0.996008	0.974253
12	1257001	1262000	78	0.995014	0.967981
12	1257501	1262500	77	0.987469	0.936973
12	1258001	1263000	65	0.985036	0.925337
12	1258501	1263500	73	0.983975	0.916155
12	1259001	1264000	68	0.982723	0.90999
12	1259501	1264500	74	0.984204	0.917288
12	1260001	1265000	67	0.983658	0.928534
12	1260501	1265500	64	0.978424	0.884488
12	1261001	1266000	56	0.975045	0.867986
12	1261501	1266500	45	0.976604	0.861606
12	1262001	1267000	46	0.977163	0.864614
12	1262501	1267500	41	0.989289	0.905557
12	1263001	1268000	44	0.977702	0.886582
12	1263501	1268500	33	0.976159	0.887189
12	1264001	1269000	31	0.97445	0.879911
12	1264501	1269500	26	0.968871	0.856817
12	1265001	1270000	27	0.970174	0.86212
12	1265501	1270500	29	0.982598	0.961441
12	1266001	1271000	24	0.978769	0.953407
12	1266501	1271500	25	0.979664	0.955271
12	1267001	1272000	24	0.972511	0.899133
12	1267501	1272500	25	0.973716	0.903168
12	1268001	1273000	23	0.994695	0.943366
12	1268501	1273500	22	0.994443	0.940792
12	1269001	1274000	21	0.994167	0.937972
12	1269501	1274500	19	0.993522	0.931443
12	1270001	1275000	18	0.993143	0.927635
12	1270501	1275500	17	0.992717	0.923378
12	1271001	1276000	16	0.992234	0.918589
12	1271501	1276500	18	0.979348	0.85869
12	1272001	1277000	22	0.98967	0.943591
12	1272501	1277500	25	0.990952	0.95036
12	1273001	1278000	27	0.988926	0.904688
12	1273501	1278500	26	0.988469	0.901022
12	1274001	1279000	30	0.990103	0.914219
12	1274501	1279500	30	0.990103	0.914219
12	1275001	1280000	27	0.988926	0.904688
12	1275501	1280500	24	0.987431	0.892774
12	1276001	1281000	31	0.982462	0.876954
12	1276501	1281500	31	0.990442	0.916986
12	1277001	1282000	32	0.980088	0.839121
12	1277501	1282500	29	0.97774	0.822479
12	1278001	1283000	26	0.97001	0.804316
12	1278501	1283500	26	0.97001	0.804316
12	1279001	1284000	27	0.971284	0.811564
12	1279501	1284500	42	0.969334	0.857666
12	1280001	1285000	49	0.964129	0.826711
12	1280501	1285500	52	0.966449	0.836709
12	1281001	1286000	50	0.970414	0.854997
12	1281501	1286500	49	0.969745	0.852038
12	1282001	1287000	47	0.976117	0.900522
12	1282501	1287500	54	0.976681	0.889295
12	1283001	1288000	54	0.980412	0.912853
12	1283501	1288500	59	0.982163	0.920238
12	1284001	1289000	59	0.974654	0.902014
12	1284501	1289500	47	0.971771	0.8709
12	1285001	1290000	41	0.978666	0.913302
12	1285501	1290500	38	0.976874	0.906457
12	1286001	1291000	33	0.973111	0.892284
12	1286501	1291500	31	0.971238	0.885335
12	1287001	1292000	29	0.961152	0.828563
12	1287501	1292500	29	0.967019	0.873479
12	1288001	1293000	29	0.947436	0.848441
12	1288501	1293500	26	0.940482	0.830954
12	1289001	1294000	27	0.961098	0.877038
12	1289501	1294500	30	0.977154	0.928561
12	1290001	1295000	35	0.980611	0.938767
12	1290501	1295500	36	0.981181	0.940468
12	1291001	1296000	39	0.982705	0.945047
12	1291501	1296500	41	0.98159	0.915229
12	1292001	1297000	40	0.985726	0.948537
12	1292501	1297500	33	0.982576	0.93762
12	1293001	1298000	33	0.998111	0.959623
12	1293501	1298500	38	0.998366	0.964936
12	1294001	1299000	34	0.998168	0.960811
12	1294501	1299500	36	0.998272	0.962988
12	1295001	1300000	38	0.991059	0.933114
12	1295501	1300500	41	0.991742	0.938008
12	1296001	1301000	49	0.99314	0.948129
12	1296501	1301500	58	0.995392	0.979151
12	1297001	1302000	65	0.993984	0.961357
12	1297501	1302500	64	0.993887	0.960753
12	1298001	1303000	68	0.993246	0.943467
12	1298501	1303500	73	0.993726	0.947339
12	1299001	1304000	73	0.993726	0.947339
12	1299501	1304500	66	0.985074	0.928865
12	1300001	1305000	68	0.989717	0.94874
12	1300501	1305500	66	0.986545	0.927912
12	1301001	1306000	61	0.985382	0.922004
12	1301501	1306500	51	0.982328	0.90671
12	1302001	1307000	44	0.973152	0.896249
12	1302501	1307500	44	0.973152	0.896249
12	1303001	1308000	41	0.973296	0.921156
12	1303501	1308500	32	0.962082	0.857343
12	1304001	1309000	30	0.959283	0.847832
12	1304501	1309500	31	0.975836	0.8372
12	1305001	1310000	22	0.96412	0.7706
12	1305501	1310500	26	0.964704	0.809557
12	1306001	1311000	27	0.959699	0.768367
12	1306501	1311500	30	0.964389	0.791531
12	1307001	1312000	33	0.971853	0.80747
12	1307501	1312500	35	0.970805	0.780402
12	1308001	1313000	38	0.973483	0.797739
12	1308501	1313500	43	0.963598	0.796851
12	1309001	1314000	49	0.968663	0.821726
12	1309501	1314500	54	0.967813	0.840514
12	1310001	1315000	61	0.971887	0.858816
12	1310501	1315500	58	0.973775	0.849345
12	1311001	1316000	54	0.952513	0.798926
12	1311501	1316500	56	0.954454	0.806107
12	1312001	1317000	58	0.962003	0.833642
12	1312501	1317500	58	0.954078	0.843363
12	1313001	1318000	55	0.951284	0.834819
12	1313501	1318500	48	0.957633	0.860354
12	1314001	1319000	42	0.950916	0.840405
12	1314501	1319500	36	0.940455	0.814706
12	1315001	1320000	30	0.926652	0.777647
12	1315501	1320500	30	0.933517	0.821067
12	1316001	1321000	37	0.977644	0.947421
12	1316501	1321500	34	0.975606	0.942782
12	1317001	1322000	32	0.967622	0.899452
12	1317501	1322500	29	0.982674	0.915555
12	1318001	1323000	28	0.976776	0.866018
12	1318501	1323500	28	0.971147	0.819498
12	1319001	1324000	30	0.973319	0.831531
12	1319501	1324500	30	0.973319	0.831531
12	1320001	1325000	28	0.971147	0.819498
12	1320501	1325500	26	0.968591	0.805613
12	1321001	1326000	17	0.947763	0.702702
12	1321501	1326500	16	0.943608	0.684121
12	1322001	1327000	16	0.959888	0.763628
12	1322501	1327500	17	0.962666	0.777532
12	1323001	1328000	17	0.972514	0.854154
12	1323501	1328500	21	0.963892	0.89276
12	1324001	1329000	18	0.95738	0.874887
12	1324501	1329500	19	0.956006	0.884997
12	1325001	1330000	21	0.96047	0.895949
12	1325501	1330500	26	0.968467	0.915959
12	1326001	1331000	26	0.968467	0.915959
12	1326501	1331500	27	0.969694	0.919072
12	1327001	1332000	28	0.968541	0.919762
12	1327501	1332500	31	0.971719	0.927527
12	1328001	1333000	34	0.974314	0.933922
12	1328501	1333500	35	0.98731	0.966531
12	1329001	1334000	45	0.987267	0.945022
12	1329501	1334500	61	0.997041	0.977636
12	1330001	1335000	91	0.996103	0.97103
12	1330501	1335500	93	0.996188	0.971653
12	1331001	1336000	97	0.995669	0.959085
12	1331501	1336500	96	0.995623	0.958659
12	1332001	1337000	93	0.996149	0.957988
12	1332501	1337500	94	0.996191	0.958435
12	1333001	1338000	89	0.99597	0.9561
12	1333501	1338500	92	0.996106	0.957531
12	1334001	1339000	87	0.995193	0.955466
12	1334501	1339500	72	0.994153	0.946188
12	1335001	1340000	46	0.989527	0.916448
12	1335501	1340500	38	0.987157	0.898859
12	1336001	1341000	42	0.990237	0.940216
12	1336501	1341500	42	0.990237	0.940216
12	1337001	1342000	55	0.992618	0.954347
12	1337501	1342500	61	0.993365	0.958837
12	1338001	1343000	69	0.994153	0.96361
12	1338501	1343500	67	0.993974	0.962523
12	1339001	1344000	68	0.996744	0.98175
12	1339501	1344500	70	0.996838	0.982271
12	1340001	1345000	65	1	1
12	1340501	1345500	66	1	1
12	1341001	1346000	58	1	1
12	1341501	1346500	58	1	1
12	1342001	1347000	43	1	1
12	1342501	1347500	37	0.988886	0.97094
12	1343001	1348000	33	0.987512	0.967417
12	1343501	1348500	28	0.985232	0.961599
12	1344001	1349000	23	0.981932	0.953251
12	1344501	1349500	18	0.976732	0.940265
12	1345001	1350000	25	0.983414	0.956991
12	1345501	1350500	34	0.987887	0.968375
12	1346001	1351000	44	0.981086	0.951126
12	1346501	1351500	48	0.969741	0.918343
12	1347001	1352000	72	0.98016	0.945562
12	1347501	1352500	69	0.985465	0.958778
12	1348001	1353000	65	0.984547	0.956241
12	1348501	1353500	63	0.984043	0.954852
12	1349001	1354000	62	0.983779	0.954124
12	1349501	1354500	61	0.983505	0.953372
12	1350001	1355000	53	0.980934	0.946334
12	1350501	1355500	43	0.97632	0.933853
12	1351001	1356000	32	0.981445	0.944716
12	1351501	1356500	26	1	1
12	1352001	1357000	2	1	1
12	1353501	1358500	9	1	1
12	1354001	1359000	15	0.987977	0.915193
12	1354501	1359500	23	0.98402	0.889382
12	1355001	1360000	26	0.985996	0.902146
12	1355501	1360500	26	0.985996	0.902146
12	1356001	1361000	30	0.972199	0.88053
12	1356501	1361500	36	0.977152	0.900442
12	1357001	1362000	44	0.961387	0.882811
12	1357501	1362500	49	0.965596	0.894769
12	1358001	1363000	66	0.971807	0.9026
12	1358501	1363500	70	0.973516	0.908166
12	1359001	1364000	72	0.977085	0.928385
12	1359501	1364500	73	0.978952	0.928539
12	1360001	1365000	86	0.977202	0.926839
12	1360501	1365500	95	0.978564	0.919744
12	1361001	1366000	100	0.975653	0.918433
12	1361501	1366500	100	0.973623	0.905712
12	1362001	1367000	93	0.980963	0.915521
12	1362501	1367500	92	0.976586	0.898823
12	1363001	1368000	77	0.974346	0.895634
12	1363501	1368500	72	0.972428	0.888387
12	1364001	1369000	70	0.971578	0.885198
12	1364501	1369500	66	0.971157	0.898429
12	1365001	1370000	58	0.968652	0.882668
12	1365501	1370500	56	0.96918	0.902271
12	1366001	1371000	48	0.982089	0.918737
12	1366501	1371500	56	0.988139	0.953062
12	1367001	1372000	67	0.982448	0.947665
12	1367501	1372500	78	0.988587	0.956577
12	1368001	1373000	78	0.988587	0.956577
12	1368501	1373500	81	0.989021	0.958185
12	1369001	1374000	83	0.983844	0.929146
12	1369501	1374500	78	0.982755	0.924604
12	1370001	1375000	70	0.985437	0.932799
12	1370501	1375500	63	0.983736	0.925332
12	1371001	1376000	62	0.98346	0.924128
12	1371501	1376500	48	0.978309	0.901998
12	1372001	1377000	36	0.985612	0.893718
12	1372501	1377500	21	0.978602	0.881243
12	1373001	1378000	19	0.976133	0.868742
12	1373501	1378500	8	0.934709	0.688263
12	1380001	1385000	5	1	1
12	1380501	1385500	16	0.797737	0.590794
12	1381001	1386000	19	0.804035	0.597427
12	1381501	1386500	26	0.783906	0.53111
12	1382001	1387000	26	0.783906	0.53111
12	1382501	1387500	26	0.783906	0.53111
12	1383001	1388000	26	0.783906	0.53111
12	1383501	1388500	26	0.783906	0.53111
12	1384001	1389000	26	0.783906	0.53111
12	1384501	1389500	26	0.783906	0.53111
12	1385001	1390000	21	0.705299	0.419469
12	1385501	1390500	10	0.757863	0.435615
12	1386001	1391000	7	0.713207	0.351104
12	1392001	1397000	9	0.938259	0.793486
12	1392501	1397500	14	0.962289	0.867241
12	1393001	1398000	19	0.972855	0.902177
12	1393501	1398500	31	0.983769	0.940044
12	1394001	1399000	34	0.985251	0.945334
12	1394501	1399500	52	0.990472	0.964257
12	1395001	1400000	70	0.992963	0.973448
12	1395501	1400500	77	0.993613	0.975862
12	1396001	1401000	83	0.993215	0.961555
12	1396501	1401500	90	0.988901	0.95282
12	1397001	1402000	84	0.994124	0.971576
12	1397501	1402500	85	0.994195	0.971911
12	1398001	1403000	86	0.989213	0.959967
12	1398501	1403500	84	0.950509	0.894949
12	1399001	1404000	83	0.938604	0.880808
12	1399501	1404500	70	0.926153	0.858673
12	1400001	1405000	56	0.905519	0.823341
12	1400501	1405500	54	0.90159	0.816798
12	1401001	1406000	50	0.896363	0.828788
12	1401501	1406500	43	0.890075	0.825458
12	1402001	1407000	40	0.880826	0.812367
12	1402501	1407500	34	0.856717	0.779256
12	1403001	1408000	28	0.842147	0.769642
12	1403501	1408500	18	0.95178	0.94063
12	1404001	1409000	16	1	1
12	1404501	1409500	11	1	1
12	1405001	1410000	16	1	1
12	1405501	1410500	12	1	1
12	1406001	1411000	10	1	1
12	1406501	1411500	19	0.978088	0.973094
12	1407001	1412000	32	0.987044	0.984024
12	1407501	1412500	46	0.991004	0.988886
12	1408001	1413000	57	0.991538	0.967655
12	1408501	1413500	63	0.991245	0.949586
12	1409001	1414000	66	0.985286	0.944347
12	1409501	1414500	67	0.985513	0.945178
12	1410001	1415000	61	0.98272	0.917942
12	1410501	1415500	65	0.970357	0.898804
12	1411001	1416000	67	0.971299	0.901825
12	1411501	1416500	58	0.974242	0.895405
12	1412001	1417000	50	0.960855	0.86873
12	1412501	1417500	41	0.951321	0.839915
12	1413001	1418000	37	0.948734	0.85862
12	1413501	1418500	34	0.947344	0.885335
12	1414001	1419000	42	0.968203	0.919009
12	1414501	1419500	45	0.970419	0.924408
12	1415001	1420000	43	0.971124	0.951879
12	1415501	1420500	41	0.990094	0.987879
12	1416001	1421000	40	0.989845	0.987575
12	1416501	1421500	42	0.988623	0.956442
12	1417001	1422000	37	0.99832	0.963988
12	1417501	1422500	36	0.974284	0.903252
12	1418001	1423000	32	0.970832	0.891159
12	1418501	1423500	35	0.946822	0.839046
12	1419001	1424000	32	0.928608	0.742565
12	1419501	1424500	30	0.922834	0.725402
12	1420001	1425000	33	0.907499	0.67716
12	1420501	1425500	31	0.899841	0.656332
12	1421001	1426000	30	0.895517	0.644876
12	1421501	1426500	28	0.893316	0.667098
12	1422001	1427000	28	0.893316	0.667098
12	1422501	1427500	27	0.930656	0.734415
12	1423001	1428000	31	0.936584	0.725702
12	1423501	1428500	36	0.961105	0.793667
12	1424001	1429000	39	0.972763	0.876322
12	1424501	1429500	43	0.975496	0.887827
12	1425001	1430000	43	0.978696	0.919002
12	1425501	1430500	45	0.969805	0.898708
12	1426001	1431000	50	0.973005	0.908837
12	1426501	1431500	55	0.975592	0.917125
12	1427001	1432000	56	0.976051	0.918604
12	1427501	1432500	53	0.974619	0.913997
12	1428001	1433000	49	0.974264	0.934169
12	1428501	1433500	42	0.980158	0.948798
12	1429001	1434000	36	0.976732	0.940265
12	1429501	1434500	36	0.96491	0.92646
12	1430001	1435000	34	0.963984	0.879003
12	1430501	1435500	36	0.974502	0.87941
12	1431001	1436000	36	0.974502	0.87941
12	1431501	1436500	34	0.972865	0.872317
12	1432001	1437000	41	0.966705	0.867891
12	1432501	1437500	54	0.950579	0.7864
12	1433001	1438000	57	0.947415	0.776427
12	1433501	1438500	57	0.940249	0.755782
12	1434001	1439000	62	0.945891	0.775477
12	1434501	1439500	59	0.950918	0.772484
12	1435001	1440000	60	0.95959	0.818637
12	1435501	1440500	62	0.963798	0.845497
12	1436001	1441000	60	0.956049	0.820828
12	1436501	1441500	61	0.956862	0.823765
12	1437001	1442000	71	0.970199	0.863731
12	1437501	1442500	71	0.981143	0.942699
12	1438001	1443000	65	0.983753	0.956013
12	1438501	1443500	61	0.987944	0.97242
12	1439001	1444000	51	0.985536	0.967013
12	1439501	1444500	48	0.984614	0.964951
12	1440001	1445000	45	0.983567	0.962614
12	1440501	1445500	38	0.980464	0.955727
12	1441001	1446000	35	0.988161	0.985394
12	1441501	1446500	31	0.986624	0.983509
12	1442001	1447000	13	0.967822	0.960675
12	1452001	1457000	4	-0.853371	-0.882184
12	1452501	1457500	5	-0.85527	-0.878161
12	1453001	1458000	5	-0.85527	-0.878161
12	1453501	1458500	5	-0.85527	-0.878161
12	1454001	1459000	5	-0.85527	-0.878161
12	1454501	1459500	5	-0.85527	-0.878161
12	1455001	1460000	5	-0.85527	-0.878161
12	1455501	1460500	5	-0.85527	-0.878161
12	1456001	1461000	5	-0.85527	-0.878161
12	1456501	1461500	5	-0.85527	-0.878161
12	1457001	1462000	1	-0.862069	-0.862069
13	1	5000	89	0.997898	0.970406
13	501	5500	93	0.997277	0.957352
13	1001	6000	100	0.997473	0.960338
13	1501	6500	97	0.997393	0.959111
13	2001	7000	112	0.992514	0.945645
13	2501	7500	119	0.991855	0.937906
13	3001	8000	113	0.991402	0.934608
13	3501	8500	98	0.991397	0.93788
13	4001	9000	86	0.990136	0.929212
13	4501	9500	71	0.989014	0.933023
13	5001	10000	57	0.986156	0.916572
13	5501	10500	53	0.986555	0.935415
13	6001	11000	46	0.984405	0.925587
13	6501	11500	37	0.980369	0.907486
13	7001	12000	17	0.992499	0.923442
13	7501	12500	1	-1	-1
13	8001	13000	1	-1	-1
13	8501	13500	1	-1	-1
13	9001	14000	1	-1	-1
13	9501	14500	1	-1	-1
13	10001	15000	1	-1	-1
13	10501	15500	2	0.935484	-8.88178e-16
13	11001	16000	8	0.990521	0.75
13	11501	16500	21	0.994876	0.899149
13	12001	17000	32	0.996736	0.933817
13	12501	17500	40	0.999179	0.997053
13	13001	18000	47	0.999303	0.997492
13	13501	18500	51	0.999358	0.997689
13	14001	19000	59	0.999446	0.998002
13	14501	19500	61	0.999465	0.998068
13	15001	20000	69	0.999528	0.998292
13	15501	20500	82	0.999603	0.998563
13	16001	21000	88	0.99602	0.985352
13	16501	21500	82	0.996159	0.985718
13	17001	22000	85	0.994161	0.971282
13	17501	22500	81	0.993867	0.969863
13	18001	23000	84	0.993255	0.955078
13	18501	23500	82	0.993085	0.953982
13	19001	24000	74	0.99231	0.949007
13	19501	24500	72	0.992089	0.947591
13	20001	25000	64	0.991059	0.94104
13	20501	25500	59	0.990267	0.936043
13	21001	26000	63	0.996122	0.958693
13	21501	26500	58	0.995777	0.955133
13	22001	27000	46	0.998614	0.971035
13	22501	27500	55	0.990232	0.930767
13	23001	28000	50	0.984187	0.89909
13	23501	28500	54	0.985438	0.906565
13	24001	29000	64	0.987841	0.921164
13	24501	29500	69	0.984459	0.909416
13	25001	30000	79	0.986537	0.920882
13	25501	30500	77	0.977352	0.863041
13	26001	31000	63	0.971712	0.832606
13	26501	31500	62	0.9712	0.829906
13	27001	32000	66	0.964523	0.828569
13	27501	32500	55	0.966894	0.83929
13	28001	33000	54	0.973115	0.883908
13	28501	33500	54	0.968243	0.860927
13	29001	34000	46	0.962114	0.83674
13	29501	34500	48	0.97061	0.868642
13	30001	35000	48	0.968562	0.840883
13	30501	35500	50	0.983761	0.933159
13	31001	36000	57	0.985833	0.941368
13	31501	36500	58	0.986086	0.942378
13	32001	37000	61	0.993201	0.936459
13	32501	37500	72	0.99428	0.946166
13	33001	38000	77	0.994665	0.949662
13	33501	38500	81	0.997754	0.967469
13	34001	39000	81	0.997754	0.967469
13	34501	39500	85	0.99181	0.959469
13	35001	40000	86	0.991908	0.95994
13	35501	40500	81	0.991394	0.957467
13	36001	41000	90	0.983576	0.944416
13	36501	41500	117	0.987468	0.957243
13	37001	42000	114	0.988282	0.967544
13	37501	42500	110	0.980325	0.947221
13	38001	43000	107	0.979756	0.945741
13	38501	43500	100	0.978289	0.941943
13	39001	44000	102	0.978729	0.943081
13	39501	44500	102	0.981498	0.938857
13	40001	45000	101	0.982107	0.951444
13	40501	45500	118	0.984749	0.95844
13	41001	46000	101	0.989118	0.953671
13	41501	46500	75	0.985189	0.937611
13	42001	47000	77	0.985589	0.939231
13	42501	47500	79	0.996383	0.967425
13	43001	48000	83	0.996561	0.968995
13	43501	48500	84	0.993881	0.95459
13	44001	49000	85	0.993956	0.955124
13	44501	49500	83	0.996561	0.968995
13	45001	50000	77	0.996287	0.966579
13	45501	50500	60	0.995203	0.957109
13	46001	51000	67	0.994049	0.962491
13	46501	51500	75	0.991006	0.950369
13	47001	52000	84	0.991999	0.955686
13	47501	52500	86	0.98291	0.92484
13	48001	53000	92	0.979327	0.918055
13	48501	53500	107	0.984626	0.94114
13	49001	54000	112	0.985337	0.943768
13	49501	54500	106	0.984475	0.940585
13	50001	55000	102	0.983841	0.938255
13	50501	55500	98	0.983154	0.935735
13	51001	56000	90	0.983727	0.944157
13	51501	56500	82	0.985562	0.953456
13	52001	57000	77	0.982112	0.933912
13	52501	57500	67	0.991235	0.964965
13	53001	58000	57	0.991592	0.932513
13	53501	58500	39	0.987429	0.901364
13	54001	59000	32	0.984432	0.879788
13	54501	59500	32	0.984432	0.879788
13	55001	60000	33	0.984945	0.883431
13	55501	60500	33	0.984945	0.883431
13	56001	61000	35	0.985875	0.890092
13	56501	61500	36	0.986299	0.893145
13	57001	62000	27	0.988617	0.904641
13	57501	62500	27	0.988617	0.904641
13	58001	63000	33	0.991816	0.963356
13	58501	63500	37	0.99272	0.967318
13	59001	64000	36	0.992513	0.96641
13	59501	64500	37	0.99272	0.967318
13	60001	65000	36	0.992513	0.96641
13	60501	65500	36	0.992513	0.96641
13	61001	66000	34	0.992062	0.964434
13	61501	66500	37	0.990806	0.931306
13	62001	67000	40	0.991527	0.936458
13	62501	67500	44	0.985828	0.914752
13	63001	68000	33	0.989629	0.92298
13	63501	68500	33	0.989629	0.92298
13	64001	69000	34	0.989951	0.925245
13	64501	69500	35	0.990253	0.927381
13	65001	70000	39	0.991299	0.934829
13	65501	70500	42	0.97956	0.922196
13	66001	71000	44	0.980535	0.925733
13	66501	71500	44	0.975791	0.928533
13	67001	72000	42	0.974584	0.925129
13	67501	72500	38	0.971769	0.917248
13	68001	73000	39	0.97253	0.91937
13	68501	73500	38	0.971769	0.917248
13	69001	74000	38	0.962564	0.88628
13	69501	74500	33	0.956401	0.869049
13	70001	75000	32	0.954917	0.864957
13	70501	75500	32	0.971981	0.887648
13	71001	76000	30	0.969957	0.880157
13	71501	76500	25	0.964725	0.855191
13	72001	77000	26	0.966216	0.860761
13	72501	77500	47	0.98821	0.948703
13	73001	78000	57	0.990337	0.957702
13	73501	78500	66	0.991686	0.96347
13	74001	79000	69	0.996611	0.982113
13	74501	79500	82	0.997153	0.984949
13	75001	80000	87	0.997319	0.985814
13	75501	80500	88	0.997349	0.985975
13	76001	81000	91	0.997437	0.986438
13	76501	81500	98	1	1
13	77001	82000	102	1	1
13	77501	82500	87	1	1
13	78001	83000	77	1	1
13	78501	83500	69	1	1
13	79001	84000	67	1	1
13	79501	84500	68	1	1
13	80001	85000	61	1	1
13	80501	85500	57	1	1
13	81001	86000	55	1	1
13	81501	86500	46	1	1
13	82001	87000	37	1	1
13	82501	87500	28	1	1
13	83001	88000	27	1	1
13	83501	88500	25	1	1
13	84001	89000	24	1	1
13	84501	89500	10	1	1
13	85001	90000	13	1	1
13	85501	90500	16	1	1
13	86001	91000	16	1	1
13	86501	91500	18	1	1
13	87001	92000	20	1	1
13	87501	92500	20	1	1
13	88001	93000	22	0.997123	0.939435
13	88501	93500	28	0.997761	0.952413
13	89001	94000	32	0.99805	0.958361
13	89501	94500	38	0.998366	0.964936
13	90001	95000	39	0.996735	0.93167
13	90501	95500	42	0.99698	0.936551
13	91001	96000	43	0.997053	0.938026
13	91501	96500	43	0.997053	0.938026
13	92001	97000	44	0.997123	0.939435
13	92501	97500	43	0.997053	0.938026
13	93001	98000	41	0.998488	0.967502
13	93501	98500	33	0.998111	0.959623
13	94001	99000	28	0.997761	0.952413
13	94501	99500	29	0.997841	0.954054
13	95001	100000	28	1	1
13	95501	100500	23	1	1
13	96001	101000	23	1	1
13	96501	101500	22	1	1
13	97001	102000	21	1	1
13	97501	102500	26	1	1
13	98001	103000	29	1	1
13	98501	103500	32	1	1
13	99001	104000	40	1	1
13	99501	104500	35	0.998222	0.96193
13	100001	105000	36	0.996448	0.925976
13	100501	105500	43	0.997053	0.938026
13	101001	106000	48	0.992615	0.939562
13	101501	106500	64	0.99452	0.954671
13	102001	107000	66	0.994691	0.956045
13	102501	107500	78	0.995529	0.962807
13	103001	108000	75	0.995346	0.961319
13	103501	108500	75	0.995346	0.961319
13	104001	109000	71	0.995076	0.95914
13	104501	109500	78	0.996371	0.97989
13	105001	110000	78	0.997193	0.996972
13	105501	110500	78	0.997193	0.996972
13	106001	111000	74	1	1
13	106501	111500	61	1	1
13	107001	112000	62	1	1
13	107501	112500	55	1	1
13	108001	113000	56	1	1
13	108501	113500	60	0.998975	0.977793
13	109001	114000	71	0.999136	0.981233
13	109501	114500	64	0.99904	0.979181
13	110001	115000	62	0.994567	0.973671
13	110501	115500	62	0.994567	0.973671
13	111001	116000	69	0.992531	0.957906
13	111501	116500	72	0.991876	0.941154
13	112001	117000	74	0.992105	0.942744
13	112501	117500	68	0.991377	0.937692
13	113001	118000	72	0.986124	0.921629
13	113501	118500	72	0.987211	0.940135
13	114001	119000	61	0.984738	0.92934
13	114501	119500	68	0.98641	0.936614
13	115001	120000	68	0.987762	0.922349
13	115501	120500	62	0.986477	0.914835
13	116001	121000	67	0.986227	0.935831
13	116501	121500	60	0.985828	0.950552
13	117001	122000	53	0.983837	0.944021
13	117501	122500	56	0.984755	0.94702
13	118001	123000	54	0.991733	0.971091
13	118501	123500	49	0.983546	0.959805
13	119001	124000	51	0.981449	0.935862
13	119501	124500	49	0.97766	0.906683
13	120001	125000	53	0.981655	0.912547
13	120501	125500	60	0.983908	0.92275
13	121001	126000	58	0.981392	0.902882
13	121501	126500	65	0.978807	0.894806
13	122001	127000	78	0.975934	0.880611
13	122501	127500	80	0.974629	0.867327
13	123001	128000	81	0.973748	0.844274
13	123501	128500	86	0.977494	0.852595
13	124001	129000	92	0.975169	0.847237
13	124501	129500	85	0.974733	0.849968
13	125001	130000	78	0.973322	0.853586
13	125501	130500	69	0.968962	0.834488
13	126001	131000	56	0.968646	0.819084
13	126501	131500	49	0.970667	0.817826
13	127001	132000	36	0.974988	0.820783
13	127501	132500	27	0.970409	0.809247
13	128001	133000	22	0.966441	0.856803
13	128501	133500	14	0.961631	0.808654
13	129501	134500	3	0.580904	0.409479
13	130001	135000	6	0.446958	0.316762
13	130501	135500	8	0.515749	0.456254
13	131001	136000	8	0.515749	0.456254
13	131501	136500	8	0.515749	0.456254
13	132001	137000	8	0.515749	0.456254
13	132501	137500	8	0.515749	0.456254
13	133001	138000	8	0.515749	0.456254
13	133501	138500	8	0.515749	0.456254
13	134001	139000	8	0.515749	0.456254
13	134501	139500	5	0.434066	0.484319
13	135001	140000	2	0.87473	0.87473
13	137001	142000	4	0.975062	0.94191
13	137501	142500	12	0.986142	0.961555
13	138001	143000	24	0.994026	0.980777
13	138501	143500	33	0.995813	0.98602
13	139001	144000	36	0.996192	0.987185
13	139501	144500	48	0.997206	0.990389
13	140001	145000	51	0.99738	0.990954
13	140501	145500	60	0.993873	0.971628
13	141001	146000	61	0.99398	0.972093
13	141501	146500	72	0.993142	0.958265
13	142001	147000	90	0.99541	0.969194
13	142501	147500	85	0.995966	0.970076
13	143001	148000	83	0.995866	0.969355
13	143501	148500	82	0.995815	0.968981
13	144001	149000	101	0.996616	0.974816
13	144501	149500	96	0.996436	0.973504
13	145001	150000	106	0.996778	0.976004
13	145501	150500	102	0.998841	0.98723
13	146001	151000	104	0.998863	0.987475
13	146501	151500	101	0.996961	0.988348
13	147001	152000	80	0.996156	0.98529
13	147501	152500	81	0.996204	0.985472
13	148001	153000	71	0.995663	0.983425
13	148501	153500	65	0.995258	0.981895
13	149001	154000	43	0.99279	0.972632
13	149501	154500	39	0.992036	0.969826
13	150001	155000	29	0.989218	0.959421
13	150501	155500	28	0.988822	0.957971
13	151001	156000	30	0.989587	0.960773
13	151501	156500	25	1	1
13	152001	157000	25	1	1
13	152501	157500	22	1	1
13	153001	158000	28	1	1
13	153501	158500	30	1	1
13	154001	159000	35	1	1
13	154501	159500	33	0.990555	0.964339
13	155001	160000	39	0.992036	0.969826
13	155501	160500	37	0.991597	0.968195
13	156001	161000	32	0.990253	0.963225
13	156501	161500	30	0.989587	0.960773
13	157001	162000	38	0.991822	0.969031
13	157501	162500	42	0.992615	0.971981
13	158001	163000	39	0.992036	0.969826
13	158501	163500	39	0.992036	0.969826
13	159001	164000	38	0.980647	0.940736
13	159501	164500	43	0.990459	0.974994
13	160001	165000	41	0.989987	0.973775
13	160501	165500	43	0.990459	0.974994
13	161001	166000	47	0.991282	0.977123
13	161501	166500	46	0.99109	0.976625
13	162001	167000	39	0.989465	0.97243
13	162501	167500	37	0.986877	0.934928
13	163001	168000	40	0.987901	0.939808
13	163501	168500	45	0.989295	0.946496
13	164001	169000	46	0.998656	0.971034
13	164501	169500	50	0.998765	0.973351
13	165001	170000	57	0.993396	0.955978
13	165501	170500	60	0.993736	0.958179
13	166001	171000	63	0.994042	0.960171
13	166501	171500	67	0.994407	0.962549
13	167001	172000	73	0.994878	0.965627
13	167501	172500	73	0.995783	0.983879
13	168001	173000	69	0.995536	0.982945
13	168501	173500	62	0.993009	0.96001
13	169001	174000	63	0.993123	0.960645
13	169501	174500	55	0.992092	0.95492
13	170001	175000	46	0.997401	0.971683
13	170501	175500	42	0.997148	0.968986
13	171001	176000	38	0.99684	0.965722
13	171501	176500	38	0.99684	0.965722
13	172001	177000	49	0.992065	0.967474
13	172501	177500	69	0.994399	0.976902
13	173001	178000	80	0.993622	0.963796
13	173501	178500	85	0.995466	0.98125
13	174001	179000	84	0.980625	0.943158
13	174501	179500	88	0.979945	0.930939
13	175001	180000	91	0.980634	0.933216
13	175501	180500	102	0.981438	0.927648
13	176001	181000	100	0.981048	0.926201
13	176501	181500	99	0.980848	0.925456
13	177001	182000	87	0.98128	0.91852
13	177501	182500	82	0.980071	0.913552
13	178001	183000	80	0.981322	0.927673
13	178501	183500	87	0.979221	0.886817
13	179001	184000	100	0.992128	0.921248
13	179501	184500	104	0.991916	0.92457
13	180001	185000	102	0.987481	0.912549
13	180501	185500	106	0.98644	0.911704
13	181001	186000	112	0.987208	0.916435
13	181501	186500	122	0.98831	0.923284
13	182001	187000	115	0.98756	0.918615
13	182501	187500	97	0.985099	0.903512
13	183001	188000	86	0.98305	0.891171
13	183501	188500	82	0.985928	0.935384
13	184001	189000	74	0.98819	0.944739
13	184501	189500	70	0.990129	0.959755
13	185001	190000	69	0.996007	0.974755
13	185501	190500	60	0.994858	0.980387
13	186001	191000	91	0.993312	0.958775
13	186501	191500	117	0.994831	0.967936
13	187001	192000	157	0.996169	0.976105
13	187501	192500	186	0.996775	0.979831
13	188001	193000	195	0.996925	0.980762
13	188501	193500	185	0.996757	0.979722
13	189001	194000	182	0.996703	0.979387
13	189501	194500	185	0.996757	0.979722
13	190001	195000	183	0.996721	0.9795
13	190501	195500	179	0.99838	0.985616
13	191001	196000	157	1	1
13	191501	196500	127	1	1
13	192001	197000	92	0.999335	0.985517
13	192501	197500	73	0.99916	0.981747
13	193001	198000	71	0.999136	0.981233
13	193501	198500	76	0.999193	0.982468
13	194001	199000	77	0.999204	0.982696
13	194501	199500	79	0.999224	0.983134
13	195001	200000	86	0.997262	0.969715
13	195501	200500	89	0.997356	0.970735
13	196001	201000	79	0.993532	0.951724
13	196501	201500	77	0.993358	0.95047
13	197001	202000	76	0.994168	0.967351
13	197501	202500	67	0.993365	0.962965
13	198001	203000	62	0.992816	0.959978
13	198501	203500	61	0.992694	0.959322
13	199001	204000	69	0.993562	0.964039
13	199501	204500	77	0.994246	0.967775
13	200001	205000	71	0.996245	0.982968
13	200501	205500	71	0.992962	0.965536
13	201001	206000	75	0.994015	0.980348
13	201501	206500	79	0.994322	0.981343
13	202001	207000	78	0.994248	0.981104
13	202501	207500	82	0.994532	0.982026
13	203001	208000	84	0.994663	0.982454
13	203501	208500	84	0.994663	0.982454
13	204001	209000	79	0.991165	0.948375
13	204501	209500	72	0.990273	0.943355
13	205001	210000	88	0.99129	0.938513
13	205501	210500	90	0.994151	0.953632
13	206001	211000	90	0.992803	0.928015
13	206501	211500	91	0.992886	0.928806
13	207001	212000	93	0.990805	0.902015
13	207501	212500	94	0.99091	0.903058
13	208001	213000	99	0.991401	0.907954
13	208501	213500	118	0.992865	0.922775
13	209001	214000	131	0.995007	0.940149
13	209501	214500	130	0.994967	0.939689
13	210001	215000	115	0.993284	0.932347
13	210501	215500	120	0.993577	0.935166
13	211001	216000	135	0.995196	0.959447
13	211501	216500	152	0.99282	0.957141
13	212001	217000	156	0.994275	0.975124
13	212501	217500	174	0.994492	0.97004
13	213001	218000	174	0.994492	0.97004
13	213501	218500	154	0.99376	0.966149
13	214001	219000	132	0.993214	0.970602
13	214501	219500	122	0.992646	0.968192
13	215001	220000	127	0.994346	0.979461
13	215501	220500	124	0.994207	0.978964
13	216001	221000	107	0.991467	0.96778
13	216501	221500	84	0.99436	0.971337
13	217001	222000	80	0.994072	0.969904
13	217501	222500	72	0.994336	0.985066
13	218001	223000	81	0.991097	0.972197
13	218501	223500	88	0.991019	0.959267
13	219001	224000	87	0.990913	0.958799
13	219501	224500	92	0.989422	0.947211
13	220001	225000	87	0.988791	0.944177
13	220501	225500	79	0.987608	0.938524
13	221001	226000	77	0.990416	0.934371
13	221501	226500	74	0.990009	0.93171
13	222001	227000	70	0.988817	0.926172
13	222501	227500	63	0.987487	0.917969
13	223001	228000	55	0.991633	0.927434
13	223501	228500	60	0.992372	0.933481
13	224001	229000	73	0.993797	0.945327
13	224501	229500	83	0.996747	0.967241
13	225001	230000	80	0.996621	0.966012
13	225501	230500	88	0.992075	0.940964
13	226001	231000	85	0.993949	0.953847
13	226501	231500	100	0.994204	0.947445
13	227001	232000	119	0.991366	0.948674
13	227501	232500	116	0.991135	0.947347
13	228001	233000	106	0.990265	0.94238
13	228501	233500	92	0.989517	0.948094
13	229001	234000	90	0.989276	0.946941
13	229501	234500	74	0.986855	0.935469
13	230001	235000	83	0.986718	0.926772
13	230501	235500	71	0.990579	0.949271
13	231001	236000	82	0.991012	0.939827
13	231501	236500	66	0.989838	0.945428
13	232001	237000	88	0.995923	0.955601
13	232501	237500	95	0.996232	0.958872
13	233001	238000	95	0.996232	0.958872
13	233501	238500	94	0.996191	0.958435
13	234001	239000	82	0.995614	0.952352
13	234501	239500	96	0.996273	0.959301
13	235001	240000	102	0.997699	0.974465
13	235501	240500	109	0.99785	0.976105
13	236001	241000	105	0.998368	0.987885
13	236501	241500	107	0.998399	0.988111
13	237001	242000	68	1	1
13	237501	242500	57	0.992829	0.981136
13	238001	243000	59	0.993074	0.981776
13	238501	243500	68	0.993999	0.984188
13	239001	244000	84	0.994313	0.971339
13	239501	244500	93	0.994873	0.974112
13	240001	245000	76	0.993702	0.968322
13	240501	245500	69	0.993048	0.965108
13	241001	246000	59	0.991837	0.959194
13	241501	246500	55	0.991226	0.956226
13	242001	247000	52	0.990704	0.953701
13	242501	247500	50	0.998686	0.973354
13	243001	248000	48	0.99863	0.972243
13	243501	248500	39	0.998306	0.965838
13	244001	249000	23	1	1
13	246001	251000	8	0.982243	0.953024
13	246501	251500	14	0.959093	0.920559
13	247001	252000	18	0.956576	0.918356
13	247501	252500	25	0.909178	0.537185
13	248001	253000	33	0.880502	0.543866
13	248501	253500	35	0.894887	0.569931
13	249001	254000	43	0.903186	0.596816
13	249501	254500	51	0.873313	0.474095
13	250001	255000	62	0.905058	0.561752
13	250501	255500	79	0.921738	0.616543
13	251001	256000	74	0.909001	0.552423
13	251501	256500	70	0.909988	0.533999
13	252001	257000	66	0.908166	0.511172
13	252501	257500	59	0.920697	0.624375
13	253001	258000	52	0.937773	0.640773
13	253501	258500	50	0.933618	0.626404
13	254001	259000	42	0.934044	0.609635
13	254501	259500	34	0.9666	0.796733
13	255001	260000	23	0.952781	0.714746
13	255501	260500	6	0.888159	0.426809
13	256001	261000	3	0.958305	0.92142
13	256501	261500	1	1	1
13	257001	262000	1	1	1
13	257501	262500	1	1	1
13	259501	264500	1	1	1
13	260001	265000	21	0.996699	0.988774
13	260501	265500	38	0.991311	0.925314
13	261001	266000	46	0.983473	0.88388
13	261501	266500	57	0.972059	0.875908
13	262001	267000	60	0.973608	0.882113
13	262501	267500	60	0.973608	0.882113
13	263001	268000	60	0.973608	0.882113
13	263501	268500	60	0.973608	0.882113
13	264001	269000	73	0.978722	0.903107
13	264501	269500	90	0.983023	0.921409
13	265001	270000	92	0.982874	0.911533
13	265501	270500	82	0.984111	0.93248
13	266001	271000	82	0.989145	0.96301
13	266501	271500	81	0.995335	0.973605
13	267001	272000	94	0.985391	0.958542
13	267501	272500	111	0.986204	0.960644
13	268001	273000	124	0.981009	0.907468
13	268501	273500	126	0.981375	0.908936
13	269001	274000	113	0.978709	0.89846
13	269501	274500	100	0.96707	0.861122
13	270001	275000	81	0.93322	0.812159
13	270501	275500	78	0.910978	0.757721
13	271001	276000	70	0.894641	0.730032
13	271501	276500	60	0.887171	0.698979
13	272001	277000	44	0.882766	0.629495
13	272501	277500	27	0.788037	0.413677
13	273001	278000	14	0.685863	0.376767
13	273501	278500	12	0.594129	0.272895
13	274001	279000	12	0.594129	0.272895
13	274501	279500	7	0.274107	0.0983626
13	275001	280000	4	0.434943	0.0793451
13	278001	283000	6	-0.173776	-0.204384
13	278501	283500	6	-0.173776	-0.204384
13	279001	284000	6	-0.173776	-0.204384
13	279501	284500	6	-0.173776	-0.204384
13	280001	285000	6	-0.173776	-0.204384
13	280501	285500	6	-0.173776	-0.204384
13	281001	286000	6	-0.173776	-0.204384
13	281501	286500	6	-0.173776	-0.204384
13	282001	287000	6	-0.173776	-0.204384
13	282501	287500	6	-0.173776	-0.204384
13	300001	305000	14	0.921449	0.645611
13	300501	305500	34	0.956878	0.801252
13	301001	306000	43	0.935912	0.791692
13	301501	306500	46	0.926384	0.727016
13	302001	307000	51	0.929091	0.701527
13	302501	307500	60	0.925522	0.708764
13	303001	308000	65	0.930242	0.710667
13	303501	308500	67	0.932875	0.719304
13	304001	309000	70	0.936471	0.731334
13	304501	309500	74	0.940707	0.745857
13	305001	310000	63	0.948047	0.780235
13	305501	310500	51	0.944825	0.763741
13	306001	311000	43	0.964449	0.770945
13	306501	311500	43	0.977029	0.854666
13	307001	312000	51	0.984192	0.929716
13	307501	312500	50	0.998765	0.973351
13	308001	313000	48	0.992161	0.990676
13	308501	313500	49	0.989731	0.964283
13	309001	314000	46	0.989045	0.961954
13	309501	314500	43	0.988261	0.959299
13	310001	315000	57	0.9912	0.969296
13	310501	315500	51	0.990142	0.965684
13	311001	316000	53	0.990522	0.966979
13	311501	316500	56	0.988719	0.945487
13	312001	317000	48	0.986758	0.936402
13	312501	317500	43	0.985144	0.929007
13	313001	318000	48	0.994925	0.945726
13	313501	318500	54	0.992719	0.953485
13	314001	319000	62	0.993685	0.959487
13	314501	319500	64	0.993887	0.960753
13	315001	320000	53	0.992577	0.952607
13	315501	320500	62	0.993685	0.959487
13	316001	321000	64	0.993887	0.960753
13	316501	321500	68	0.996077	0.982217
13	317001	322000	73	0.99545	0.965183
13	317501	322500	81	0.99591	0.968621
13	318001	323000	82	0.995961	0.969004
13	318501	323500	75	0.999182	0.982234
13	319001	324000	71	0.999136	0.981233
13	319501	324500	70	0.997425	0.97923
13	320001	325000	68	0.997348	0.978619
13	320501	325500	62	0.997087	0.97655
13	321001	326000	63	0.997134	0.976923
13	321501	326500	69	0.997387	0.978929
13	322001	327000	65	0.998196	0.998132
13	322501	327500	68	0.998276	0.998214
13	323001	328000	77	0.98936	0.969751
13	323501	328500	99	0.991757	0.976473
13	324001	329000	108	0.992453	0.978433
13	324501	329500	111	0.991264	0.969216
13	325001	330000	109	0.986526	0.960129
13	325501	330500	110	0.98208	0.952046
13	326001	331000	119	0.983471	0.955673
13	326501	331500	108	0.981738	0.951158
13	327001	332000	107	0.980228	0.938538
13	327501	332500	95	0.977621	0.930775
13	328001	333000	95	0.98539	0.954014
13	328501	333500	89	0.984375	0.950914
13	329001	334000	86	0.981582	0.93441
13	329501	334500	90	0.984104	0.936288
13	330001	335000	90	0.989748	0.94661
13	330501	335500	95	0.992219	0.946811
13	331001	336000	88	0.991575	0.94258
13	331501	336500	89	0.991674	0.943225
13	332001	337000	88	0.993077	0.957369
13	332501	337500	95	0.992873	0.946485
13	333001	338000	86	0.991261	0.925391
13	333501	338500	79	0.99044	0.91878
13	334001	339000	80	0.992897	0.935697
13	334501	339500	78	0.994349	0.950748
13	335001	340000	79	0.994423	0.951371
13	335501	340500	83	0.998507	0.967893
13	336001	341000	101	0.998778	0.973615
13	336501	341500	108	0.998859	0.975325
13	337001	342000	120	0.998975	0.977793
13	337501	342500	133	0.997047	0.970871
13	338001	343000	143	0.997705	0.982226
13	338501	343500	135	0.997567	0.981173
13	339001	344000	130	0.997472	0.980449
13	339501	344500	130	0.997472	0.980449
13	340001	345000	128	0.997432	0.980143
13	340501	345500	115	0.997137	0.977898
13	341001	346000	92	0.996408	0.972373
13	341501	346500	80	0.995857	0.968229
13	342001	347000	66	0.994955	0.96149
13	342501	347500	44	1	1
13	343001	348000	27	1	1
13	343501	348500	27	1	1
13	344001	349000	24	0.997373	0.944482
13	344501	349500	19	0.996645	0.929872
13	345001	350000	19	0.996645	0.929872
13	345501	350500	19	0.996645	0.929872
13	346001	351000	20	0.996821	0.933378
13	346501	351500	23	0.989118	0.886759
13	347001	352000	23	0.989118	0.886759
13	347501	352500	24	0.989609	0.891477
13	348001	353000	25	0.990057	0.895818
13	348501	353500	22	0.988579	0.881612
13	349001	354000	24	0.992655	0.946996
13	349501	354500	28	0.993738	0.954568
13	350001	355000	31	0.994361	0.958964
13	350501	355500	30	0.994167	0.957597
13	351001	356000	30	0.994167	0.957597
13	351501	356500	27	1	1
13	352001	357000	27	1	1
13	352501	357500	28	1	1
13	353001	358000	28	1	1
13	353501	358500	31	1	1
13	354001	359000	33	0.990555	0.964339
13	354501	359500	32	0.990253	0.963225
13	355001	360000	31	0.987537	0.919057
13	355501	360500	35	0.989033	0.928307
13	356001	361000	32	0.987948	0.921586
13	356501	361500	32	0.987948	0.921586
13	357001	362000	32	0.97121	0.89415
13	357501	362500	37	0.975339	0.908454
13	358001	363000	38	0.976026	0.910863
13	358501	363500	39	0.972522	0.87984
13	359001	364000	33	0.977738	0.893653
13	359501	364500	37	0.980304	0.90515
13	360001	365000	37	0.982529	0.941162
13	360501	365500	45	0.982773	0.948652
13	361001	366000	61	0.987396	0.962121
13	361501	366500	66	0.988371	0.96499
13	362001	367000	88	0.99705	0.983719
13	362501	367500	87	0.997016	0.983532
13	363001	368000	94	0.99724	0.984759
13	363501	368500	99	0.998702	0.99865
13	364001	369000	98	0.998689	0.998636
13	364501	369500	90	0.997809	0.983712
13	365001	370000	88	0.99696	0.968203
13	365501	370500	79	0.997377	0.949409
13	366001	371000	62	0.996623	0.935537
13	366501	371500	59	0.996442	0.932259
13	367001	372000	38	0.985893	0.86338
13	367501	372500	50	0.989542	0.896169
13	368001	373000	45	0.988279	0.884632
13	368501	373500	46	0.988555	0.88714
13	369001	374000	64	0.991966	0.918882
13	369501	374500	79	0.994517	0.951148
13	370001	375000	89	0.995968	0.971606
13	370501	375500	105	0.993418	0.983964
13	371001	376000	114	0.993316	0.973543
13	371501	376500	112	0.993194	0.973071
13	372001	377000	109	0.995699	0.983291
13	372501	377500	91	0.994837	0.979986
13	373001	378000	85	0.994468	0.978574
13	373501	378500	77	0.993884	0.976347
13	374001	379000	66	0.992847	0.972405
13	374501	379500	72	0.991589	0.956645
13	375001	380000	64	0.986702	0.888776
13	375501	380500	45	0.988537	0.823073
13	376001	381000	37	0.988031	0.820827
13	376501	381500	36	0.987649	0.81585
13	377001	382000	36	0.987649	0.81585
13	377501	382500	36	0.987649	0.81585
13	378001	383000	36	0.987649	0.81585
13	378501	383500	34	0.986805	0.805017
13	379001	384000	27	0.982662	0.754466
13	379501	384500	5	0.781012	-0.0658208
13	380001	385000	7	0.989345	0.80967
13	380501	385500	8	1	1
13	381001	386000	7	1	1
13	381501	386500	14	1	1
13	382001	387000	20	0.996722	0.933381
13	382501	387500	24	0.997291	0.944484
13	383001	388000	32	0.997989	0.958363
13	383501	388500	37	0.998268	0.96399
13	384001	389000	58	0.998906	0.977028
13	384501	389500	71	0.999109	0.981234
13	385001	390000	76	0.999168	0.982469
13	385501	390500	84	0.999248	0.984138
13	386001	391000	99	0.997559	0.973714
13	386501	391500	100	0.997584	0.973977
13	387001	392000	106	0.998337	0.988019
13	387501	392500	105	0.998321	0.987905
13	388001	393000	98	0.9982	0.987041
13	388501	393500	100	0.998237	0.987301
13	389001	394000	85	0.997922	0.98506
13	389501	394500	75	0.997179	0.981496
13	390001	395000	74	0.995416	0.963658
13	390501	395500	76	0.995541	0.964615
13	391001	396000	71	0.997795	0.980009
13	391501	396500	76	0.997943	0.981324
13	392001	397000	66	0.997624	0.978495
13	392501	397500	65	0.994834	0.958593
13	393001	398000	65	0.994834	0.958593
13	393501	398500	62	0.994573	0.956589
13	394001	399000	58	0.994182	0.953596
13	394501	399500	56	0.99464	0.954043
13	395001	400000	49	0.99647	0.974039
13	395501	400500	42	0.995869	0.969712
13	396001	401000	34	0.994872	0.962585
13	396501	401500	22	0.99196	0.942177
13	397001	402000	22	0.99196	0.942177
13	397501	402500	25	1	1
13	398001	403000	24	1	1
13	398501	403500	21	1	1
13	399001	404000	21	1	1
13	399501	404500	28	0.988822	0.957971
13	400001	405000	31	0.983853	0.921003
13	400501	405500	31	0.979222	0.878984
13	401001	406000	36	0.982325	0.895792
13	401501	406500	46	0.98639	0.918446
13	402001	407000	49	0.984366	0.896878
13	402501	407500	44	0.98244	0.88516
13	403001	408000	44	0.98244	0.88516
13	403501	408500	43	0.981996	0.882489
13	404001	409000	46	0.978843	0.862498
13	404501	409500	41	0.984573	0.874432
13	405001	410000	39	0.983703	0.867993
13	405501	410500	39	0.987334	0.901393
13	406001	411000	39	0.987334	0.901393
13	406501	411500	31	0.973739	0.836938
13	407001	412000	32	0.966051	0.848023
13	407501	412500	39	0.970201	0.841136
13	408001	413000	43	0.969539	0.825621
13	408501	413500	46	0.969583	0.808028
13	409001	414000	44	0.961865	0.803994
13	409501	414500	50	0.967035	0.827515
13	410001	415000	60	0.976616	0.877464
13	410501	415500	68	0.979579	0.89188
13	411001	416000	76	0.97655	0.897372
13	411501	416500	81	0.981753	0.918636
13	412001	417000	92	0.987071	0.939108
13	412501	417500	98	0.988649	0.956432
13	413001	418000	114	0.991404	0.973973
13	413501	418500	123	0.992042	0.975878
13	414001	419000	133	0.995808	0.985704
13	414501	419500	125	0.995537	0.984789
13	415001	420000	137	0.99461	0.976851
13	415501	420500	140	0.992164	0.959259
13	416001	421000	150	0.99404	0.956492
13	416501	421500	148	0.993957	0.955905
13	417001	422000	143	0.994095	0.945895
13	417501	422500	145	0.990578	0.941199
13	418001	423000	125	0.988998	0.93179
13	418501	423500	113	0.988435	0.936338
13	419001	424000	100	0.986856	0.928062
13	419501	424500	99	0.986716	0.927336
13	420001	425000	74	0.984636	0.919948
13	420501	425500	58	0.986801	0.941527
13	421001	426000	33	0.982263	0.935712
13	421501	426500	29	0.979699	0.926844
13	422001	427000	22	0.976911	0.96413
13	422501	427500	11	1	1
13	423001	428000	18	0.943959	0.807576
13	423501	428500	22	0.955269	0.842562
13	424001	429000	26	0.962781	0.866784
13	424501	429500	27	0.96428	0.871717
13	425001	430000	34	0.972138	0.898129
13	425501	430500	35	0.972987	0.901039
13	426001	431000	38	0.975249	0.908852
13	426501	431500	43	0.956671	0.847996
13	427001	432000	41	0.954323	0.840581
13	427501	432500	39	0.951705	0.832406
13	428001	433000	39	0.978452	0.921217
13	428501	433500	39	0.978452	0.921217
13	429001	434000	40	0.979018	0.923187
13	429501	434500	43	0.97566	0.899066
13	430001	435000	37	0.971393	0.882699
13	430501	435500	41	0.974387	0.894143
13	431001	436000	38	0.972205	0.885786
13	431501	436500	31	0.994028	0.959109
13	432001	437000	28	0.993368	0.954728
13	432501	437500	26	0.992841	0.951246
13	433001	438000	19	0.990078	0.933284
13	433501	438500	33	0.9944	0.961588
13	434001	439000	28	0.993368	0.954728
13	434501	439500	24	1	1
13	435001	440000	23	1	1
13	435501	440500	18	1	1
13	436001	441000	18	1	1
13	436501	441500	18	1	1
13	437001	442000	18	1	1
13	437501	442500	18	1	1
13	438001	443000	18	1	1
13	440001	445000	3	1	1
13	440501	445500	6	1	1
13	441001	446000	7	1	1
13	441501	446500	14	0.969774	0.923197
13	442001	447000	25	0.983414	0.956991
13	442501	447500	34	0.983938	0.930064
13	443001	448000	39	0.986081	0.93903
13	443501	448500	39	0.986081	0.93903
13	444001	449000	39	0.986081	0.93903
13	444501	449500	39	0.986081	0.93903
13	445001	450000	36	0.98487	0.93395
13	445501	450500	39	0.986081	0.93903
13	446001	451000	38	0.985699	0.937426
13	446501	451500	34	0.996459	0.961689
13	447001	452000	29	0.995828	0.955084
13	447501	452500	26	1	1
13	448001	453000	27	1	1
13	448501	453500	30	0.995851	0.956617
13	449001	454000	37	0.979985	0.913199
13	449501	454500	41	0.982041	0.921668
13	450001	455000	43	0.982919	0.925311
13	450501	455500	42	0.930196	0.846457
13	451001	456000	84	0.875887	0.78173
13	451501	456500	110	0.897464	0.819763
13	452001	457000	132	0.909595	0.834533
13	452501	457500	137	0.909007	0.835128
13	453001	458000	132	0.905224	0.828883
13	453501	458500	129	0.904567	0.834993
13	454001	459000	122	0.904751	0.841182
13	454501	459500	118	0.901234	0.835799
13	455001	460000	116	0.899376	0.832967
13	455501	460500	111	0.915252	0.854607
13	456001	461000	69	0.967721	0.938366
13	456501	461500	40	0.969702	0.930966
13	457001	462000	12	0.957535	0.937858
13	457501	462500	1	1	1
13	460001	465000	16	1	1
13	460501	465500	41	1	1
13	461001	466000	76	1	1
13	461501	466500	112	1	1
13	462001	467000	125	0.997548	0.990586
13	462501	467500	136	0.997747	0.991347
13	463001	468000	142	0.997843	0.991713
13	463501	468500	146	0.997902	0.99194
13	464001	469000	156	0.998038	0.992456
13	464501	469500	161	0.997353	0.9846
13	465001	470000	152	0.997194	0.983688
13	465501	470500	133	0.996788	0.981358
13	466001	471000	104	0.995878	0.97616
13	466501	471500	73	0.994087	0.966036
13	467001	472000	68	0.995665	0.962137
13	467501	472500	65	0.989941	0.942795
13	468001	473000	77	0.991561	0.95171
13	468501	473500	80	0.990911	0.950658
13	469001	474000	72	0.987719	0.908164
13	469501	474500	77	0.986264	0.861826
13	470001	475000	79	0.986655	0.865324
13	470501	475500	82	0.987202	0.870251
13	471001	476000	94	0.986876	0.873282
13	471501	476500	93	0.986719	0.871919
13	472001	477000	110	0.987277	0.892881
13	472501	477500	123	0.991794	0.913501
13	473001	478000	117	0.990698	0.897677
13	473501	478500	119	0.987283	0.895777
13	474001	479000	123	0.985406	0.912091
13	474501	479500	129	0.988492	0.957495
13	475001	480000	121	0.987705	0.954685
13	475501	480500	112	0.986679	0.951044
13	476001	481000	94	0.986037	0.955202
13	476501	481500	90	0.985393	0.953211
13	477001	482000	65	0.985183	0.952811
13	477501	482500	44	0.977683	0.930288
13	478001	483000	32	0.971573	0.945785
13	478501	483500	23	0.981932	0.953251
13	479001	484000	17	1	1
13	479501	484500	1	1	1
13	481001	486000	11	1	1
13	481501	486500	31	1	1
13	482001	487000	40	1	1
13	482501	487500	42	1	1
13	483001	488000	48	1	1
13	483501	488500	51	0.996611	0.975057
13	484001	489000	55	0.995666	0.952645
13	484501	489500	61	0.996106	0.957303
13	485001	490000	68	0.995538	0.942103
13	485501	490500	74	0.995914	0.946798
13	486001	491000	63	0.995168	0.937508
13	486501	491500	43	0.992765	0.908442
13	487001	492000	34	0.99068	0.884206
13	487501	492500	32	0.990042	0.876969
13	488001	493000	34	0.978957	0.870481
13	488501	493500	38	0.971754	0.882634
13	489001	494000	34	0.970963	0.908016
13	489501	494500	28	0.964315	0.888305
13	490001	495000	21	0.956617	0.914523
13	490501	495500	15	0.938236	0.880332
13	491001	496000	15	0.938236	0.880332
13	491501	496500	15	0.938236	0.880332
13	492001	497000	16	0.94231	0.887811
13	492501	497500	39	0.974297	0.94755
13	493001	498000	37	0.983333	0.957327
13	493501	498500	32	0.99526	0.984341
13	494001	499000	32	0.99526	0.984341
13	494501	499500	32	0.99526	0.984341
13	495001	500000	32	0.99526	0.984341
13	495501	500500	32	0.99526	0.984341
13	496001	501000	32	0.99526	0.984341
13	496501	501500	32	0.99526	0.984341
13	497001	502000	31	0.995092	0.983836
13	497501	502500	8	0.989472	0.968683
13	498001	503000	2	0.87473	0.87473
13	502501	507500	1	1	1
13	503001	508000	1	1	1
13	503501	508500	1	1	1
13	504001	509000	1	1	1
13	504501	509500	1	1	1
13	505001	510000	13	1	1
13	505501	510500	14	1	1
13	506001	511000	14	1	1
13	506501	511500	14	1	1
13	507001	512000	18	1	1
13	507501	512500	18	0.978863	0.937707
13	508001	513000	19	0.980016	0.940986
13	508501	513500	28	0.986598	0.959955
13	509001	514000	40	0.990687	0.971968
13	509501	514500	61	0.993929	0.981619
13	510001	515000	53	0.993001	0.978844
13	510501	515500	58	0.993612	0.980668
13	511001	516000	68	0.991019	0.965361
13	511501	516500	72	0.991529	0.967286
13	512001	517000	74	0.989865	0.950615
13	512501	517500	77	0.994268	0.949799
13	513001	518000	85	0.994825	0.954524
13	513501	518500	87	0.98802	0.928111
13	514001	519000	85	0.987723	0.92642
13	514501	519500	64	0.983413	0.902276
13	515001	520000	60	0.982224	0.895761
13	515501	520500	54	0.980083	0.884179
13	516001	521000	46	0.982147	0.890866
13	516501	521500	64	0.987448	0.92156
13	517001	522000	95	0.993163	0.96083
13	517501	522500	104	0.994477	0.97703
13	518001	523000	98	0.994133	0.975624
13	518501	523500	91	1	1
13	519001	524000	85	1	1
13	519501	524500	85	1	1
13	520001	525000	92	1	1
13	520501	525500	102	0.996778	0.9963
13	521001	526000	102	0.996778	0.9963
13	521501	526500	81	0.995942	0.99534
13	522001	527000	48	0.993144	0.992137
13	522501	527500	44	0.992519	0.991422
13	523001	528000	45	0.992686	0.991612
13	523501	528500	53	0.993793	0.992878
13	524001	529000	54	0.985092	0.98107
13	524501	529500	66	0.987819	0.984512
13	525001	530000	61	0.986814	0.983242
13	525501	530500	51	0.990718	0.987357
13	526001	531000	49	0.990337	0.986841
13	526501	531500	48	0.990135	0.986567
13	527001	532000	44	0.989232	0.985346
13	527501	532500	35	0.986442	0.981578
13	528001	533000	31	0.984677	0.979201
13	528501	533500	19	0.974861	0.966065
13	529001	534000	16	1	1
13	529501	534500	8	1	1
13	530001	535000	9	1	1
13	530501	535500	9	1	1
13	531001	536000	9	1	1
13	531501	536500	9	1	1
13	532001	537000	10	0.996282	0.987473
13	532501	537500	10	0.996282	0.987473
13	533001	538000	10	0.996282	0.987473
13	533501	538500	10	0.996282	0.987473
13	534001	539000	27	0.884474	0.598643
13	534501	539500	38	0.877065	0.505959
13	535001	540000	39	0.840451	0.448602
13	535501	540500	57	0.861846	0.551
13	536001	541000	57	0.861846	0.551
13	536501	541500	69	0.854373	0.537837
13	537001	542000	75	0.861104	0.555263
13	537501	542500	97	0.900667	0.638026
13	538001	543000	130	0.934215	0.720418
13	538501	543500	144	0.939728	0.739467
13	539001	544000	134	0.954905	0.790247
13	539501	544500	128	0.961345	0.842422
13	540001	545000	132	0.964969	0.858759
13	540501	545500	119	0.976658	0.86649
13	541001	546000	127	0.974409	0.866509
13	541501	546500	126	0.978957	0.895283
13	542001	547000	122	0.979079	0.895018
13	542501	547500	105	0.9794	0.894747
13	543001	548000	75	0.973998	0.869102
13	543501	548500	69	0.970503	0.867819
13	544001	549000	61	0.968922	0.871819
13	544501	549500	61	0.962859	0.85262
13	545001	550000	66	0.964296	0.874853
13	545501	550500	77	0.971016	0.910035
13	546001	551000	85	0.979144	0.931039
13	546501	551500	95	0.985345	0.965005
13	547001	552000	115	0.990393	0.981567
13	547501	552500	122	0.990949	0.982625
13	548001	553000	126	0.991239	0.983177
13	548501	553500	129	0.994509	0.987245
13	549001	554000	135	0.994755	0.987812
13	549501	554500	126	0.996892	0.996236
13	550001	555000	113	1	1
13	550501	555500	97	1	1
13	551001	556000	89	0.99536	0.994256
13	551501	556500	77	0.99057	0.959966
13	552001	557000	61	0.988014	0.949465
13	552501	557500	60	0.982918	0.928543
13	553001	558000	99	0.985384	0.946033
13	553501	558500	128	0.988784	0.95826
13	554001	559000	181	0.986468	0.961529
13	554501	559500	221	0.988964	0.968492
13	555001	560000	222	0.989014	0.968634
13	555501	560500	229	0.989032	0.963775
13	556001	561000	235	0.988437	0.95699
13	556501	561500	244	0.988253	0.965053
13	557001	562000	254	0.988725	0.966429
13	557501	562500	249	0.987711	0.966667
13	558001	563000	223	0.988205	0.967513
13	558501	563500	192	0.983333	0.952067
13	559001	564000	132	0.983398	0.942556
13	559501	564500	92	0.975793	0.91758
13	560001	565000	91	0.975512	0.916674
13	560501	565500	84	0.974445	0.925592
13	561001	566000	70	0.978573	0.943894
13	561501	566500	52	0.980238	0.943535
13	562001	567000	35	0.970139	0.916109
13	562501	567500	29	0.980968	0.932466
13	563001	568000	9	0.932107	0.782389
13	568501	573500	10	0.94087	0.805896
13	569001	574000	19	0.965409	0.827715
13	569501	574500	27	0.952771	0.792704
13	570001	575000	32	0.961099	0.825094
13	570501	575500	41	0.96245	0.834103
13	571001	576000	54	0.960617	0.831012
13	571501	576500	69	0.955859	0.816613
13	572001	577000	75	0.942865	0.792599
13	572501	577500	101	0.923612	0.774232
13	573001	578000	116	0.904128	0.730481
13	573501	578500	120	0.886106	0.676154
13	574001	579000	135	0.874487	0.636935
13	574501	579500	141	0.853268	0.572259
13	575001	580000	144	0.842568	0.531662
13	575501	580500	139	0.828907	0.513541
13	576001	581000	133	0.786026	0.444589
13	576501	581500	118	0.754187	0.403888
13	577001	582000	112	0.753792	0.397858
13	577501	582500	86	0.706264	0.300087
13	578001	583000	71	0.69494	0.271397
13	578501	583500	57	0.685361	0.259782
13	579001	584000	33	0.457269	0.0694613
13	579501	584500	19	0.533416	0.100706
13	580001	585000	11	0.496579	0.0947892
13	580501	585500	7	0.177775	-0.225064
13	584501	589500	1	-0.870968	-0.870968
13	585001	590000	9	0.735962	0.455333
13	585501	590500	13	0.820147	0.525235
13	586001	591000	19	0.881998	0.606662
13	586501	591500	26	0.87584	0.637165
13	587001	592000	33	0.89961	0.675582
13	587501	592500	43	0.906358	0.694482
13	588001	593000	52	0.915072	0.727362
13	588501	593500	56	0.922604	0.746836
13	589001	594000	59	0.927431	0.759709
13	589501	594500	65	0.933999	0.79207
13	590001	595000	65	0.9561	0.838702
13	590501	595500	70	0.9629	0.868365
13	591001	596000	74	0.956091	0.862635
13	591501	596500	71	0.967261	0.88444
13	592001	597000	72	0.970706	0.903713
13	592501	597500	64	0.977111	0.929669
13	593001	598000	61	0.983473	0.943258
13	593501	598500	58	0.982585	0.940323
13	594001	599000	58	0.982585	0.940323
13	594501	599500	54	0.98653	0.958296
13	595001	600000	49	0.977489	0.902169
13	595501	600500	46	0.973161	0.893149
13	596001	601000	40	0.985375	0.930386
13	596501	601500	41	0.985748	0.932084
13	597001	602000	39	0.984981	0.928601
13	597501	602500	40	0.985375	0.930386
13	598001	603000	35	0.983172	0.920441
13	598501	603500	39	0.984981	0.928601
13	599001	604000	40	0.985375	0.930386
13	599501	604500	43	0.984613	0.904256
13	600001	605000	46	0.993443	0.965754
13	600501	605500	45	0.995962	0.967692
13	601001	606000	51	0.997533	0.947748
13	601501	606500	64	0.99306	0.939974
13	602001	607000	68	0.987175	0.927692
13	602501	607500	77	0.984452	0.920861
13	603001	608000	80	0.979577	0.910388
13	603501	608500	78	0.974611	0.893003
13	604001	609000	76	0.973892	0.890187
13	604501	609500	72	0.973611	0.902593
13	605001	610000	75	0.974733	0.906489
13	605501	610500	75	0.974733	0.906489
13	606001	611000	68	0.973304	0.916458
13	606501	611500	54	0.965764	0.894903
13	607001	612000	52	0.966325	0.888908
13	607501	612500	44	0.95966	0.868709
13	608001	613000	45	0.962934	0.86937
13	608501	613500	46	0.966898	0.870138
13	609001	614000	46	0.966898	0.870138
13	609501	614500	59	0.973135	0.876168
13	610001	615000	59	0.973135	0.876168
13	610501	615500	76	0.979547	0.903867
13	611001	616000	87	0.980006	0.9014
13	611501	616500	90	0.979672	0.88979
13	612001	617000	89	0.972735	0.871693
13	612501	617500	90	0.976965	0.886195
13	613001	618000	88	0.976398	0.883608
13	613501	618500	89	0.978972	0.899209
13	614001	619000	89	0.977991	0.884238
13	614501	619500	76	0.972239	0.865259
13	615001	620000	71	0.97008	0.85577
13	615501	620500	60	0.96205	0.807122
13	616001	621000	59	0.965209	0.825414
13	616501	621500	54	0.970647	0.855764
13	617001	622000	48	0.986458	0.893509
13	617501	622500	47	0.983098	0.863529
13	618001	623000	46	0.987415	0.883505
13	618501	623500	43	0.986453	0.875377
13	619001	624000	49	0.969775	0.845176
13	619501	624500	59	0.965677	0.854185
13	620001	625000	62	0.967501	0.86124
13	620501	625500	66	0.964202	0.851819
13	621001	626000	86	0.967921	0.857102
13	621501	626500	93	0.96824	0.85418
13	622001	627000	103	0.971614	0.868337
13	622501	627500	111	0.972622	0.886938
13	623001	628000	120	0.975877	0.89643
13	623501	628500	149	0.978933	0.899107
13	624001	629000	141	0.984454	0.918632
13	624501	629500	129	0.988646	0.928788
13	625001	630000	122	0.98796	0.924702
13	625501	630500	116	0.99077	0.942439
13	626001	631000	96	0.992876	0.956585
13	626501	631500	99	0.99491	0.97075
13	627001	632000	99	0.993098	0.957901
13	627501	632500	102	0.994207	0.949522
13	628001	633000	96	0.993831	0.946367
13	628501	633500	69	0.991286	0.92538
13	629001	634000	74	0.991904	0.930422
13	629501	634500	78	0.992339	0.93399
13	630001	635000	80	0.99254	0.935641
13	630501	635500	78	0.987188	0.919762
13	631001	636000	73	0.982871	0.897266
13	631501	636500	67	0.981213	0.888066
13	632001	637000	61	0.982506	0.89791
13	632501	637500	54	0.971798	0.80453
13	633001	638000	50	0.961979	0.75441
13	633501	638500	46	0.965582	0.789675
13	634001	639000	41	0.960798	0.764025
13	634501	639500	37	0.955893	0.738515
13	635001	640000	35	0.95295	0.723573
13	635501	640500	28	0.9562	0.694102
13	636001	641000	20	0.950393	0.633793
13	636501	641500	14	0.921929	0.476847
13	637001	642000	9	0.850396	0.186207
13	637501	642500	1	-0.724138	-0.724138
13	648501	653500	2	-0.391744	-0.397425
13	649001	654000	2	-0.391744	-0.397425
13	649501	654500	2	-0.391744	-0.397425
13	650001	655000	2	-0.391744	-0.397425
13	650501	655500	2	-0.391744	-0.397425
13	651001	656000	2	-0.391744	-0.397425
13	651501	656500	2	-0.391744	-0.397425
13	652001	657000	2	-0.391744	-0.397425
13	652501	657500	2	-0.391744	-0.397425
13	653001	658000	2	-0.391744	-0.397425
13	658001	663000	9	0.902995	0.798343
13	658501	663500	22	0.789845	0.130677
13	659001	664000	39	0.923158	0.476213
13	659501	664500	51	0.948431	0.599457
13	660001	665000	76	0.969399	0.731215
13	660501	665500	93	0.976027	0.780347
13	661001	666000	99	0.97773	0.79366
13	661501	666500	102	0.978493	0.799729
13	662001	667000	110	0.980295	0.814294
13	662501	667500	120	0.975505	0.810732
13	663001	668000	117	0.980064	0.821391
13	663501	668500	110	0.992709	0.96739
13	664001	669000	104	0.991763	0.965802
13	664501	669500	97	0.991155	0.963334
13	665001	670000	76	0.988635	0.953203
13	665501	670500	64	0.981926	0.925534
13	666001	671000	65	0.979183	0.907109
13	666501	671500	69	0.980463	0.912494
13	667001	672000	66	0.976856	0.868139
13	667501	672500	69	0.988779	0.906981
13	668001	673000	68	0.988602	0.905613
13	668501	673500	65	0.988038	0.901257
13	669001	674000	68	0.991393	0.92432
13	669501	674500	73	0.992012	0.929504
13	670001	675000	78	0.992549	0.934023
13	670501	675500	89	0.990316	0.929155
13	671001	676000	85	0.992027	0.940787
13	671501	676500	78	0.991278	0.935473
13	672001	677000	73	0.992595	0.967559
13	672501	677500	60	0.990949	0.96053
13	673001	678000	55	0.990103	0.956942
13	673501	678500	52	0.989515	0.954458
13	674001	679000	38	0.98549	0.937679
13	674501	679500	28	0.98001	0.915421
13	675001	680000	19	0.969716	0.875358
13	675501	680500	3	1	1
13	679501	684500	2	1	1
13	680001	685000	2	1	1
13	680501	685500	27	1	1
13	681001	686000	41	0.997077	0.96823
13	681501	686500	47	0.997457	0.972286
13	682001	687000	55	0.996655	0.952091
13	682501	687500	61	0.994034	0.935949
13	683001	688000	68	0.987069	0.931864
13	683501	688500	83	0.989495	0.944178
13	684001	689000	89	0.986633	0.919063
13	684501	689500	102	0.983235	0.921843
13	685001	690000	106	0.9839	0.924793
13	685501	690500	91	0.97734	0.899464
13	686001	691000	89	0.970145	0.885831
13	686501	691500	95	0.972168	0.893042
13	687001	692000	87	0.970505	0.898522
13	687501	692500	81	0.970748	0.90671
13	688001	693000	74	0.975007	0.907698
13	688501	693500	64	0.97082	0.893275
13	689001	694000	68	0.974084	0.9191
13	689501	694500	58	0.978593	0.918403
13	690001	695000	60	0.963586	0.886474
13	690501	695500	55	0.95814	0.878
13	691001	696000	53	0.960531	0.900274
13	691501	696500	50	0.95353	0.868849
13	692001	697000	57	0.947481	0.818002
13	692501	697500	59	0.949483	0.824171
13	693001	698000	59	0.949483	0.824171
13	693501	698500	54	0.944161	0.807891
13	694001	699000	44	0.936492	0.792434
13	694501	699500	39	0.926953	0.765823
13	695001	700000	44	0.946124	0.799908
13	695501	700500	62	0.970814	0.875342
13	696001	701000	63	0.975112	0.872257
13	696501	701500	60	0.972075	0.866918
13	697001	702000	57	0.981246	0.926867
13	697501	702500	64	0.983386	0.934866
13	698001	703000	65	0.983652	0.935868
13	698501	703500	65	0.983652	0.935868
13	699001	704000	65	0.983652	0.935868
13	699501	704500	65	0.983652	0.935868
13	700001	705000	54	0.989943	0.955213
13	700501	705500	31	0.982085	0.921985
13	701001	706000	20	0.98628	0.939538
13	701501	706500	14	1	1
13	702001	707000	10	1	1
13	702501	707500	1	1	1
13	703001	708000	16	1	1
13	703501	708500	28	1	1
13	704001	709000	41	0.990072	0.958779
13	704501	709500	53	0.992366	0.968112
13	705001	710000	59	0.993157	0.971355
13	705501	710500	62	0.993494	0.972741
13	706001	711000	67	0.993987	0.974775
13	706501	711500	72	0.994411	0.976527
13	707001	712000	75	0.992248	0.960505
13	707501	712500	77	0.992455	0.961531
13	708001	713000	62	0.990571	0.952223
13	708501	713500	50	0.988217	0.940757
13	709001	714000	37	0.995297	0.965619
13	709501	714500	29	0.99396	0.956134
13	710001	715000	35	0.995022	0.963654
13	710501	715500	45	0.99615	0.971731
13	711001	716000	47	0.996317	0.972934
13	711501	716500	49	0.99647	0.974039
13	712001	717000	64	1	1
13	712501	717500	80	1	1
13	713001	718000	94	1	1
13	713501	718500	101	1	1
13	714001	719000	123	0.99904	0.98941
13	714501	719500	145	0.999187	0.991017
13	715001	720000	140	0.999157	0.990696
13	715501	720500	129	0.999085	0.989902
13	716001	721000	129	0.999085	0.989902
13	716501	721500	124	0.999048	0.989495
13	717001	722000	112	0.997414	0.986766
13	717501	722500	102	0.997158	0.985469
13	718001	723000	104	0.997214	0.985748
13	718501	723500	120	0.997588	0.987648
13	719001	724000	105	0.996735	0.986174
13	719501	724500	82	0.995809	0.982296
13	720001	725000	78	0.995591	0.981388
13	720501	725500	77	0.99392	0.96423
13	721001	726000	71	0.993393	0.961207
13	721501	726500	70	0.993296	0.960653
13	722001	727000	65	0.995459	0.96039
13	722501	727500	59	0.994983	0.956361
13	723001	728000	44	0.9932	0.941484
13	723501	728500	23	0.986472	0.888057
13	724001	729000	20	0.993861	0.934871
13	724501	729500	22	0.985803	0.882969
13	725001	730000	19	0.98333	0.86449
13	725501	730500	22	0.99196	0.942177
13	726001	731000	23	0.992323	0.944691
13	726501	731500	26	0.980543	0.905811
13	727001	732000	33	0.982418	0.885414
13	727501	732500	55	0.989794	0.931248
13	728001	733000	64	0.991289	0.940916
13	728501	733500	74	0.992509	0.948901
13	729001	734000	74	0.992509	0.948901
13	729501	734500	80	0.995336	0.968634
13	730001	735000	89	0.995817	0.971806
13	730501	735500	86	0.995668	0.970823
13	731001	736000	86	0.995668	0.970823
13	731501	736500	84	0.996603	0.969364
13	732001	737000	79	0.997202	0.984291
13	732501	737500	56	0.996035	0.977839
13	733001	738000	46	0.995158	0.973022
13	733501	738500	35	0.993599	0.964543
13	734001	739000	32	0.992983	0.961219
13	734501	739500	21	0.989158	0.940905
13	735001	740000	14	0.983398	0.911357
13	735501	740500	15	0.984569	0.917267
13	736001	741000	14	0.983398	0.911357
13	736501	741500	14	0.995359	0.904826
13	737001	742000	12	0.994518	0.888964
13	737501	742500	13	0.959301	0.814794
13	738001	743000	18	0.971693	0.86624
13	738501	743500	20	0.963841	0.816011
13	739001	744000	22	0.96754	0.832737
13	739501	744500	26	0.973052	0.85847
13	740001	745000	28	0.96493	0.820947
13	740501	745500	27	0.963448	0.814316
13	741001	746000	28	0.96493	0.820947
13	741501	746500	30	0.970872	0.877299
13	742001	747000	34	0.974556	0.891734
13	742501	747500	39	0.985757	0.899785
13	743001	748000	44	0.98748	0.911173
13	743501	748500	53	0.993211	0.950259
13	744001	749000	58	0.993815	0.954547
13	744501	749500	58	0.993815	0.954547
13	745001	750000	59	0.997983	0.977922
13	745501	750500	65	0.998172	0.97996
13	746001	751000	69	0.996511	0.962244
13	746501	751500	65	0.99629	0.959921
13	747001	752000	60	0.995972	0.956581
13	747501	752500	53	0.99775	0.975423
13	748001	753000	42	0.997148	0.968986
13	748501	753500	30	0.995972	0.956581
13	749001	754000	22	0.994443	0.940792
13	749501	754500	18	0.993143	0.927635
13	750001	755000	13	0.990307	0.899802
13	750501	755500	6	0.976977	0.782904
13	765501	770500	1	-0.935484	-0.935484
13	766001	771000	1	-0.935484	-0.935484
13	766501	771500	2	0.886148	0.0322581
13	767001	772000	15	0.988511	0.86311
13	767501	772500	28	0.994182	0.926666
13	768001	773000	40	0.996003	0.948666
13	768501	773500	45	0.996464	0.95437
13	769001	774000	46	0.996544	0.955362
13	769501	774500	69	0.995065	0.951836
13	770001	775000	69	0.995065	0.951836
13	770501	775500	68	0.996882	0.979591
13	771001	776000	68	0.996882	0.979591
13	771501	776500	67	0.996834	0.979286
13	772001	777000	54	0.99671	0.976483
13	772501	777500	42	0.991295	0.925217
13	773001	778000	30	0.987595	0.895303
13	773501	778500	25	0.984925	0.874364
13	774001	779000	24	0.984247	0.869129
13	774501	779500	10	0.975182	0.801116
13	775001	780000	10	0.975182	0.801116
13	775501	780500	35	0.993777	0.943176
13	776001	781000	47	0.987452	0.903552
13	776501	781500	51	0.982687	0.887406
13	777001	782000	53	0.983395	0.891655
13	777501	782500	54	0.987475	0.928309
13	778001	783000	56	0.987949	0.930869
13	778501	783500	59	0.988598	0.934384
13	779001	784000	61	0.984214	0.916712
13	779501	784500	59	0.984432	0.915887
13	780001	785000	62	0.974806	0.882096
13	780501	785500	40	0.951724	0.786224
13	781001	786000	38	0.961306	0.841926
13	781501	786500	35	0.957576	0.828377
13	782001	787000	38	0.961306	0.841926
13	782501	787500	39	0.959585	0.811814
13	783001	788000	39	0.952027	0.779994
13	783501	788500	38	0.950543	0.774204
13	784001	789000	37	0.958415	0.800783
13	784501	789500	33	0.952501	0.776636
13	785001	790000	31	0.972418	0.837946
13	785501	790500	31	0.980908	0.877978
13	786001	791000	37	0.984234	0.897766
13	786501	791500	50	0.990674	0.944939
13	787001	792000	54	0.98895	0.924896
13	787501	792500	51	0.989721	0.946604
13	788001	793000	56	0.991563	0.950816
13	788501	793500	60	0.984012	0.943464
13	789001	794000	61	0.984283	0.944391
13	789501	794500	68	0.977505	0.92114
13	790001	795000	70	0.97818	0.923393
13	790501	795500	70	0.975311	0.90522
13	791001	796000	56	0.96864	0.881525
13	791501	796500	47	0.96606	0.86266
13	792001	797000	42	0.965503	0.877324
13	792501	797500	44	0.967194	0.8829
13	793001	798000	41	0.958064	0.879893
13	793501	798500	42	0.957819	0.840614
13	794001	799000	45	0.951974	0.794053
13	794501	799500	36	0.956965	0.797297
13	795001	800000	35	0.955539	0.791505
13	795501	800500	37	0.964536	0.837156
13	796001	801000	41	0.968364	0.853044
13	796501	801500	43	0.969984	0.859879
13	797001	802000	43	0.969984	0.859879
13	797501	802500	45	0.96788	0.83716
13	798001	803000	48	0.975943	0.842588
13	798501	803500	48	0.987256	0.892748
13	799001	804000	56	0.994705	0.954024
13	799501	804500	62	0.994134	0.936982
13	800001	805000	67	0.994591	0.941685
13	800501	805500	69	0.994219	0.941716
13	801001	806000	65	0.993843	0.938129
13	801501	806500	61	0.993415	0.934072
13	802001	807000	60	0.990142	0.911771
13	802501	807500	64	0.992876	0.937638
13	803001	808000	61	0.995522	0.955426
13	803501	808500	58	0.99285	0.907174
13	804001	809000	53	0.98836	0.89493
13	804501	809500	54	0.990011	0.921551
13	805001	810000	50	0.98636	0.889223
13	805501	810500	57	0.986717	0.902705
13	806001	811000	73	0.968173	0.792471
13	806501	811500	97	0.937213	0.65563
13	807001	812000	96	0.939387	0.665294
13	807501	812500	90	0.934062	0.64298
13	808001	813000	90	0.934062	0.64298
13	808501	813500	86	0.933809	0.657362
13	809001	814000	82	0.928684	0.639939
13	809501	814500	75	0.917464	0.604714
13	810001	815000	75	0.914464	0.617224
13	810501	815500	71	0.891516	0.554154
13	811001	816000	73	0.902892	0.616573
13	811501	816500	50	0.937336	0.778633
13	812001	817000	61	0.899343	0.541114
13	812501	817500	65	0.891888	0.542309
13	813001	818000	61	0.881406	0.512296
13	813501	818500	65	0.873002	0.518349
13	814001	819000	63	0.87275	0.506914
13	814501	819500	65	0.881196	0.523954
13	815001	820000	66	0.885683	0.517481
13	815501	820500	64	0.902548	0.550345
13	816001	821000	57	0.910827	0.586578
13	816501	821500	60	0.919972	0.629456
13	817001	822000	65	0.951982	0.886327
13	817501	822500	67	0.964251	0.915958
13	818001	823000	69	0.965337	0.918394
13	818501	823500	67	0.972081	0.934725
13	819001	824000	79	0.949469	0.860848
13	819501	824500	80	0.950157	0.862587
13	820001	825000	78	0.951859	0.875315
13	820501	825500	72	0.944213	0.847256
13	821001	826000	66	0.947148	0.844372
13	821501	826500	61	0.942323	0.831616
13	822001	827000	46	0.943835	0.82192
13	822501	827500	39	0.932255	0.789957
13	823001	828000	44	0.940951	0.813825
13	823501	828500	44	0.943716	0.791038
13	824001	829000	37	0.986698	0.896033
13	824501	829500	40	0.95837	0.829426
13	825001	830000	43	0.937458	0.813787
13	825501	830500	49	0.937309	0.814873
13	826001	831000	44	0.929165	0.793836
13	826501	831500	46	0.920439	0.780979
13	827001	832000	46	0.908892	0.757604
13	827501	832500	47	0.902724	0.737033
13	828001	833000	45	0.889282	0.697768
13	828501	833500	45	0.895076	0.726714
13	829001	834000	38	0.880032	0.709849
13	829501	834500	32	0.892996	0.706812
13	830001	835000	27	0.912218	0.696377
13	830501	835500	21	0.919003	0.720874
13	831001	836000	20	0.914023	0.706918
13	831501	836500	16	0.926086	0.696381
13	832001	837000	14	0.932577	0.638945
13	832501	837500	15	0.963642	0.743631
13	833001	838000	10	0.971822	0.739546
13	833501	838500	12	0.977358	0.782955
13	834001	839000	15	0.982512	0.826364
13	834501	839500	16	0.988772	0.920493
13	835001	840000	18	0.990083	0.929328
13	835501	840500	16	0.988772	0.920493
13	836001	841000	16	0.988772	0.920493
13	836501	841500	17	0.989468	0.92517
13	837001	842000	16	1	1
13	837501	842500	14	1	1
13	838001	843000	18	0.978371	0.938343
13	838501	843500	19	0.979551	0.941588
13	839001	844000	17	0.968097	0.858094
13	839501	844500	17	0.945742	0.78887
13	840001	845000	16	0.941778	0.775674
13	840501	845500	17	0.945742	0.78887
13	841001	846000	16	0.941778	0.775674
13	841501	846500	20	0.954945	0.82054
13	842001	847000	22	0.959522	0.836854
13	842501	847500	25	0.911881	0.720841
13	843001	848000	21	0.916563	0.720516
13	843501	848500	16	0.882577	0.633178
13	844001	849000	17	0.906649	0.731378
13	844501	849500	21	0.946132	0.838582
13	845001	850000	25	0.95553	0.864409
13	845501	850500	26	0.957389	0.869624
13	846001	851000	32	0.965932	0.89407
13	846501	851500	28	0.960676	0.878937
13	847001	852000	26	0.957389	0.869624
13	847501	852500	22	1	1
13	848001	853000	23	0.991825	0.918841
13	848501	853500	26	0.992802	0.928205
13	849001	854000	28	0.993333	0.933333
13	849501	854500	31	0.993998	0.939785
13	850001	855000	28	0.993333	0.933333
13	850501	855500	35	0.994702	0.946667
13	851001	856000	38	0.99513	0.950877
13	851501	856500	41	0.995495	0.954472
13	852001	857000	44	0.995808	0.957576
13	852501	857500	48	0.996164	0.961111
13	853001	858000	52	0.994056	0.977369
13	853501	858500	51	0.993938	0.976925
13	854001	859000	51	0.993938	0.976925
13	854501	859500	45	0.993116	0.973849
13	855001	860000	47	0.993413	0.974962
13	855501	860500	40	0.987638	0.938777
13	856001	861000	47	0.981006	0.924282
13	856501	861500	48	0.981421	0.92586
13	857001	862000	52	0.979135	0.907099
13	857501	862500	63	0.979839	0.903128
13	858001	863000	63	0.985189	0.921807
13	858501	863500	72	0.987129	0.931581
13	859001	864000	78	0.988162	0.936844
13	859501	864500	79	0.980018	0.908378
13	860001	865000	77	0.974219	0.900186
13	860501	865500	76	0.976532	0.915611
13	861001	866000	65	0.977347	0.897905
13	861501	866500	64	0.976967	0.89631
13	862001	867000	62	0.979423	0.913483
13	862501	867500	52	0.979058	0.921308
13	863001	868000	58	0.981325	0.929449
13	863501	868500	57	0.980982	0.928211
13	864001	869000	47	0.976701	0.912937
13	864501	869500	45	0.990075	0.960445
13	865001	870000	52	0.998814	0.974376
13	865501	870500	54	0.998859	0.975325
13	866001	871000	52	1	1
13	866501	871500	49	1	1
13	867001	872000	52	1	1
13	867501	872500	63	1	1
13	868001	873000	59	1	1
13	868501	873500	55	0.985626	0.972313
13	869001	874000	76	0.98869	0.962431
13	869501	874500	78	0.988987	0.963395
13	870001	875000	82	0.989047	0.963784
13	870501	875500	89	0.989933	0.966632
13	871001	876000	93	0.986135	0.956134
13	871501	876500	103	0.98188	0.943697
13	872001	877000	97	0.980709	0.940214
13	872501	877500	85	0.977845	0.931774
13	873001	878000	82	0.976992	0.929278
13	873501	878500	76	0.98607	0.943731
13	874001	879000	61	0.983763	0.951738
13	874501	879500	63	0.9843	0.95327
13	875001	880000	54	0.974928	0.92705
13	875501	880500	47	0.970997	0.916185
13	876001	881000	46	0.979239	0.938489
13	876501	881500	65	0.984276	0.93597
13	877001	882000	70	0.981975	0.922815
13	877501	882500	99	0.98668	0.931966
13	878001	883000	118	0.988908	0.942921
13	878501	883500	127	0.989723	0.946966
13	879001	884000	125	0.988493	0.935697
13	879501	884500	119	0.987886	0.932454
13	880001	885000	120	0.991312	0.942266
13	880501	885500	118	0.991159	0.941287
13	881001	886000	118	0.984102	0.92277
13	881501	886500	91	0.986489	0.933395
13	882001	887000	89	0.979004	0.905514
13	882501	887500	56	0.967113	0.873628
13	883001	888000	34	0.94258	0.791857
13	883501	888500	28	0.927913	0.747255
13	884001	889000	31	0.934195	0.772698
13	884501	889500	34	0.940879	0.792754
13	885001	890000	34	0.936786	0.753564
13	885501	890500	35	0.938923	0.760605
13	886001	891000	53	0.970908	0.862197
13	886501	891500	58	0.973642	0.874076
13	887001	892000	59	0.989287	0.937045
13	887501	892500	64	0.98569	0.923069
13	888001	893000	64	0.97946	0.916076
13	888501	893500	65	0.979794	0.917367
13	889001	894000	61	0.981618	0.932802
13	889501	894500	60	0.975683	0.888792
13	890001	895000	58	0.976326	0.90793
13	890501	895500	56	0.975426	0.904642
13	891001	896000	33	0.969682	0.871811
13	891501	896500	26	0.960564	0.837299
13	892001	897000	21	0.949776	0.798561
13	892501	897500	21	0.965671	0.856143
13	893001	898000	21	0.98547	0.877455
13	893501	898500	20	0.958663	0.821142
13	894001	899000	17	0.950211	0.789578
13	894501	899500	21	0.973751	0.888754
13	895001	900000	19	0.97075	0.877044
13	895501	900500	20	0.972332	0.883191
13	896001	901000	19	0.97075	0.877044
13	896501	901500	18	0.968977	0.870213
13	897001	902000	17	0.966975	0.862578
13	897501	902500	13	0.918145	0.734923
13	898001	903000	14	0.912921	0.658683
13	898501	903500	12	0.916927	0.582025
13	899001	904000	13	0.88498	0.523654
13	899501	904500	7	0.748859	0.305705
13	900001	905000	6	0.659755	0.189989
13	900501	905500	5	0.472654	0.027987
13	901001	906000	5	0.472654	0.027987
13	901501	906500	7	0.584949	0.201977
13	902001	907000	19	0.881001	0.644055
13	902501	907500	20	0.91589	0.717343
13	903001	908000	22	0.931844	0.803605
13	903501	908500	23	0.948029	0.8661
13	904001	909000	28	0.970417	0.932039
13	904501	909500	31	0.973381	0.938616
13	905001	910000	36	0.968949	0.913552
13	905501	910500	38	0.970667	0.918102
13	906001	911000	45	0.975425	0.930841
13	906501	911500	45	0.986927	0.946977
13	907001	912000	35	0.984228	0.930901
13	907501	912500	35	0.984228	0.930901
13	908001	913000	32	0.982674	0.924423
13	908501	913500	31	0.982085	0.921985
13	909001	914000	28	0.980052	0.913626
13	909501	914500	29	0.954466	0.84204
13	910001	915000	25	0.959581	0.865136
13	910501	915500	25	0.940336	0.801386
13	911001	916000	19	0.917821	0.738665
13	911501	916500	17	0.905997	0.70792
13	912001	917000	15	0.91776	0.749592
13	912501	917500	15	0.905903	0.660763
13	913001	918000	14	0.897131	0.636532
13	913501	918500	13	0.886556	0.608573
13	914001	919000	10	0.835967	0.491144
13	914501	919500	10	0.8139	0.433373
13	915001	920000	9	0.779043	0.370414
13	915501	920500	7	0.816085	0.418212
13	916001	921000	6	0.761079	0.321247
13	916501	921500	8	0.850504	0.490935
13	917001	922000	11	0.904257	0.629771
13	917501	922500	12	0.928309	0.77166
13	918001	923000	12	0.928309	0.77166
13	918501	923500	13	0.934654	0.789225
13	919001	924000	16	0.948365	0.828745
13	919501	924500	14	1	1
13	920001	925000	14	1	1
13	920501	925500	16	0.995976	0.916723
13	921001	926000	19	0.981219	0.866228
13	921501	926500	18	0.974867	0.784772
13	922001	927000	16	0.97109	0.757868
13	922501	927500	15	0.968741	0.741726
13	923001	928000	16	0.97109	0.757868
13	923501	928500	15	0.968741	0.741726
13	924001	929000	16	0.97109	0.757868
13	924501	929500	16	0.97109	0.757868
13	925001	930000	17	0.962538	0.695489
13	925501	930500	16	0.966944	0.759734
13	926001	931000	14	0.985354	0.811785
13	926501	931500	15	0.991683	0.913161
13	927001	932000	14	0.991048	0.906959
13	927501	932500	14	0.991048	0.906959
13	928001	933000	20	0.967313	0.890358
13	928501	933500	23	0.971844	0.904659
13	929001	934000	24	0.973087	0.908632
13	929501	934500	28	0.977128	0.921684
13	930001	935000	29	0.981189	0.965353
13	930501	935500	30	0.981841	0.966508
13	931001	936000	30	0.980259	0.962692
13	931501	936500	29	0.974345	0.916489
13	932001	937000	29	0.974345	0.916489
13	932501	937500	27	0.972224	0.910303
13	933001	938000	20	0.989811	0.923422
13	933501	938500	17	0.987723	0.909908
13	934001	939000	14	0.980664	0.882425
13	934501	939500	9	0.964301	0.817106
13	935001	940000	9	0.972922	0.829827
13	935501	940500	8	0.968117	0.808555
13	936001	941000	9	0.97984	0.842548
13	936501	941500	10	0.99663	0.988551
13	937001	942000	17	0.972801	0.845663
13	937501	942500	27	0.935925	0.796605
13	938001	943000	59	0.970135	0.903877
13	938501	943500	65	0.973078	0.91275
13	939001	944000	69	0.975495	0.919467
13	939501	944500	76	0.977858	0.926884
13	940001	945000	84	0.980056	0.933848
13	940501	945500	88	0.980999	0.936855
13	941001	946000	97	0.982826	0.942714
13	941501	946500	102	0.982917	0.932459
13	942001	947000	105	0.985012	0.946467
13	942501	947500	96	0.99523	0.971322
13	943001	948000	69	0.995845	0.962704
13	943501	948500	69	0.99323	0.944268
13	944001	949000	67	0.988786	0.924556
13	944501	949500	61	0.987618	0.917135
13	945001	950000	54	0.985904	0.906393
13	945501	950500	56	0.98644	0.909736
13	946001	951000	48	0.984006	0.894692
13	946501	951500	41	0.983068	0.909211
13	947001	952000	32	0.985714	0.922458
13	947501	952500	33	0.98617	0.924808
13	948001	953000	31	0.985228	0.919957
13	948501	953500	25	0.989113	0.951631
13	949001	954000	23	1	1
13	949501	954500	24	1	1
13	950001	955000	24	0.992655	0.946996
13	950501	955500	18	0.990083	0.929328
13	951001	956000	18	0.990083	0.929328
13	951501	956500	19	0.990629	0.933047
13	952001	957000	18	0.990083	0.929328
13	952501	957500	16	0.988772	0.920493
13	953001	958000	13	0.985996	0.902146
13	953501	958500	13	0.985996	0.902146
13	954001	959000	11	0.983232	0.884354
13	954501	959500	8	0.97618	0.840987
13	955001	960000	6	1	1
13	955501	960500	6	1	1
13	956001	961000	5	1	1
13	956501	961500	5	0.985033	0.733512
13	957001	962000	7	0.946512	0.632366
13	957501	962500	8	0.955109	0.678321
13	958001	963000	9	0.915685	0.579703
13	958501	963500	9	0.915685	0.579703
13	959001	964000	11	0.889896	0.549139
13	959501	964500	14	0.849371	0.486987
13	960001	965000	21	0.89039	0.601953
13	960501	965500	30	0.920851	0.678964
13	961001	966000	35	0.934645	0.724826
13	961501	966500	36	0.93336	0.734146
13	962001	967000	35	0.940353	0.762007
13	962501	967500	40	0.941192	0.784477
13	963001	968000	41	0.951345	0.819227
13	963501	968500	43	0.940532	0.810749
13	964001	969000	42	0.948204	0.834262
13	964501	969500	43	0.965086	0.889807
13	965001	970000	37	0.96856	0.903744
13	965501	970500	29	0.966599	0.921056
13	966001	971000	26	0.947129	0.812921
13	966501	971500	26	0.956191	0.861848
13	967001	972000	27	0.957957	0.866965
13	967501	972500	24	0.964418	0.862468
13	968001	973000	22	0.960842	0.849965
13	968501	973500	23	0.986472	0.888057
13	969001	974000	26	0.97001	0.804316
13	969501	974500	25	0.968617	0.796489
13	970001	975000	25	0.952845	0.749417
13	970501	975500	28	0.95879	0.776265
13	971001	976000	35	0.978711	0.894574
13	971501	976500	45	0.983712	0.918002
13	972001	977000	53	0.979905	0.8818
13	972501	977500	58	0.981773	0.89199
13	973001	978000	63	0.983323	0.900562
13	973501	978500	68	0.98463	0.907874
13	974001	979000	71	0.991358	0.947162
13	974501	979500	76	0.991946	0.950638
13	975001	980000	75	0.996079	0.965671
13	975501	980500	77	0.996183	0.966563
13	976001	981000	69	0.995729	0.962686
13	976501	981500	59	0.991787	0.92465
13	977001	982000	49	0.996353	0.961817
13	977501	982500	46	0.99611	0.959327
13	978001	983000	43	0.989372	0.928367
13	978501	983500	42	0.989108	0.926662
13	979001	984000	38	0.987908	0.918942
13	979501	984500	37	0.985458	0.880739
13	980001	985000	43	0.98762	0.89738
13	980501	985500	42	0.987305	0.894937
13	981001	986000	41	0.986975	0.892375
13	981501	986500	39	0.991299	0.934829
13	982001	987000	43	0.992143	0.940891
13	982501	987500	43	0.992143	0.940891
13	983001	988000	41	0.998488	0.967502
13	983501	988500	36	0.994793	0.926805
13	984001	989000	35	0.994636	0.924714
13	984501	989500	29	0.995828	0.955084
13	985001	990000	24	0.994925	0.945726
13	985501	990500	19	0.989628	0.861315
13	986001	991000	18	0.988985	0.85361
13	986501	991500	21	0.983818	0.812496
13	987001	992000	23	0.960453	0.797231
13	987501	992500	20	0.940323	0.70321
13	988001	993000	23	0.949727	0.741922
13	988501	993500	25	0.961733	0.814671
13	989001	994000	27	0.95625	0.781285
13	989501	994500	31	0.962712	0.809506
13	990001	995000	36	0.929409	0.769479
13	990501	995500	38	0.933711	0.781612
13	991001	996000	38	0.933711	0.781612
13	991501	996500	36	0.931147	0.76865
13	992001	997000	34	0.931886	0.741785
13	992501	997500	36	0.943581	0.791466
13	993001	998000	35	0.929915	0.751885
13	993501	998500	31	0.918915	0.719871
13	994001	999000	31	0.902091	0.687958
13	994501	999500	28	0.888688	0.654525
13	995001	1000000	23	0.929929	0.683484
13	995501	1000500	24	0.935872	0.74742
13	996001	1001000	23	0.932387	0.736438
13	996501	1001500	22	0.935518	0.785023
13	997001	1002000	18	0.941781	0.802629
13	997501	1002500	14	0.920795	0.746237
13	998001	1003000	13	0.897368	0.748758
13	998501	1003500	14	0.906378	0.766704
13	999001	1004000	13	0.946282	0.820216
13	999501	1004500	16	0.9579	0.853926
13	1000001	1005000	17	0.960731	0.862518
13	1000501	1005500	16	0.962137	0.861081
13	1001001	1006000	17	0.964564	0.869253
13	1001501	1006500	22	0.949607	0.721372
13	1002001	1007000	27	0.960625	0.77297
13	1002501	1007500	31	0.953875	0.764302
13	1003001	1008000	37	0.965033	0.797524
13	1003501	1008500	38	0.966094	0.802853
13	1004001	1009000	39	0.968169	0.839137
13	1004501	1009500	35	0.963949	0.820753
13	1005001	1010000	34	0.962714	0.815481
13	1005501	1010500	34	0.962714	0.815481
13	1006001	1011000	34	0.962714	0.815481
13	1006501	1011500	29	0.97249	0.918395
13	1007001	1012000	25	0.945483	0.868181
13	1007501	1012500	22	0.954485	0.903696
13	1008001	1013000	15	0.962757	0.930437
13	1008501	1013500	14	0.94268	0.834604
13	1009001	1014000	11	0.892611	0.692922
13	1009501	1014500	13	0.912294	0.740165
13	1010001	1015000	17	0.935821	0.801302
13	1010501	1015500	14	0.919657	0.758724
13	1011001	1016000	19	0.94341	0.822218
13	1011501	1016500	21	0.940327	0.777122
13	1012001	1017000	26	0.974798	0.855712
13	1012501	1017500	28	0.976776	0.866018
13	1013001	1018000	33	0.980586	0.886319
13	1013501	1018500	36	0.987718	0.931128
13	1014001	1019000	42	0.997148	0.968986
13	1014501	1019500	44	0.99728	0.970396
13	1015001	1020000	42	0.997148	0.968986
13	1015501	1020500	43	0.997216	0.969707
13	1016001	1021000	43	0.997216	0.969707
13	1016501	1021500	45	1	1
13	1017001	1022000	52	1	1
13	1017501	1022500	65	0.996591	0.980908
13	1018001	1023000	70	0.996838	0.982271
13	1018501	1023500	75	0.990939	0.975559
13	1019001	1024000	76	0.99106	0.97588
13	1019501	1024500	77	0.991178	0.976194
13	1020001	1025000	81	0.99162	0.977369
13	1020501	1025500	90	0.992468	0.979632
13	1021001	1026000	88	0.992294	0.979169
13	1021501	1026500	90	0.991698	0.964827
13	1022001	1027000	85	0.991197	0.962758
13	1022501	1027500	80	0.991926	0.959661
13	1023001	1028000	77	0.991603	0.958089
13	1023501	1028500	68	0.997313	0.96125
13	1024001	1029000	67	0.997271	0.960671
13	1024501	1029500	63	0.997093	0.958174
13	1025001	1030000	56	0.996717	0.952946
13	1025501	1030500	48	0.996148	0.945104
13	1026001	1031000	52	0.996455	0.949327
13	1026501	1031500	60	0.993468	0.958136
13	1027001	1032000	73	0.994659	0.965592
13	1027501	1032500	76	0.993515	0.96776
13	1028001	1033000	75	0.992505	0.949564
13	1028501	1033500	75	0.992505	0.949564
13	1029001	1034000	68	0.991703	0.944372
13	1029501	1034500	66	0.991441	0.942687
13	1030001	1035000	65	0.991304	0.941805
13	1030501	1035500	63	0.991016	0.939958
13	1031001	1036000	55	0.989646	0.931224
13	1031501	1036500	41	0.992879	0.937233
13	1032001	1037000	20	0.984672	0.871328
13	1032501	1037500	6	0.988	0.777927
13	1036001	1041000	5	1	1
13	1036501	1041500	15	0.993108	0.903538
13	1037001	1042000	28	0.996512	0.948324
13	1037501	1042500	37	0.989707	0.928212
13	1038001	1043000	41	0.990776	0.935215
13	1038501	1043500	41	0.990776	0.935215
13	1039001	1044000	42	0.991009	0.936758
13	1039501	1044500	43	0.980529	0.925551
13	1040001	1045000	43	0.980529	0.925551
13	1040501	1045500	43	0.980529	0.925551
13	1041001	1046000	40	0.978964	0.919967
13	1041501	1046500	31	0.976893	0.943407
13	1042001	1047000	21	0.960428	0.853009
13	1042501	1047500	14	0.937444	0.779513
13	1043001	1048000	10	0.906367	0.691318
13	1043501	1048500	12	0.904712	0.634217
13	1044001	1049000	11	0.893008	0.600964
13	1044501	1049500	11	0.947159	0.650522
13	1045001	1050000	11	0.947159	0.650522
13	1045501	1050500	11	0.947159	0.650522
13	1046001	1051000	10	0.921556	0.482331
13	1046501	1051500	9	0.907027	0.424812
13	1047001	1052000	6	0.868373	0.359291
13	1047501	1052500	6	0.957021	0.560831
13	1048001	1053000	6	0.957021	0.560831
13	1048501	1053500	8	0.991406	0.833445
13	1049001	1054000	17	0.978759	0.85049
13	1049501	1054500	20	0.982248	0.872916
13	1050001	1055000	24	0.985437	0.894097
13	1050501	1055500	25	0.986063	0.898333
13	1051001	1056000	26	0.989544	0.953491
13	1051501	1056500	32	0.991554	0.962211
13	1052001	1057000	35	0.992294	0.96545
13	1052501	1057500	38	0.98951	0.9339
13	1053001	1058000	40	0.990058	0.937205
13	1053501	1058500	42	0.984814	0.910647
13	1054001	1059000	44	0.992052	0.942191
13	1054501	1059500	43	0.991859	0.940847
13	1055001	1060000	51	0.976453	0.879842
13	1055501	1060500	58	0.979508	0.894344
13	1056001	1061000	63	0.977218	0.88072
13	1056501	1061500	64	0.96671	0.82346
13	1057001	1062000	66	0.967862	0.82881
13	1057501	1062500	74	0.961515	0.839793
13	1058001	1063000	89	0.968671	0.866794
13	1058501	1063500	94	0.973309	0.887082
13	1059001	1064000	90	0.972015	0.882063
13	1059501	1064500	105	0.973403	0.887395
13	1060001	1065000	104	0.980232	0.908253
13	1060501	1065500	103	0.980026	0.907363
13	1061001	1066000	107	0.978257	0.915103
13	1061501	1066500	108	0.984251	0.950925
13	1062001	1067000	113	0.982072	0.942682
13	1062501	1067500	114	0.989486	0.959495
13	1063001	1068000	101	0.988092	0.954281
13	1063501	1068500	96	0.987453	0.9519
13	1064001	1069000	99	0.987845	0.953358
13	1064501	1069500	87	0.989345	0.960824
13	1065001	1070000	80	0.985123	0.959805
13	1065501	1070500	76	0.983263	0.940158
13	1066001	1071000	82	0.989086	0.939981
13	1066501	1071500	77	0.987361	0.918779
13	1067001	1072000	74	0.985826	0.916391
13	1067501	1072500	63	0.979996	0.881601
13	1068001	1073000	61	0.979281	0.877719
13	1068501	1073500	67	0.981286	0.888669
13	1069001	1074000	77	0.9813	0.886607
13	1069501	1074500	80	0.982057	0.890859
13	1070001	1075000	87	0.988323	0.912397
13	1070501	1075500	90	0.98959	0.930122
13	1071001	1076000	90	0.991052	0.944595
13	1071501	1076500	95	0.992281	0.961536
13	1072001	1077000	97	0.993897	0.94692
13	1072501	1077500	98	0.995799	0.960442
13	1073001	1078000	104	0.994845	0.9502
13	1073501	1078500	94	0.994275	0.944902
13	1074001	1079000	75	0.995189	0.947905
13	1074501	1079500	67	0.994591	0.941685
13	1075001	1080000	58	0.99371	0.932636
13	1075501	1080500	53	0.993084	0.926281
13	1076001	1081000	38	0.990143	0.897181
13	1076501	1081500	36	0.982543	0.856997
13	1077001	1082000	34	0.989589	0.925189
13	1077501	1082500	32	0.975028	0.886912
13	1078001	1083000	27	0.975617	0.914214
13	1078501	1083500	29	0.968506	0.877337
13	1079001	1084000	33	0.972605	0.892205
13	1079501	1084500	42	0.978811	0.915304
13	1080001	1085000	57	0.984619	0.937592
13	1080501	1085500	75	0.984074	0.93688
13	1081001	1086000	88	0.98651	0.946204
13	1081501	1086500	110	0.991395	0.968245
13	1082001	1087000	122	0.992257	0.971369
13	1082501	1087500	130	0.995925	0.981402
13	1083001	1088000	129	0.995893	0.981257
13	1083501	1088500	131	0.997661	0.991017
13	1084001	1089000	141	0.996595	0.982632
13	1084501	1089500	140	0.996571	0.982508
13	1085001	1090000	130	0.996303	0.981162
13	1085501	1090500	117	0.995029	0.979937
13	1086001	1091000	107	0.994558	0.978062
13	1086501	1091500	87	0.990111	0.95912
13	1087001	1092000	73	0.988153	0.95128
13	1087501	1092500	64	0.978565	0.929543
13	1088001	1093000	70	0.980478	0.935582
13	1088501	1093500	71	0.980764	0.936489
13	1089001	1094000	68	0.982714	0.952395
13	1089501	1094500	62	0.980988	0.947788
13	1090001	1095000	59	0.979989	0.945133
13	1090501	1095500	63	0.985076	0.945492
13	1091001	1096000	59	0.984026	0.941796
13	1091501	1096500	55	0.987984	0.959549
13	1092001	1097000	54	0.987756	0.9588
13	1092501	1097500	53	0.996741	0.975998
13	1093001	1098000	45	0.99615	0.971731
13	1093501	1098500	39	0.995544	0.967382
13	1094001	1099000	27	0.993498	0.952885
13	1094501	1099500	25	0.972047	0.913505
13	1095001	1100000	21	0.966367	0.89703
13	1095501	1100500	12	0.957397	0.925811
13	1096001	1101000	16	0.9462	0.870808
13	1096501	1101500	14	0.937801	0.852352
13	1097001	1102000	14	0.937801	0.852352
13	1097501	1102500	15	0.933312	0.773366
13	1098001	1103000	18	0.922494	0.666442
13	1098501	1103500	21	0.936143	0.714093
13	1099001	1104000	21	0.936143	0.714093
13	1099501	1104500	21	0.965927	0.756487
13	1100001	1105000	25	0.956592	0.748377
13	1100501	1105500	31	0.966331	0.797078
13	1101001	1106000	31	0.959762	0.806321
13	1101501	1106500	32	0.961197	0.812374
13	1102001	1107000	35	0.964948	0.828456
13	1102501	1107500	37	0.954868	0.854116
13	1103001	1108000	38	0.964673	0.926496
13	1103501	1108500	36	0.93258	0.877513
13	1104001	1109000	40	0.932455	0.858737
13	1104501	1109500	40	0.922643	0.829317
13	1105001	1110000	37	0.926477	0.847283
13	1105501	1110500	33	0.890125	0.768221
13	1106001	1111000	31	0.901967	0.781985
13	1106501	1111500	30	0.861457	0.705816
13	1107001	1112000	23	0.807481	0.616282
13	1107501	1112500	23	0.795658	0.539967
13	1108001	1113000	22	0.758343	0.461233
13	1108501	1113500	20	0.809065	0.488174
13	1109001	1114000	20	0.784368	0.424762
13	1109501	1114500	21	0.831556	0.508193
13	1110001	1115000	23	0.852082	0.550959
13	1110501	1115500	22	0.893645	0.621375
13	1111001	1116000	21	0.852229	0.568769
13	1111501	1116500	20	0.905547	0.650561
13	1112001	1117000	26	0.925828	0.679953
13	1112501	1117500	27	0.95303	0.783708
13	1113001	1118000	25	0.958327	0.817289
13	1113501	1118500	32	0.950875	0.834567
13	1114001	1119000	34	0.959982	0.881599
13	1114501	1119500	34	0.959982	0.881599
13	1115001	1120000	39	0.965452	0.896779
13	1115501	1120500	44	0.964669	0.879646
13	1116001	1121000	46	0.978012	0.900664
13	1116501	1121500	58	0.982806	0.921216
13	1117001	1122000	64	0.985712	0.949421
13	1117501	1122500	61	0.981012	0.92659
13	1118001	1123000	66	0.966617	0.874538
13	1118501	1123500	61	0.972608	0.876158
13	1119001	1124000	61	0.976849	0.896502
13	1119501	1124500	59	0.976006	0.892994
13	1120001	1125000	51	0.971913	0.876208
13	1120501	1125500	45	0.96791	0.859655
13	1121001	1126000	44	0.967106	0.856465
13	1121501	1126500	32	0.952958	0.802639
13	1122001	1127000	20	0.917457	0.684223
13	1122501	1127500	27	0.953898	0.812054
13	1123001	1128000	26	0.993239	0.951073
13	1123501	1128500	25	0.992959	0.949116
13	1124001	1129000	19	0.990629	0.933047
13	1124501	1129500	21	0.966579	0.904848
13	1125001	1130000	23	0.969644	0.913122
13	1125501	1130500	24	0.979213	0.969746
13	1126001	1131000	22	0.977295	0.966996
13	1126501	1131500	21	0.976197	0.965424
13	1127001	1132000	29	0.971476	0.934383
13	1127501	1132500	25	0.95251	0.876812
13	1128001	1133000	20	0.93946	0.846015
13	1128501	1133500	22	0.919805	0.827009
13	1129001	1134000	26	0.900557	0.77677
13	1129501	1134500	25	0.919859	0.796884
13	1130001	1135000	25	0.906416	0.747244
13	1130501	1135500	23	0.896659	0.725265
13	1131001	1136000	22	0.890976	0.712777
13	1131501	1136500	23	0.896659	0.725265
13	1132001	1137000	15	0.859303	0.657194
13	1132501	1137500	14	0.882299	0.716765
13	1133001	1138000	15	0.891592	0.735647
13	1133501	1138500	13	0.869737	0.682349
13	1134001	1139000	10	0.918556	0.786874
13	1134501	1139500	12	0.906143	0.718979
13	1135001	1140000	18	0.908018	0.763193
13	1135501	1140500	18	0.908018	0.763193
13	1136001	1141000	36	0.942236	0.861427
13	1136501	1141500	36	0.942236	0.861427
13	1137001	1142000	41	0.94981	0.878326
13	1137501	1142500	44	0.95347	0.886622
13	1138001	1143000	50	0.957242	0.873579
13	1138501	1143500	54	0.97072	0.89943
13	1139001	1144000	56	0.962159	0.887124
13	1139501	1144500	56	0.966874	0.909285
13	1140001	1145000	49	0.977897	0.939821
13	1140501	1145500	54	0.97846	0.920718
13	1141001	1146000	38	0.982794	0.906444
13	1141501	1146500	38	0.982794	0.906444
13	1142001	1147000	33	0.979987	0.892269
13	1142501	1147500	29	0.976982	0.877409
13	1143001	1148000	25	0.976577	0.911092
13	1143501	1148500	31	0.981325	0.9283
13	1144001	1149000	33	0.982507	0.932645
13	1144501	1149500	31	0.978589	0.885318
13	1145001	1150000	31	0.978589	0.885318
13	1145501	1150500	29	0.979972	0.923355
13	1146001	1151000	27	0.978407	0.917678
13	1146501	1151500	29	0.979972	0.923355
13	1147001	1152000	31	0.981325	0.9283
13	1147501	1152500	32	0.981936	0.930541
13	1148001	1153000	31	0.981325	0.9283
13	1148501	1153500	21	0.971797	0.894157
13	1149001	1154000	22	0.982012	0.885944
13	1149501	1154500	24	0.9869	0.950967
13	1150001	1155000	29	0.962439	0.837859
13	1150501	1155500	31	0.946764	0.824265
13	1151001	1156000	35	0.9535	0.844349
13	1151501	1156500	35	0.943768	0.809799
13	1152001	1157000	33	0.939867	0.798272
13	1152501	1157500	31	0.935384	0.785257
13	1153001	1158000	29	0.93018	0.770447
13	1153501	1158500	29	0.93018	0.770447
13	1154001	1159000	24	0.930536	0.771657
13	1154501	1159500	24	0.905123	0.741404
13	1155001	1160000	18	0.924446	0.851054
13	1155501	1160500	16	0.949257	0.879042
13	1156001	1161000	15	0.908054	0.822572
13	1156501	1161500	14	0.926296	0.896272
13	1157001	1162000	19	0.946372	0.923569
13	1157501	1162500	29	0.947093	0.919226
13	1158001	1163000	40	0.96205	0.941439
13	1158501	1163500	42	0.961528	0.912503
13	1159001	1164000	51	0.964502	0.903
13	1159501	1164500	49	0.973824	0.913859
13	1160001	1165000	51	0.971957	0.891697
13	1160501	1165500	48	0.970067	0.884928
13	1161001	1166000	46	0.970516	0.872334
13	1161501	1166500	49	0.968102	0.854189
13	1162001	1167000	53	0.970742	0.865194
13	1162501	1167500	45	0.975331	0.831402
13	1163001	1168000	38	0.97007	0.800345
13	1163501	1168500	37	0.971876	0.83096
13	1164001	1169000	27	0.968198	0.815468
13	1164501	1169500	27	0.968198	0.815468
13	1165001	1170000	27	0.974149	0.863712
13	1165501	1170500	30	0.976964	0.877341
13	1166001	1171000	30	0.991821	0.913182
13	1166501	1171500	26	0.994973	0.897505
13	1167001	1172000	20	0.993306	0.866756
13	1167501	1172500	20	0.993306	0.866756
13	1168001	1173000	18	0.992474	0.851951
13	1168501	1173500	22	0.96878	0.838403
13	1169001	1174000	25	0.972916	0.857794
13	1169501	1174500	33	0.946296	0.838313
13	1170001	1175000	35	0.949679	0.847552
13	1170501	1175500	36	0.951216	0.851787
13	1171001	1176000	38	0.954024	0.859588
13	1171501	1176500	38	0.956949	0.894652
13	1172001	1177000	37	0.955708	0.891805
13	1172501	1177500	38	0.959721	0.929716
13	1173001	1178000	38	0.945819	0.910608
13	1173501	1178500	40	0.948645	0.915078
13	1174001	1179000	43	0.946005	0.892142
13	1174501	1179500	39	0.967837	0.926735
13	1175001	1180000	42	0.970225	0.931968
13	1175501	1180500	43	0.967397	0.903257
13	1176001	1181000	45	0.953236	0.862475
13	1176501	1181500	46	0.948157	0.838487
13	1177001	1182000	47	0.949378	0.841923
13	1177501	1182500	52	0.954714	0.857123
13	1178001	1183000	56	0.968003	0.880295
13	1178501	1183500	49	0.963	0.863194
13	1179001	1184000	45	0.965434	0.878611
13	1179501	1184500	41	0.961755	0.866768
13	1180001	1185000	35	0.954491	0.843928
13	1180501	1185500	36	0.960584	0.884446
13	1181001	1186000	40	0.981643	0.946719
13	1181501	1186500	48	0.979158	0.966326
13	1182001	1187000	49	0.97959	0.967013
13	1182501	1187500	47	0.978707	0.965609
13	1183001	1188000	45	0.977745	0.964081
13	1183501	1188500	47	0.989456	0.984551
13	1184001	1189000	47	0.978691	0.968685
13	1184501	1189500	49	0.979573	0.969963
13	1185001	1190000	50	0.973412	0.947028
13	1185501	1190500	47	0.971663	0.943647
13	1186001	1191000	38	0.964695	0.9303
13	1186501	1191500	29	0.953183	0.908669
13	1187001	1192000	33	0.959109	0.919739
13	1187501	1192500	31	0.956346	0.914561
13	1188001	1193000	28	0.951423	0.905407
13	1188501	1193500	26	0.947474	0.898131
13	1189001	1194000	26	0.968044	0.926812
13	1189501	1194500	31	0.973381	0.938616
13	1190001	1195000	32	0.984463	0.97731
13	1190501	1195500	34	0.970489	0.957289
13	1191001	1196000	35	0.971348	0.958509
13	1191501	1196500	38	0.986937	0.980892
13	1192001	1197000	33	0.984938	0.977997
13	1192501	1197500	32	0.984463	0.97731
13	1193001	1198000	39	0.987275	0.981382
13	1193501	1198500	46	0.989225	0.984215
13	1194001	1199000	49	0.989889	0.985182
13	1194501	1199500	51	0.990288	0.985763
13	1195001	1200000	54	0.990831	0.986554
13	1195501	1200500	56	1	1
13	1196001	1201000	56	1	1
13	1196501	1201500	55	1	1
13	1197001	1202000	56	0.9989	0.976206
13	1197501	1202500	52	0.998814	0.974376
13	1198001	1203000	61	0.990726	0.963562
13	1198501	1203500	58	0.990234	0.961678
13	1199001	1204000	65	0.991309	0.965805
13	1199501	1204500	62	0.982628	0.949791
13	1200001	1205000	61	0.979157	0.928114
13	1200501	1205500	64	0.980177	0.931483
13	1201001	1206000	64	0.980177	0.931483
13	1201501	1206500	66	0.979538	0.913371
13	1202001	1207000	64	0.980177	0.931483
13	1202501	1207500	66	0.980804	0.93356
13	1203001	1208000	51	0.974833	0.916853
13	1203501	1208500	50	0.963574	0.897385
13	1204001	1209000	38	0.951067	0.86498
13	1204501	1209500	36	0.948097	0.857479
13	1205001	1210000	32	0.948341	0.879417
13	1205501	1210500	30	0.914964	0.79631
13	1206001	1211000	45	0.933345	0.848071
13	1206501	1211500	49	0.939253	0.860473
13	1207001	1212000	47	0.936436	0.854536
13	1207501	1212500	47	0.936436	0.854536
13	1208001	1213000	68	0.868477	0.748392
13	1208501	1213500	77	0.855875	0.713269
13	1209001	1214000	80	0.8544	0.717649
13	1209501	1214500	75	0.851555	0.710696
13	1210001	1215000	83	0.844293	0.701683
13	1210501	1215500	76	0.831803	0.692287
13	1211001	1216000	60	0.78175	0.622331
13	1211501	1216500	51	0.733038	0.58181
13	1212001	1217000	51	0.733038	0.58181
13	1212501	1217500	59	0.729939	0.544418
13	1213001	1218000	36	0.774145	0.559413
13	1213501	1218500	23	0.768198	0.565136
13	1214001	1219000	20	0.765549	0.525394
13	1214501	1219500	20	0.765549	0.525394
13	1215001	1220000	11	0.742686	0.415489
13	1215501	1220500	10	0.796656	0.444834
13	1216001	1221000	10	0.796656	0.444834
13	1216501	1221500	10	0.796656	0.444834
13	1217001	1222000	10	0.796656	0.444834
13	1220501	1225500	4	0.520455	0.622965
13	1221001	1226000	11	0.926993	0.862896
13	1221501	1226500	15	0.950818	0.899457
13	1222001	1227000	32	0.979396	0.952871
13	1222501	1227500	45	0.985734	0.966486
13	1223001	1228000	59	0.988005	0.951855
13	1223501	1228500	63	0.988814	0.954911
13	1224001	1229000	67	0.985786	0.93913
13	1224501	1229500	68	0.98601	0.940025
13	1225001	1230000	74	0.987218	0.944888
13	1225501	1230500	79	0.996306	0.967467
13	1226001	1231000	76	0.99528	0.94865
13	1226501	1231500	77	0.995343	0.949317
13	1227001	1232000	64	0.994355	0.939022
13	1227501	1232500	54	0.993254	0.92773
13	1228001	1233000	40	0.992536	0.935746
13	1228501	1233500	42	0.992907	0.938806
13	1229001	1234000	50	0.998765	0.973351
13	1229501	1234500	60	0.989931	0.963783
13	1230001	1235000	57	0.989381	0.961877
13	1230501	1235500	64	0.987667	0.94617
13	1231001	1236000	84	0.991553	0.974849
13	1231501	1236500	90	0.992128	0.976526
13	1232001	1237000	92	0.992303	0.977036
13	1232501	1237500	95	0.992551	0.977761
13	1233001	1238000	108	0.989859	0.957204
13	1233501	1238500	107	0.989761	0.956804
13	1234001	1239000	109	0.982583	0.936994
13	1234501	1239500	110	0.98275	0.937567
13	1235001	1240000	114	0.983386	0.939757
13	1235501	1240500	102	0.983231	0.945141
13	1236001	1241000	87	0.980174	0.935683
13	1236501	1241500	88	0.980412	0.936414
13	1237001	1242000	93	0.975297	0.930794
13	1237501	1242500	98	0.976637	0.934325
13	1238001	1243000	96	0.974124	0.935941
13	1238501	1243500	113	0.976446	0.934321
13	1239001	1244000	126	0.978714	0.943818
13	1239501	1244500	126	0.982842	0.949581
13	1240001	1245000	134	0.983907	0.952591
13	1240501	1245500	145	0.981596	0.950048
13	1241001	1246000	144	0.981463	0.949701
13	1241501	1246500	146	0.981727	0.95039
13	1242001	1247000	143	0.985249	0.955228
13	1242501	1247500	156	0.986515	0.958959
13	1243001	1248000	156	0.987574	0.957097
13	1243501	1248500	145	0.9876	0.961826
13	1244001	1249000	148	0.9824	0.943801
13	1244501	1249500	147	0.97934	0.937187
13	1245001	1250000	134	0.976403	0.930239
13	1245501	1250500	129	0.977363	0.929112
13	1246001	1251000	123	0.975891	0.925654
13	1246501	1251500	116	0.971473	0.917219
13	1247001	1252000	121	0.971316	0.917801
13	1247501	1252500	112	0.960875	0.901996
13	1248001	1253000	107	0.96303	0.918763
13	1248501	1253500	100	0.957484	0.911932
13	1249001	1254000	72	0.973579	0.924249
13	1249501	1254500	62	0.978165	0.92865
13	1250001	1255000	62	0.979283	0.930497
13	1250501	1255500	56	0.979726	0.912057
13	1251001	1256000	64	0.983134	0.92305
13	1251501	1256500	57	0.984421	0.921634
13	1252001	1257000	47	0.983634	0.912268
13	1252501	1257500	35	0.989985	0.911629
13	1253001	1258000	34	0.972269	0.845587
13	1253501	1258500	32	0.973924	0.843092
13	1254001	1259000	34	0.978283	0.891511
13	1254501	1259500	35	0.976399	0.856541
13	1255001	1260000	33	0.974805	0.847847
13	1255501	1260500	31	0.97795	0.880049
13	1256001	1261000	23	0.964766	0.780395
13	1256501	1261500	29	0.973034	0.82583
13	1257001	1262000	31	0.95643	0.808349
13	1257501	1262500	29	0.952961	0.795132
13	1258001	1263000	27	0.963249	0.823542
13	1258501	1263500	26	0.961641	0.816755
13	1259001	1264000	31	0.95643	0.808349
13	1259501	1264500	29	0.957005	0.841078
13	1260001	1265000	31	0.95051	0.841938
13	1260501	1265500	32	0.952218	0.846878
13	1261001	1266000	35	0.959793	0.898072
13	1261501	1266500	33	0.957194	0.891895
13	1262001	1267000	29	0.969614	0.907682
13	1262501	1267500	29	0.960436	0.864889
13	1263001	1268000	27	0.968939	0.899668
13	1263501	1268500	27	0.955617	0.856082
13	1264001	1269000	19	0.954609	0.857422
13	1264501	1269500	20	0.951245	0.797929
13	1265001	1270000	20	0.966592	0.812488
13	1265501	1270500	17	0.959671	0.779398
13	1266001	1271000	15	0.902641	0.586724
13	1266501	1271500	16	0.897341	0.52928
13	1267001	1272000	19	0.883574	0.570032
13	1267501	1272500	21	0.916799	0.670076
13	1268001	1273000	22	0.916289	0.679869
13	1268501	1273500	26	0.948932	0.774381
13	1269001	1274000	27	0.951202	0.782737
13	1269501	1274500	36	0.968039	0.874065
13	1270001	1275000	36	0.963401	0.837883
13	1270501	1275500	38	0.956712	0.814593
13	1271001	1276000	38	0.972549	0.879038
13	1271501	1276500	36	0.967618	0.873992
13	1272001	1277000	34	0.967221	0.853716
13	1272501	1277500	36	0.955806	0.831975
13	1273001	1278000	38	0.960245	0.843832
13	1273501	1278500	35	0.956421	0.830446
13	1274001	1279000	34	0.954978	0.825459
13	1274501	1279500	28	0.943813	0.788057
13	1275001	1280000	29	0.952413	0.840282
13	1275501	1280500	28	0.962198	0.877765
13	1276001	1281000	25	0.957243	0.863097
13	1276501	1281500	28	0.953579	0.884796
13	1277001	1282000	29	0.970864	0.925846
13	1277501	1282500	24	0.982705	0.955198
13	1278001	1283000	25	0.970003	0.909918
13	1278501	1283500	27	0.972343	0.916591
13	1279001	1284000	31	0.976076	0.927354
13	1279501	1284500	33	0.973111	0.892284
13	1280001	1285000	35	0.943119	0.847567
13	1280501	1285500	39	0.873324	0.753275
13	1281001	1286000	39	0.873324	0.753275
13	1281501	1286500	33	0.863562	0.740998
13	1282001	1287000	30	0.847411	0.715098
13	1282501	1287500	30	0.847411	0.715098
13	1283001	1288000	28	0.803935	0.673187
13	1283501	1288500	29	0.788883	0.659418
13	1284001	1289000	28	0.779651	0.647255
13	1284501	1289500	24	0.751151	0.642738
13	1285001	1290000	23	0.775922	0.653454
13	1285501	1290500	21	0.906459	0.824599
13	1286001	1291000	25	0.916615	0.799366
13	1286501	1291500	29	0.919	0.816999
13	1287001	1292000	29	0.919	0.816999
13	1287501	1292500	32	0.927381	0.834155
13	1288001	1293000	33	0.963704	0.893136
13	1288501	1293500	33	0.979849	0.915139
13	1289001	1294000	31	0.978469	0.909664
13	1289501	1294500	39	0.975716	0.861411
13	1290001	1295000	39	0.984647	0.891586
13	1290501	1295500	43	0.986178	0.901671
13	1291001	1296000	41	0.987357	0.929373
13	1291501	1296500	43	0.991048	0.877455
13	1292001	1297000	45	0.991481	0.882902
13	1292501	1297500	54	0.993007	0.902418
13	1293001	1298000	61	0.993861	0.913616
13	1293501	1298500	56	0.993274	0.905903
13	1294001	1299000	54	0.993007	0.902418
13	1294501	1299500	61	0.997951	0.956314
13	1295001	1300000	64	0.99805	0.958361
13	1295501	1300500	63	0.998018	0.9577
13	1296001	1301000	64	0.99805	0.958361
13	1296501	1301500	65	1	1
13	1297001	1302000	65	1	1
13	1297501	1302500	54	1	1
13	1298001	1303000	49	1	1
13	1298501	1303500	52	1	1
13	1299001	1304000	56	0.993819	0.979577
13	1299501	1304500	44	0.985759	0.946525
13	1300001	1305000	42	0.985056	0.943978
13	1300501	1305500	40	0.98428	0.941177
13	1301001	1306000	50	0.9682	0.912792
13	1301501	1306500	46	0.96527	0.905209
13	1302001	1307000	58	0.972791	0.924821
13	1302501	1307500	59	0.973273	0.926095
13	1303001	1308000	59	0.973273	0.926095
13	1303501	1308500	59	0.973273	0.926095
13	1304001	1309000	63	0.980922	0.948941
13	1304501	1309500	67	0.980015	0.932548
13	1305001	1310000	72	0.981458	0.937232
13	1305501	1310500	71	0.981187	0.936348
13	1306001	1311000	58	0.993236	0.956693
13	1306501	1311500	61	0.993578	0.958823
13	1307001	1312000	51	0.992276	0.950749
13	1307501	1312500	50	0.992116	0.949764
13	1308001	1313000	47	0.98141	0.925201
13	1308501	1313500	47	0.976458	0.869137
13	1309001	1314000	44	0.96399	0.835777
13	1309501	1314500	37	0.969577	0.872595
13	1310001	1315000	31	0.963048	0.847936
13	1310501	1315500	28	0.958607	0.831643
13	1311001	1316000	29	0.960202	0.837449
13	1311501	1316500	26	0.933764	0.780088
13	1312001	1317000	25	0.93067	0.771291
13	1312501	1317500	24	0.927274	0.761762
13	1313001	1318000	24	0.950708	0.803584
13	1313501	1318500	30	0.970323	0.930701
13	1314001	1319000	32	0.985654	0.968633
13	1314501	1319500	33	0.986096	0.969584
13	1315001	1320000	33	0.980335	0.931035
13	1315501	1320500	36	0.982041	0.936782
13	1316001	1321000	39	0.983474	0.941645
13	1316501	1321500	36	0.995164	0.964664
13	1317001	1322000	33	0.994712	0.961451
13	1317501	1322500	33	0.994712	0.961451
13	1318001	1323000	30	0.994167	0.957597
13	1318501	1323500	21	0.99156	0.939424
13	1319001	1324000	18	0.985755	0.855303
13	1319501	1324500	18	0.985755	0.855303
13	1320001	1325000	19	0.996645	0.929872
13	1320501	1325500	25	0.986063	0.898333
13	1321001	1326000	32	0.989287	0.920573
13	1321501	1326500	34	0.985922	0.886934
13	1322001	1327000	36	0.986766	0.893215
13	1322501	1327500	41	0.977585	0.880012
13	1323001	1328000	44	0.977216	0.857911
13	1323501	1328500	46	0.968153	0.840714
13	1324001	1329000	45	0.96959	0.866784
13	1324501	1329500	47	0.968908	0.844103
13	1325001	1330000	49	0.970317	0.850466
13	1325501	1330500	47	0.972299	0.842117
13	1326001	1331000	38	0.961812	0.769659
13	1326501	1331500	41	0.966652	0.785785
13	1327001	1332000	40	0.965672	0.78043
13	1327501	1332500	38	0.976609	0.797169
13	1328001	1333000	37	0.963987	0.800571
13	1328501	1333500	36	0.976323	0.824899
13	1329001	1334000	37	0.968223	0.759239
13	1329501	1334500	34	0.968069	0.777184
13	1330001	1335000	29	0.961363	0.738768
13	1330501	1335500	23	0.957117	0.727254
13	1331001	1336000	21	0.958007	0.764728
13	1331501	1336500	18	0.956385	0.79954
13	1332001	1337000	18	0.923153	0.747932
13	1332501	1337500	18	0.923153	0.747932
13	1333001	1338000	20	0.930576	0.776878
13	1333501	1338500	19	0.926296	0.765134
13	1334001	1339000	15	0.931272	0.87614
13	1334501	1339500	15	0.931272	0.87614
13	1335001	1340000	13	0.919854	0.857084
13	1335501	1340500	16	0.935842	0.883881
13	1336001	1341000	16	0.935842	0.883881
13	1336501	1341500	15	0.931272	0.87614
13	1337001	1342000	21	0.953247	0.907967
13	1337501	1342500	22	0.955477	0.912151
13	1338001	1343000	21	0.953247	0.907967
13	1338501	1343500	23	0.957504	0.91597
13	1339001	1344000	26	0.96261	0.925666
13	1339501	1344500	24	0.959354	0.919471
13	1340001	1345000	28	0.95428	0.887788
13	1340501	1345500	29	0.952051	0.845712
13	1341001	1346000	32	0.953378	0.818537
13	1341501	1346500	33	0.954971	0.824036
13	1342001	1347000	26	0.962013	0.815267
13	1342501	1347500	24	0.958365	0.799872
13	1343001	1348000	23	0.981054	0.83156
13	1343501	1348500	26	0.962013	0.815267
13	1344001	1349000	25	0.960272	0.807877
13	1344501	1349500	27	0.950931	0.777322
13	1345001	1350000	26	0.962013	0.815267
13	1345501	1350500	28	0.968714	0.876049
13	1346001	1351000	27	0.971011	0.920808
13	1346501	1351500	27	0.971011	0.920808
13	1347001	1352000	30	0.974038	0.928727
13	1347501	1352500	35	0.977885	0.938909
13	1348001	1353000	42	0.981685	0.949091
13	1348501	1353500	42	0.993603	0.971209
13	1349001	1354000	44	0.984318	0.94808
13	1349501	1354500	45	0.990889	0.976106
13	1350001	1355000	45	0.990889	0.976106
13	1350501	1355500	42	0.990229	0.974399
13	1351001	1356000	40	0.989732	0.973119
13	1351501	1356500	38	0.989183	0.971704
13	1352001	1357000	37	0.988886	0.97094
13	1352501	1357500	33	0.987512	0.967417
13	1353001	1358000	24	0.982705	0.955198
13	1353501	1358500	21	0.980158	0.948798
13	1354001	1359000	17	1	1
13	1354501	1359500	17	1	1
13	1355001	1360000	15	1	1
13	1355501	1360500	13	1	1
13	1356001	1361000	14	0.991048	0.906959
13	1356501	1361500	16	0.992234	0.918589
13	1357001	1362000	15	0.991683	0.913161
13	1357501	1362500	12	0.989433	0.891452
13	1358001	1363000	14	0.991048	0.906959
13	1358501	1363500	12	0.989433	0.891452
13	1359001	1364000	13	0.979036	0.799603
13	1359501	1364500	11	0.974469	0.763168
13	1360001	1365000	11	0.974469	0.763168
13	1360501	1365500	10	0.971348	0.739484
13	1361001	1366000	10	0.987108	0.869742
13	1361501	1366500	9	0.975091	0.70722
13	1362001	1367000	10	0.978153	0.736498
13	1362501	1367500	11	0.980544	0.760453
13	1363001	1368000	11	0.980544	0.760453
13	1363501	1368500	12	0.982464	0.780415
13	1364001	1369000	14	0.989985	0.809652
13	1364501	1369500	14	0.962486	0.725594
13	1365001	1370000	13	0.958861	0.704486
13	1365501	1370500	13	0.958861	0.704486
13	1366001	1371000	13	0.958861	0.704486
13	1366501	1371500	12	0.964555	0.790897
13	1367001	1372000	11	0.960746	0.771887
13	1367501	1372500	13	0.967691	0.806981
13	1368001	1373000	12	0.964555	0.790897
13	1368501	1373500	22	0.982012	0.885944
13	1369001	1374000	29	0.989218	0.959421
13	1369501	1374500	29	1	1
13	1370001	1375000	34	1	1
13	1370501	1375500	38	0.995147	0.961742
13	1371001	1376000	37	0.995012	0.960708
13	1371501	1376500	39	0.992184	0.959609
13	1372001	1377000	42	0.992757	0.962494
13	1372501	1377500	42	0.992757	0.962494
13	1373001	1378000	41	0.992575	0.961579
13	1373501	1378500	30	0.989757	0.947491
13	1374001	1379000	21	0.985142	0.924988
13	1374501	1379500	21	0.981214	0.861538
13	1375001	1380000	17	0.976211	0.828959
13	1375501	1380500	12	0.983858	0.878843
13	1376001	1381000	12	0.983858	0.878843
13	1376501	1381500	10	0.993306	0.866756
13	1377001	1382000	6	0.988	0.777927
13	1377501	1382500	5	0.890739	0.206509
13	1378001	1383000	6	0.790757	0.137218
13	1378501	1383500	6	0.790757	0.137218
13	1379001	1384000	5	0.641179	-0.0353382
13	1379501	1384500	5	0.812443	0.231149
13	1380001	1385000	4	0.673867	0.0389367
13	1380501	1385500	4	0.673867	0.0389367
13	1381001	1386000	4	0.673867	0.0389367
13	1381501	1386500	4	0.673867	0.0389367
13	1382001	1387000	5	0.812443	0.231149
13	1382501	1387500	4	0.834984	0.372046
13	1383001	1388000	4	0.962075	0.674355
13	1383501	1388500	4	0.962075	0.674355
13	1384001	1389000	4	0.962075	0.674355
13	1384501	1389500	4	0.820393	0.380155
13	1385001	1390000	5	0.72855	0.395095
13	1385501	1390500	9	0.880685	0.663942
13	1386001	1391000	12	0.915995	0.747956
13	1386501	1391500	12	0.915995	0.747956
13	1387001	1392000	11	0.906802	0.725043
13	1387501	1392500	12	0.933523	0.856504
13	1388001	1393000	11	0.926907	0.843459
13	1388501	1393500	12	0.933523	0.856504
13	1389001	1394000	14	0.943714	0.877004
13	1389501	1394500	16	0.972784	0.965928
13	1390001	1395000	15	1	1
13	1390501	1395500	13	1	1
13	1391001	1396000	11	0.993973	0.878869
13	1391501	1396500	11	0.993973	0.878869
13	1392001	1397000	11	0.993973	0.878869
13	1392501	1397500	11	0.993973	0.878869
13	1393001	1398000	11	0.993973	0.878869
13	1393501	1398500	10	0.993306	0.866756
13	1394001	1399000	8	0.991406	0.833445
13	1394501	1399500	5	0.985033	0.733512
13	1395001	1400000	5	0.985033	0.733512
13	1395501	1400500	7	0.938402	0.760408
13	1396001	1401000	10	0.969173	0.96553
13	1396501	1401500	12	0.974361	0.971275
13	1397001	1402000	16	0.980818	0.978456
13	1397501	1402500	17	0.956397	0.916474
13	1398001	1403000	17	0.956397	0.916474
13	1398501	1403500	18	0.958923	0.921114
13	1399001	1404000	19	0.961173	0.925266
13	1399501	1404500	27	0.968497	0.942912
13	1400001	1405000	30	0.971731	0.948621
13	1400501	1405500	26	0.979421	0.953974
13	1401001	1406000	22	0.975564	0.945605
13	1401501	1406500	20	0.973037	0.940166
13	1402001	1407000	16	0.966007	0.925208
13	1402501	1407500	13	0.990961	0.990658
13	1403001	1408000	13	0.990961	0.990658
13	1403501	1408500	16	0.99266	0.99241
13	1404001	1409000	18	0.993477	0.993253
13	1404501	1409500	14	0.991048	0.906959
13	1405001	1410000	12	0.982464	0.780415
13	1405501	1410500	13	0.984039	0.797306
13	1406001	1411000	14	0.985354	0.811785
13	1406501	1411500	14	0.985354	0.811785
13	1407001	1412000	17	0.966485	0.775775
13	1407501	1412500	21	0.965706	0.756457
13	1408001	1413000	22	0.967561	0.767527
13	1408501	1413500	22	0.94367	0.742748
13	1409001	1414000	20	0.936746	0.717023
13	1409501	1414500	20	0.946916	0.782152
13	1410001	1415000	21	0.955502	0.855975
13	1410501	1415500	23	0.954807	0.810567
13	1411001	1416000	29	0.948334	0.830962
13	1411501	1416500	33	0.95523	0.851451
13	1412001	1417000	31	0.963879	0.879829
13	1412501	1417500	27	0.964096	0.910269
13	1413001	1418000	30	0.967859	0.919242
13	1413501	1418500	29	0.982387	0.935256
13	1414001	1419000	34	0.985069	0.944777
13	1414501	1419500	33	0.9846	0.943104
13	1415001	1420000	35	0.98551	0.946355
13	1415501	1420500	39	0.984188	0.953404
13	1416001	1421000	33	0.994712	0.961451
13	1416501	1421500	29	0.99396	0.956134
13	1417001	1422000	29	0.99396	0.956134
13	1417501	1422500	35	0.993054	0.925585
13	1418001	1423000	33	0.992608	0.921074
13	1418501	1423500	36	0.993257	0.927652
13	1419001	1424000	34	0.992838	0.923396
13	1419501	1424500	33	0.992608	0.921074
13	1420001	1425000	29	0.99152	0.910188
13	1420501	1425500	23	0.997254	0.942068
13	1421001	1426000	26	0.997583	0.948752
13	1421501	1426500	27	0.995174	0.901301
13	1422001	1427000	28	0.995359	0.904826
13	1422501	1427500	24	0.997373	0.944482
13	1423001	1428000	24	0.994518	0.888964
13	1423501	1428500	19	0.992915	0.859743
13	1424001	1429000	17	0.991976	0.843243
13	1424501	1429500	17	0.991976	0.843243
13	1425001	1430000	21	0.981582	0.807073
13	1425501	1430500	25	0.985009	0.837941
13	1426001	1431000	24	0.984278	0.831189
13	1426501	1431500	24	0.9878	0.886707
13	1427001	1432000	26	0.985675	0.844174
13	1427501	1432500	26	0.985675	0.844174
13	1428001	1433000	27	0.989297	0.899295
13	1428501	1433500	28	0.989717	0.902892
13	1429001	1434000	29	0.987361	0.860294
13	1429501	1434500	28	0.98374	0.807718
13	1430001	1435000	25	0.991794	0.840107
13	1430501	1435500	20	0.9894	0.800134
13	1431001	1436000	18	0.988	0.777927
13	1431501	1436500	20	0.9894	0.800134
13	1432001	1437000	18	0.992474	0.851951
13	1432501	1437500	20	0.993306	0.866756
13	1433001	1438000	17	0.991976	0.843243
13	1433501	1438500	18	0.992474	0.851951
13	1434001	1439000	16	0.977269	0.841145
13	1434501	1439500	17	0.97512	0.852246
13	1435001	1440000	20	0.979197	0.874409
13	1435501	1440500	20	0.979197	0.874409
13	1436001	1441000	23	0.968629	0.77755
13	1436501	1441500	20	0.962921	0.744182
13	1437001	1442000	18	0.957802	0.715758
13	1437501	1442500	14	0.941706	0.634546
13	1438001	1443000	15	0.936209	0.57008
13	1438501	1443500	13	0.921257	0.503939
13	1439001	1444000	13	0.937486	0.496759
13	1439501	1444500	11	0.944192	0.523677
13	1440001	1445000	10	0.935354	0.476044
13	1440501	1445500	11	0.944192	0.523677
13	1441001	1446000	7	0.96539	0.623569
13	1441501	1446500	8	0.971031	0.670623
13	1442001	1447000	11	0.980544	0.760453
13	1442501	1447500	12	0.982464	0.780415
13	1443001	1448000	15	0.991683	0.913161
13	1443501	1448500	14	0.991048	0.906959
13	1444001	1449000	14	1	1
13	1444501	1449500	15	0.991683	0.913161
13	1445001	1450000	14	0.991048	0.906959
13	1445501	1450500	13	0.990307	0.899802
13	1446001	1451000	14	0.991048	0.906959
13	1446501	1451500	13	0.990307	0.899802
13	1447001	1452000	11	0.988386	0.881584
13	1447501	1452500	12	0.989433	0.891452
13	1448001	1453000	10	0.987108	0.869742
13	1448501	1453500	14	0.991048	0.906959
13	1449001	1454000	18	0.993143	0.927635
13	1449501	1454500	18	1	1
13	1450001	1455000	23	1	1
13	1450501	1455500	26	1	1
13	1451001	1456000	27	0.988397	0.956415
13	1451501	1456500	34	0.984633	0.887888
13	1452001	1457000	41	0.976112	0.893733
13	1452501	1457500	49	0.98025	0.911082
13	1453001	1458000	53	0.981824	0.917793
13	1453501	1458500	54	0.976671	0.896922
13	1454001	1459000	52	0.975707	0.892958
13	1454501	1459500	51	0.975195	0.890859
13	1455001	1460000	45	0.9716	0.876307
13	1455501	1460500	46	0.97227	0.878996
13	1456001	1461000	48	0.980703	0.908554
13	1456501	1461500	48	0.982416	0.936313
13	1457001	1462000	40	0.990058	0.937205
13	1457501	1462500	32	0.987434	0.921506
13	1458001	1463000	34	0.988212	0.926123
13	1458501	1463500	36	0.99666	0.963817
13	1459001	1464000	37	0.983161	0.939688
13	1459501	1464500	37	0.983161	0.939688
13	1460001	1465000	36	0.982675	0.938013
13	1460501	1465500	32	0.980411	0.930265
13	1461001	1466000	28	0.977466	0.920302
13	1461501	1466500	21	0.976489	0.955764
13	1462001	1467000	21	0.976489	0.955764
13	1462501	1467500	20	0.975285	0.953552
13	1463001	1468000	12	0.958121	0.922587
13	1463501	1468500	5	0.893253	0.814209
13	1464001	1469000	3	1	1
13	1464501	1469500	13	0.951936	0.835187
13	1465001	1470000	21	0.971492	0.897973
13	1465501	1470500	27	0.978157	0.920646
13	1466001	1471000	29	0.979736	0.926118
13	1466501	1471500	32	0.981719	0.933045
13	1467001	1472000	33	0.969822	0.901443
13	1467501	1472500	35	0.956397	0.880533
13	1468001	1473000	37	0.958923	0.886991
13	1468501	1473500	39	0.961173	0.892786
13	1469001	1474000	39	0.95689	0.859387
13	1469501	1474500	34	0.958775	0.86728
13	1470001	1475000	26	0.944568	0.826442
13	1470501	1475500	27	0.946857	0.832871
13	1471001	1476000	30	0.952716	0.849583
13	1471501	1476500	31	0.954392	0.854436
13	1472001	1477000	38	0.974585	0.910456
13	1472501	1477500	57	0.992244	0.956601
13	1473001	1478000	65	0.986623	0.953296
13	1473501	1478500	72	0.987971	0.957837
13	1474001	1479000	80	0.990834	0.978335
13	1474501	1479500	76	0.994591	0.992605
13	1475001	1480000	83	0.99207	0.961848
13	1475501	1480500	80	0.990866	0.943762
13	1476001	1481000	79	0.990745	0.94305
13	1476501	1481500	76	0.990361	0.940802
13	1477001	1482000	69	0.989328	0.934797
13	1477501	1482500	52	0.981731	0.889017
13	1478001	1483000	43	0.988289	0.878859
13	1478501	1483500	37	0.986182	0.859214
13	1479001	1484000	33	0.98164	0.801772
13	1479501	1484500	33	0.98164	0.801772
13	1480001	1485000	30	0.989311	0.868767
13	1480501	1485500	28	0.991196	0.906981
13	1481001	1486000	27	0.990847	0.903535
13	1481501	1486500	34	0.992838	0.923396
13	1482001	1487000	45	0.994662	0.942121
13	1482501	1487500	44	0.986916	0.952249
13	1483001	1488000	43	0.986602	0.951138
13	1483501	1488500	41	0.985927	0.948755
13	1484001	1489000	48	0.985722	0.957485
13	1484501	1489500	48	0.977455	0.94789
13	1485001	1490000	44	0.975338	0.943153
13	1485501	1490500	49	0.977928	0.948954
13	1486001	1491000	48	0.977455	0.94789
13	1486501	1491500	42	0.969285	0.910158
13	1487001	1492000	31	0.957532	0.878279
13	1487501	1492500	29	0.973328	0.896388
13	1488001	1493000	35	0.96486	0.842384
13	1488501	1493500	34	0.963704	0.837748
13	1489001	1494000	21	0.948902	0.797883
13	1489501	1494500	21	0.970134	0.819813
13	1490001	1495000	22	0.966932	0.767438
13	1490501	1495500	15	0.946781	0.65891
13	1491001	1496000	13	0.935562	0.606434
13	1491501	1496500	14	0.961121	0.72541
13	1492001	1497000	13	0.957366	0.704288
13	1492501	1497500	23	0.953015	0.724946
13	1493001	1498000	22	0.974325	0.826617
13	1493501	1498500	24	0.976725	0.841065
13	1494001	1499000	27	0.979587	0.858725
13	1494501	1499500	28	0.98039	0.86377
13	1495001	1500000	31	0.982462	0.876954
13	1495501	1500500	33	0.983616	0.884411
13	1496001	1501000	33	0.983616	0.884411
13	1496501	1501500	31	0.982462	0.876954
13	1497001	1502000	31	0.982462	0.876954
13	1497501	1502500	21	0.99698	0.936551
13	1498001	1503000	18	0.996448	0.925976
13	1498501	1503500	17	0.996227	0.921621
13	1499001	1504000	16	0.995976	0.916723
13	1499501	1504500	19	0.992915	0.859743
13	1500001	1505000	20	0.993306	0.866756
13	1500501	1505500	19	0.992915	0.859743
13	1501001	1506000	19	0.992915	0.859743
13	1501501	1506500	21	0.986894	0.811074
13	1502001	1507000	22	0.987577	0.819661
13	1502501	1507500	23	0.988193	0.827502
13	1503001	1508000	23	0.972069	0.776337
13	1503501	1508500	24	0.956969	0.736622
13	1504001	1509000	22	0.952106	0.712679
13	1504501	1509500	18	0.946284	0.722854
13	1505001	1510000	14	0.937407	0.738844
13	1505501	1510500	14	0.937407	0.738844
13	1506001	1511000	18	0.953449	0.796879
13	1506501	1511500	17	0.960731	0.861553
13	1507001	1512000	18	0.963108	0.869244
13	1507501	1512500	16	0.958026	0.8529
13	1508001	1513000	15	0.975174	0.913914
13	1508501	1513500	13	0.997454	0.991193
13	1509001	1514000	13	0.997454	0.991193
13	1509501	1514500	12	0.997228	0.990459
13	1510001	1515000	11	0.996958	0.989592
13	1510501	1515500	11	0.996958	0.989592
13	1511001	1516000	7	0.995018	0.983644
13	1511501	1516500	5	0.992687	0.977102
13	1512001	1517000	8	0.976671	0.822866
13	1512501	1517500	10	0.982251	0.858293
13	1513001	1518000	11	0.988386	0.881584
13	1513501	1518500	12	0.971917	0.785443
13	1514001	1519000	16	0.969633	0.757671
13	1514501	1519500	17	0.971754	0.771926
13	1515001	1520000	23	0.980097	0.831423
13	1515501	1520500	26	0.961292	0.756941
13	1516001	1521000	28	0.964559	0.774303
13	1516501	1521500	32	0.966331	0.760876
13	1517001	1522000	29	0.96823	0.781056
13	1517501	1522500	28	0.952517	0.731208
13	1518001	1523000	26	0.947976	0.710531
13	1518501	1523500	27	0.959699	0.768367
13	1519001	1524000	26	0.960368	0.75831
13	1519501	1524500	26	0.960368	0.75831
13	1520001	1525000	21	0.938159	0.638737
13	1520501	1525500	18	0.962398	0.714208
13	1521001	1526000	19	0.964833	0.72925
13	1521501	1526500	18	0.938707	0.569511
13	1522001	1527000	18	0.938707	0.569511
13	1522501	1527500	23	0.974469	0.714261
13	1523001	1528000	31	0.982217	0.788
13	1523501	1528500	36	0.976047	0.783855
13	1524001	1529000	40	0.975717	0.806978
13	1524501	1529500	45	0.978778	0.828424
13	1525001	1530000	45	0.982142	0.857371
13	1525501	1530500	50	0.984101	0.871634
13	1526001	1531000	56	0.983385	0.862127
13	1526501	1531500	59	0.990242	0.935866
13	1527001	1532000	59	0.990242	0.935866
13	1527501	1532500	55	0.989497	0.931201
13	1528001	1533000	50	0.98839	0.924322
13	1528501	1533500	47	0.985142	0.921606
13	1529001	1534000	42	0.985997	0.910837
13	1529501	1534500	41	0.985633	0.908662
13	1530001	1535000	42	0.984078	0.879112
13	1530501	1535500	42	0.984078	0.879112
13	1531001	1536000	36	0.98516	0.895147
13	1531501	1536500	30	0.981913	0.874177
13	1532001	1537000	32	0.983143	0.882041
13	1532501	1537500	31	0.97974	0.835254
13	1533001	1538000	29	0.961331	0.786815
13	1533501	1538500	27	0.97508	0.812128
13	1534001	1539000	27	0.978526	0.861477
13	1534501	1539500	25	0.952594	0.754088
13	1535001	1540000	24	0.955395	0.79936
13	1535501	1540500	18	0.937365	0.732481
13	1536001	1541000	18	0.937365	0.732481
13	1536501	1541500	19	0.941318	0.74656
13	1537001	1542000	18	0.937365	0.732481
13	1537501	1542500	22	0.945113	0.783863
13	1538001	1543000	21	0.96579	0.824772
13	1538501	1543500	21	0.957384	0.762745
13	1539001	1544000	20	0.954824	0.750882
13	1539501	1544500	17	0.98114	0.848548
13	1540001	1545000	17	0.98114	0.848548
13	1540501	1545500	19	0.98333	0.86449
13	1541001	1546000	18	0.982303	0.856962
13	1541501	1546500	19	0.972059	0.797538
13	1542001	1547000	19	0.962827	0.728981
13	1542501	1547500	16	0.969633	0.757671
13	1543001	1548000	20	0.938165	0.715275
13	1543501	1548500	19	0.945079	0.768846
13	1544001	1549000	23	0.955984	0.809046
13	1544501	1549500	25	0.94127	0.77993
13	1545001	1550000	28	0.948466	0.803509
13	1545501	1550500	29	0.950488	0.810284
13	1546001	1551000	31	0.954091	0.822524
13	1546501	1551500	30	0.96008	0.859012
13	1547001	1552000	31	0.963429	0.862596
13	1547501	1552500	34	0.966933	0.87472
13	1548001	1553000	30	0.984655	0.918591
13	1548501	1553500	31	0.975553	0.88221
13	1549001	1554000	30	0.974667	0.878283
13	1549501	1554500	31	0.974049	0.900425
13	1550001	1555000	30	0.973124	0.897106
13	1550501	1555500	33	0.975721	0.90646
13	1551001	1556000	32	0.974913	0.903537
13	1551501	1556500	32	0.960642	0.869936
13	1552001	1557000	30	0.961326	0.905679
13	1552501	1557500	26	0.954981	0.891168
13	1553001	1558000	32	0.963872	0.911574
13	1553501	1558500	36	0.976283	0.954989
13	1554001	1559000	38	0.977559	0.957358
13	1554501	1559500	36	0.988571	0.970132
13	1555001	1560000	34	0.987887	0.968375
13	1555501	1560500	30	0.986237	0.964159
13	1556001	1561000	28	0.985232	0.961599
13	1556501	1561500	27	1	1
13	1557001	1562000	26	1	1
13	1557501	1562500	25	1	1
13	1558001	1563000	25	1	1
13	1558501	1563500	20	1	1
13	1559001	1564000	16	1	1
13	1559501	1564500	16	1	1
13	1560001	1565000	16	1	1
13	1560501	1565500	16	1	1
13	1561001	1566000	21	1	1
13	1561501	1566500	23	1	1
13	1562001	1567000	23	1	1
13	1562501	1567500	25	1	1
13	1563001	1568000	22	1	1
13	1563501	1568500	22	1	1
13	1564001	1569000	23	1	1
13	1564501	1569500	26	0.9852	0.957314
13	1565001	1570000	27	0.985762	0.958895
13	1565501	1570500	32	0.988034	0.965318
13	1566001	1571000	28	0.986283	0.960363
13	1566501	1571500	31	0.987639	0.964199
13	1567001	1572000	31	0.987639	0.964199
13	1567501	1572500	31	0.987639	0.964199
13	1568001	1573000	29	0.986767	0.96173
13	1568501	1573500	32	0.988034	0.965318
13	1569001	1574000	30	0.987218	0.963006
13	1569501	1574500	26	1	1
13	1570001	1575000	26	0.997583	0.948752
13	1570501	1575500	20	0.996821	0.933378
13	1571001	1576000	19	0.996645	0.929872
13	1571501	1576500	16	0.993589	0.909567
13	1572001	1577000	22	0.995482	0.934231
13	1572501	1577500	24	0.995887	0.939711
13	1573001	1578000	32	0.996972	0.954783
13	1573501	1578500	47	0.997974	0.969214
13	1574001	1579000	60	0.998426	0.975885
13	1574501	1579500	80	0.998828	0.981913
13	1575001	1580000	90	0.99965	0.998728
13	1575501	1580500	112	0.999719	0.998978
13	1576001	1581000	124	0.998357	0.988818
13	1576501	1581500	130	0.998684	0.990215
13	1577001	1582000	125	0.998631	0.989823
13	1577501	1582500	131	0.99729	0.970175
13	1578001	1583000	126	0.99718	0.968991
13	1578501	1583500	109	0.996729	0.964155
13	1579001	1584000	99	0.996389	0.960534
13	1579501	1584500	89	0.99597	0.9561
13	1580001	1585000	82	0.995614	0.952352
13	1580501	1585500	63	0.994232	0.937982
13	1581001	1586000	60	0.991595	0.93647
13	1581501	1586500	60	0.991595	0.93647
13	1582001	1587000	59	0.991446	0.935393
13	1582501	1587500	51	0.987101	0.969145
13	1583001	1588000	54	0.986446	0.946184
13	1583501	1588500	54	0.986446	0.946184
13	1584001	1589000	50	0.985321	0.941879
13	1584501	1589500	40	0.981475	0.927349
13	1585001	1590000	38	0.98045	0.923525
13	1585501	1590500	37	0.979894	0.921458
13	1586001	1591000	27	0.98447	0.935954
13	1586501	1591500	20	0.97872	0.913538
13	1587001	1592000	23	0.977907	0.866883
13	1587501	1592500	29	0.990899	0.863191
13	1588001	1593000	23	0.991591	0.885434
13	1588501	1593500	26	0.975245	0.857298
13	1589001	1594000	30	0.978844	0.876325
13	1589501	1594500	36	0.982632	0.896937
13	1590001	1595000	34	0.98153	0.890875
13	1590501	1595500	36	0.982632	0.896937
13	1591001	1596000	40	0.984484	0.907244
13	1591501	1596500	42	0.985269	0.911661
13	1592001	1597000	39	0.986081	0.93903
13	1592501	1597500	37	0.988886	0.97094
13	1593001	1598000	44	0.978958	0.919906
13	1593501	1598500	49	0.980833	0.938897
13	1594001	1599000	49	0.976123	0.885121
13	1594501	1599500	49	0.976123	0.885121
13	1595001	1600000	53	0.976374	0.868651
13	1595501	1600500	54	0.976853	0.871083
13	1596001	1601000	50	0.974812	0.86077
13	1596501	1601500	52	0.975875	0.866125
13	1597001	1602000	57	0.978179	0.877868
13	1597501	1602500	57	0.978179	0.877868
13	1598001	1603000	53	0.986632	0.914857
13	1598501	1603500	54	0.986436	0.880578
13	1599001	1604000	55	0.990569	0.930659
13	1599501	1604500	50	0.989574	0.923724
13	1600001	1605000	45	0.989998	0.944859
13	1600501	1605500	41	0.980879	0.910777
13	1601001	1606000	42	0.981361	0.912901
13	1601501	1606500	38	0.979268	0.903733
13	1602001	1607000	34	0.976644	0.892408
13	1602501	1607500	28	0.971173	0.869352
13	1603001	1608000	28	0.95664	0.828506
13	1603501	1608500	19	0.959732	0.871844
13	1604001	1609000	19	0.936791	0.81165
13	1604501	1609500	22	0.946704	0.837334
13	1605001	1610000	26	0.946249	0.759865
13	1605501	1610500	27	0.963594	0.812344
13	1606001	1611000	30	0.967801	0.83111
13	1606501	1611500	32	0.970104	0.841665
13	1607001	1612000	33	0.971136	0.846463
13	1607501	1612500	34	0.9721	0.850979
13	1608001	1613000	32	0.970104	0.841665
13	1608501	1613500	33	0.972896	0.849933
13	1609001	1614000	29	0.982459	0.868671
13	1609501	1614500	26	0.98021	0.853517
13	1610001	1615000	23	0.984672	0.950275
13	1610501	1615500	27	0.979879	0.910527
13	1611001	1616000	27	0.979879	0.910527
13	1611501	1616500	31	0.971116	0.839017
13	1612001	1617000	30	0.970032	0.833651
13	1612501	1617500	31	0.971116	0.839017
13	1613001	1618000	31	0.983883	0.87591
13	1613501	1618500	29	0.98266	0.867352
13	1614001	1619000	30	0.978288	0.828355
13	1614501	1619500	34	0.978477	0.809359
13	1615001	1620000	33	0.977722	0.803582
13	1615501	1620500	26	0.97921	0.799627
13	1616001	1621000	25	0.974251	0.738315
13	1616501	1621500	22	0.970554	0.76617
13	1617001	1622000	22	0.965484	0.705605
13	1617501	1622500	20	0.961026	0.676165
13	1618001	1623000	18	0.955246	0.640184
13	1618501	1623500	17	0.951662	0.619018
13	1619001	1624000	15	0.957322	0.655059
13	1619501	1624500	14	0.936373	0.537379
13	1620001	1625000	15	0.942441	0.56822
13	1620501	1625500	17	0.951662	0.619018
13	1621001	1626000	20	0.966972	0.742787
13	1621501	1626500	16	0.981922	0.752034
13	1622001	1627000	17	0.988257	0.844999
13	1622501	1627500	19	0.985274	0.791187
13	1623001	1628000	19	0.985274	0.791187
13	1623501	1628500	19	0.985274	0.791187
13	1624001	1629000	19	0.985274	0.791187
13	1624501	1629500	16	0.973009	0.891922
13	1625001	1630000	16	0.973009	0.891922
13	1625501	1630500	15	0.960026	0.797878
13	1626001	1631000	12	0.94803	0.747348
13	1626501	1631500	14	0.956694	0.783441
13	1627001	1632000	12	0.94803	0.747348
13	1627501	1632500	12	0.958089	0.858384
13	1628001	1633000	20	0.975781	0.915031
13	1628501	1633500	24	0.980002	0.929192
13	1629001	1634000	25	0.980837	0.932024
13	1629501	1634500	27	0.995508	0.951756
13	1630001	1635000	29	0.995828	0.955084
13	1630501	1635500	31	0.997985	0.957018
13	1631001	1636000	30	0.997915	0.955585
13	1631501	1636500	28	0.997761	0.952413
13	1632001	1637000	29	0.997841	0.954054
13	1632501	1637500	28	0.993199	0.905892
13	1633001	1638000	21	0.971817	0.820062
13	1633501	1638500	21	0.971817	0.820062
13	1634001	1639000	25	0.976842	0.848852
13	1634501	1639500	27	0.978738	0.860049
13	1635001	1640000	30	0.974049	0.83164
13	1635501	1640500	29	0.976288	0.871781
13	1636001	1641000	31	0.974991	0.837071
13	1636501	1641500	32	0.962993	0.806423
13	1637001	1642000	34	0.958581	0.780395
13	1637501	1642500	36	0.96603	0.828778
13	1638001	1643000	39	0.979159	0.871274
13	1638501	1643500	43	0.959577	0.833237
13	1639001	1644000	42	0.958495	0.829267
13	1639501	1644500	44	0.960604	0.837027
13	1640001	1645000	40	0.961886	0.852533
13	1640501	1645500	41	0.960265	0.823631
13	1641001	1646000	39	0.960804	0.848752
13	1641501	1646500	42	0.97331	0.886785
13	1642001	1647000	44	0.972381	0.89336
13	1642501	1647500	45	0.973038	0.89573
13	1643001	1648000	43	0.971691	0.89088
13	1643501	1648500	39	0.991299	0.934829
13	1644001	1649000	37	0.988785	0.895294
13	1644501	1649500	36	0.986236	0.855374
13	1645001	1650000	37	0.986649	0.859282
13	1645501	1650500	38	0.989103	0.89805
13	1646001	1651000	38	0.989103	0.89805
13	1646501	1651500	37	0.988785	0.895294
13	1647001	1652000	33	0.996105	0.919246
13	1647501	1652500	33	0.984768	0.884589
13	1648001	1653000	38	0.984745	0.864712
13	1648501	1653500	37	0.974614	0.829251
13	1649001	1654000	40	0.979005	0.875368
13	1649501	1654500	38	0.977793	0.868808
13	1650001	1655000	49	0.983144	0.898259
13	1650501	1655500	52	0.984184	0.904129
13	1651001	1656000	55	0.985102	0.909358
13	1651501	1656500	54	0.983298	0.883005
13	1652001	1657000	52	0.982598	0.878505
13	1652501	1657500	49	0.982226	0.841862
13	1653001	1658000	43	0.981519	0.850782
13	1653501	1658500	44	0.988091	0.850636
13	1654001	1659000	41	0.987108	0.839707
13	1654501	1659500	38	0.988104	0.862117
13	1655001	1660000	24	0.979906	0.781685
13	1655501	1660500	23	0.978865	0.772193
13	1656001	1661000	20	0.974979	0.738022
13	1656501	1661500	21	0.98097	0.813947
13	1657001	1662000	26	0.965299	0.754491
13	1657501	1662500	24	0.978359	0.84131
13	1658001	1663000	30	0.9831	0.873048
13	1658501	1663500	28	0.984727	0.911567
13	1659001	1664000	27	0.984125	0.908292
13	1659501	1664500	36	0.988285	0.931219
13	1660001	1665000	42	0.985504	0.910757
13	1660501	1665500	43	0.985862	0.912832
13	1661001	1666000	48	0.987417	0.921912
13	1661501	1666500	47	0.987134	0.920251
13	1662001	1667000	42	0.995869	0.969712
13	1662501	1667500	43	0.987815	0.961188
13	1663001	1668000	36	0.985377	0.953641
13	1663501	1668500	35	0.984947	0.952317
13	1664001	1669000	39	0.986532	0.957207
13	1664501	1669500	32	0.977376	0.908093
13	1665001	1670000	27	0.980315	0.938188
13	1665501	1670500	20	0.97306	0.916554
13	1666001	1671000	17	0.968007	0.901828
13	1666501	1671500	18	0.96989	0.907282
13	1667001	1672000	20	0.953344	0.859371
13	1667501	1672500	26	0.964867	0.891823
13	1668001	1673000	29	0.968729	0.903014
13	1668501	1673500	31	0.970864	0.909271
13	1669001	1674000	30	0.962686	0.863844
13	1669501	1674500	29	0.965297	0.857068
13	1670001	1675000	29	0.965297	0.857068
13	1670501	1675500	32	0.968845	0.870468
13	1671001	1676000	30	0.966566	0.861832
13	1671501	1676500	27	0.962445	0.84648
13	1672001	1677000	26	0.962361	0.839302
13	1672501	1677500	20	0.957452	0.747328
13	1673001	1678000	18	0.951613	0.719253
13	1673501	1678500	16	0.943915	0.684159
13	1674001	1679000	14	0.953212	0.729904
13	1674501	1679500	13	0.95834	0.811622
13	1675001	1680000	23	0.954001	0.785641
13	1675501	1680500	23	0.954001	0.785641
13	1676001	1681000	23	0.954001	0.785641
13	1676501	1681500	25	0.958232	0.80279
13	1677001	1682000	25	0.973159	0.849862
13	1677501	1682500	25	0.981432	0.900746
13	1678001	1683000	24	0.980601	0.896611
13	1678501	1683500	25	0.981432	0.900746
13	1679001	1684000	23	0.979693	0.892116
13	1679501	1684500	24	0.980601	0.896611
13	1680001	1685000	14	1	1
13	1680501	1685500	16	1	1
13	1681001	1686000	15	1	1
13	1681501	1686500	14	1	1
13	1682001	1687000	14	0.97702	0.915943
13	1682501	1687500	18	0.982346	0.934622
13	1683001	1688000	24	0.9869	0.950967
13	1683501	1688500	25	0.98744	0.952928
13	1684001	1689000	25	0.98744	0.952928
13	1684501	1689500	25	0.98744	0.952928
13	1685001	1690000	26	0.987937	0.954738
13	1685501	1690500	23	0.986312	0.948835
13	1686001	1691000	23	0.986312	0.948835
13	1686501	1691500	25	0.98744	0.952928
13	1687001	1692000	25	1	1
13	1687501	1692500	21	1	1
13	1688001	1693000	17	1	1
13	1688501	1693500	15	1	1
13	1689001	1694000	16	1	1
13	1689501	1694500	16	1	1
13	1690001	1695000	15	0.991683	0.913161
13	1690501	1695500	13	0.990307	0.899802
13	1691001	1696000	15	0.991683	0.913161
13	1691501	1696500	13	0.990307	0.899802
13	1692001	1697000	12	0.989433	0.891452
13	1692501	1697500	12	0.971917	0.785443
13	1693001	1698000	11	0.968872	0.765938
13	1693501	1698500	10	0.965087	0.742532
13	1694001	1699000	9	0.960254	0.713924
13	1694501	1699500	7	0.945035	0.632188
13	1695001	1700000	6	0.9669	0.787983
13	1695501	1700500	6	0.9669	0.787983
13	1696001	1701000	4	0.850101	0.363948
13	1696501	1701500	3	0.731805	0.151931
13	1697001	1702000	5	0.826865	0.224671
13	1697501	1702500	5	0.927503	0.479092
13	1698001	1703000	5	0.927503	0.479092
13	1698501	1703500	7	0.9555	0.627923
13	1699001	1704000	11	0.974892	0.763223
13	1699501	1704500	12	0.977358	0.782955
13	1700001	1705000	13	0.939806	0.757716
13	1700501	1705500	13	0.939806	0.757716
13	1701001	1706000	12	0.954749	0.843535
13	1701501	1706500	13	0.958573	0.855571
13	1702001	1707000	11	0.960171	0.950441
13	1702501	1707500	10	0.956102	0.945486
13	1703001	1708000	10	0.956102	0.945486
13	1703501	1708500	9	0.951106	0.939428
13	1704001	1709000	6	0.925765	0.909143
13	1704501	1709500	6	0.925765	0.909143
13	1705001	1710000	8	0.991406	0.833445
13	1705501	1710500	8	0.991406	0.833445
13	1706001	1711000	9	0.992474	0.851951
13	1706501	1711500	9	0.982923	0.703903
13	1707001	1712000	10	0.985033	0.733512
13	1707501	1712500	12	0.974046	0.669379
13	1708001	1713000	12	0.974046	0.669379
13	1708501	1713500	14	0.970778	0.621436
13	1709001	1714000	15	0.954753	0.561867
13	1709501	1714500	15	0.954753	0.561867
13	1710001	1715000	15	0.963922	0.650696
13	1710501	1715500	20	0.974979	0.738022
13	1711001	1716000	25	0.980849	0.790418
13	1711501	1716500	24	0.983654	0.837203
13	1712001	1717000	24	0.983654	0.837203
13	1712501	1717500	23	0.989118	0.886759
13	1713001	1718000	23	0.989118	0.886759
13	1713501	1718500	21	0.99156	0.939424
13	1714001	1719000	21	1	1
13	1714501	1719500	22	0.99196	0.942177
13	1715001	1720000	19	0.990629	0.933047
13	1715501	1720500	14	0.987062	0.909135
13	1716001	1721000	9	0.979109	0.858655
13	1716501	1721500	16	0.988772	0.920493
13	1717001	1722000	17	0.989468	0.92517
13	1717501	1722500	21	0.99156	0.939424
13	1718001	1723000	28	0.993738	0.954568
13	1718501	1723500	31	0.994361	0.958964
13	1719001	1724000	31	0.994361	0.958964
13	1719501	1724500	33	1	1
13	1720001	1725000	37	1	1
13	1720501	1725500	40	1	1
13	1721001	1726000	45	1	1
13	1721501	1726500	42	1	1
13	1722001	1727000	44	1	1
13	1722501	1727500	44	1	1
13	1723001	1728000	42	1	1
13	1723501	1728500	39	1	1
13	1724001	1729000	38	1	1
13	1724501	1729500	34	1	1
13	1725001	1730000	31	1	1
13	1725501	1730500	31	0.997985	0.99795
13	1726001	1731000	27	0.997686	0.997646
13	1726501	1731500	23	0.997283	0.997237
13	1727001	1732000	19	0.996711	0.996655
13	1727501	1732500	14	0.995535	0.99546
13	1728001	1733000	9	0.993049	0.992938
13	1728501	1733500	14	0.969564	0.913769
13	1729001	1734000	28	0.982346	0.909298
13	1729501	1734500	32	0.984674	0.920635
13	1730001	1735000	37	0.974957	0.9023
13	1730501	1735500	38	0.977418	0.906543
13	1731001	1736000	40	0.978615	0.911216
13	1731501	1736500	41	0.979168	0.913382
13	1732001	1737000	42	0.976196	0.88443
13	1732501	1737500	44	0.97391	0.860079
13	1733001	1738000	48	0.976287	0.871739
13	1733501	1738500	49	0.984667	0.897697
13	1734001	1739000	44	0.984631	0.916355
13	1734501	1739500	42	0.983854	0.912372
13	1735001	1740000	41	0.994018	0.93646
13	1735501	1740500	38	0.993522	0.931443
13	1736001	1741000	39	0.993696	0.933201
13	1736501	1741500	41	0.994018	0.93646
13	1737001	1742000	44	0.99728	0.970396
13	1737501	1742500	46	0.998656	0.971034
13	1738001	1743000	51	0.99879	0.973874
13	1738501	1743500	45	0.998625	0.97039
13	1739001	1744000	35	0.998222	0.96193
13	1739501	1744500	35	0.998222	0.96193
13	1740001	1745000	33	0.996105	0.919246
13	1740501	1745500	34	0.996227	0.921621
13	1741001	1746000	31	0.995837	0.914036
13	1741501	1746500	34	0.99068	0.884206
13	1742001	1747000	32	0.990042	0.876969
13	1742501	1747500	31	0.992102	0.915983
13	1743001	1748000	24	0.989609	0.891477
13	1743501	1748500	23	0.989118	0.886759
13	1744001	1749000	23	0.989118	0.886759
13	1744501	1749500	22	0.988579	0.881612
13	1745001	1750000	25	0.987637	0.897013
13	1745501	1750500	27	0.988617	0.904641
13	1746001	1751000	32	0.986208	0.878836
13	1746501	1751500	30	0.982267	0.903456
13	1747001	1752000	41	0.985351	0.896859
13	1747501	1752500	43	0.986081	0.901657
13	1748001	1753000	40	0.984956	0.894281
13	1748501	1753500	42	0.985725	0.899315
13	1749001	1754000	45	0.986741	0.906027
13	1749501	1754500	48	0.985985	0.884142
13	1750001	1755000	42	0.987158	0.898604
13	1750501	1755500	43	0.987478	0.900962
13	1751001	1756000	40	0.989874	0.926099
13	1751501	1756500	38	0.996645	0.929872
13	1752001	1757000	26	0.997583	0.948752
13	1752501	1757500	24	0.997373	0.944482
13	1753001	1758000	29	0.997841	0.954054
13	1753501	1758500	29	0.99152	0.910188
13	1754001	1759000	32	0.991114	0.91503
13	1754501	1759500	37	0.994318	0.962524
13	1755001	1760000	37	0.994318	0.962524
13	1755501	1760500	35	0.993978	0.960383
13	1756001	1761000	33	0.993595	0.957982
13	1756501	1761500	32	0.993384	0.956669
13	1757001	1762000	37	0.990379	0.890501
13	1757501	1762500	34	0.989433	0.880839
13	1758001	1763000	31	0.98828	0.869307
13	1758501	1763500	35	0.995293	0.92059
13	1759001	1764000	31	0.991545	0.872018
13	1759501	1764500	27	0.976524	0.809682
13	1760001	1765000	38	0.98402	0.864774
13	1760501	1765500	44	0.984529	0.852931
13	1761001	1766000	50	0.986569	0.870579
13	1761501	1766500	63	0.989554	0.897285
13	1762001	1767000	69	0.992622	0.944838
13	1762501	1767500	72	0.992941	0.947137
13	1763001	1768000	72	0.992941	0.947137
13	1763501	1768500	67	0.992393	0.943192
13	1764001	1769000	66	0.994204	0.962067
13	1764501	1769500	65	0.999055	0.979501
13	1765001	1770000	60	0.998975	0.977793
13	1765501	1770500	53	1	1
13	1766001	1771000	46	1	1
13	1766501	1771500	33	1	1
13	1767001	1772000	22	1	1
13	1767501	1772500	23	1	1
13	1768001	1773000	24	1	1
13	1768501	1773500	25	1	1
13	1769001	1774000	33	0.991816	0.963356
13	1769501	1774500	50	0.994643	0.975815
13	1770001	1775000	52	0.994852	0.976745
13	1770501	1775500	56	0.995225	0.978406
13	1771001	1776000	61	0.995621	0.980176
13	1771501	1776500	64	0.995829	0.981106
13	1772001	1777000	69	0.994342	0.963597
13	1772501	1777500	67	0.994168	0.96251
13	1773001	1778000	65	0.993984	0.961357
13	1773501	1778500	68	0.994256	0.963062
13	1774001	1779000	62	0.991376	0.961648
13	1774501	1779500	42	0.987113	0.943385
13	1775001	1780000	35	0.984417	0.932062
13	1775501	1780500	30	0.98168	0.920739
13	1776001	1781000	36	0.980609	0.88031
13	1776501	1781500	49	0.986027	0.912064
13	1777001	1782000	46	0.988006	0.934646
13	1777501	1782500	45	0.98773	0.933194
13	1778001	1783000	48	0.988523	0.937369
13	1778501	1783500	45	0.98773	0.933194
13	1779001	1784000	57	0.992166	0.945477
13	1779501	1784500	60	0.992569	0.948203
13	1780001	1785000	61	0.992694	0.949052
13	1780501	1785500	63	0.992932	0.950669
13	1781001	1786000	53	0.99417	0.977796
13	1781501	1786500	39	0.992036	0.969826
13	1782001	1787000	43	0.99279	0.972632
13	1782501	1787500	47	0.993413	0.974962
13	1783001	1788000	51	0.980849	0.918685
13	1783501	1788500	54	0.975244	0.915854
13	1784001	1789000	42	0.975894	0.919832
13	1784501	1789500	40	0.974624	0.915824
13	1785001	1790000	44	0.977044	0.923476
13	1785501	1790500	47	0.978576	0.92836
13	1786001	1791000	52	0.971991	0.88692
13	1786501	1791500	56	0.974135	0.894997
13	1787001	1792000	59	0.970348	0.879841
13	1787501	1792500	62	0.971895	0.885655
13	1788001	1793000	65	0.978264	0.897526
13	1788501	1793500	64	0.983667	0.902125
13	1789001	1794000	66	0.984196	0.905091
13	1789501	1794500	65	0.983936	0.903631
13	1790001	1795000	61	0.982804	0.897311
13	1790501	1795500	56	0.981144	0.888143
13	1791001	1796000	51	0.987874	0.926453
13	1791501	1796500	45	0.986161	0.916646
13	1792001	1797000	36	0.990537	0.929398
13	1792501	1797500	31	0.986342	0.875031
13	1793001	1798000	23	0.997168	0.942071
13	1793501	1798500	23	0.997168	0.942071
13	1794001	1799000	21	0.983072	0.878971
13	1794501	1799500	24	0.985353	0.894099
13	1795001	1800000	27	0.987092	0.905866
13	1795501	1800500	27	0.987092	0.905866
13	1796001	1801000	25	0.985983	0.898335
13	1796501	1801500	27	0.987092	0.905866
13	1797001	1802000	27	0.987092	0.905866
13	1797501	1802500	25	0.989113	0.951631
13	1798001	1803000	23	0.988133	0.947424
13	1798501	1803500	23	0.988133	0.947424
13	1799001	1804000	24	1	1
13	1799501	1804500	21	1	1
13	1800001	1805000	16	1	1
13	1800501	1805500	17	1	1
13	1801001	1806000	18	1	1
13	1801501	1806500	15	1	1
13	1802001	1807000	15	1	1
13	1802501	1807500	21	1	1
13	1803001	1808000	21	1	1
13	1803501	1808500	17	1	1
13	1804001	1809000	15	0.964562	0.874828
13	1804501	1809500	15	0.964562	0.874828
13	1805001	1810000	15	0.964562	0.874828
13	1805501	1810500	13	0.958573	0.855571
13	1806001	1811000	14	0.961801	0.865887
13	1806501	1811500	15	0.945504	0.792095
13	1807001	1812000	17	0.94525	0.738175
13	1807501	1812500	11	0.90447	0.595362
13	1808001	1813000	13	0.923471	0.657614
13	1808501	1813500	15	0.936167	0.703265
13	1809001	1814000	16	0.980361	0.83916
13	1809501	1814500	18	0.982783	0.857031
13	1810001	1815000	26	0.985394	0.849774
13	1810501	1815500	34	0.989131	0.885121
13	1811001	1816000	34	0.989131	0.885121
13	1811501	1816500	33	0.996105	0.919246
13	1812001	1817000	32	0.99805	0.958361
13	1812501	1817500	31	0.997985	0.957018
13	1813001	1818000	28	0.997761	0.952413
13	1813501	1818500	27	0.997675	0.95065
13	1814001	1819000	24	0.997373	0.944482
13	1814501	1819500	23	0.997254	0.942068
13	1815001	1820000	17	0.996227	0.921621
13	1815501	1820500	16	0.995976	0.916723
13	1816001	1821000	23	0.974125	0.774926
13	1816501	1821500	26	0.97759	0.800896
13	1817001	1822000	31	0.976626	0.790991
13	1817501	1822500	36	0.980338	0.82002
13	1818001	1823000	36	0.980338	0.82002
13	1818501	1823500	35	0.979693	0.814878
13	1819001	1824000	36	0.980338	0.82002
13	1819501	1824500	35	0.979693	0.814878
13	1820001	1825000	35	0.982235	0.852948
13	1820501	1825500	28	0.977147	0.816185
13	1821001	1826000	21	0.994167	0.937972
13	1821501	1826500	23	0.994695	0.943366
13	1822001	1827000	21	0.983616	0.981104
13	1822501	1827500	18	0.980864	0.977955
13	1823001	1828000	19	0.981878	0.979115
13	1823501	1828500	24	0.956522	0.950399
13	1824001	1829000	25	0.95829	0.952383
13	1824501	1829500	27	0.961428	0.95591
13	1825001	1830000	30	0.96534	0.960319
13	1825501	1830500	30	0.96534	0.960319
13	1826001	1831000	30	0.96534	0.960319
13	1826501	1831500	26	0.959921	0.954214
13	1827001	1832000	21	0.967012	0.962208
13	1827501	1832500	24	0.971184	0.966932
13	1828001	1833000	24	0.958708	0.916548
13	1828501	1833500	19	0.985527	0.936356
13	1829001	1834000	17	0.983742	0.928868
13	1829501	1834500	15	0.981455	0.919384
13	1830001	1835000	16	0.982674	0.924423
13	1830501	1835500	17	0.983742	0.928868
13	1831001	1836000	17	0.962345	0.905527
13	1831501	1836500	17	0.962345	0.905527
13	1832001	1837000	17	0.962345	0.905527
13	1832501	1837500	12	0.945352	0.866163
13	1833001	1838000	11	0.968531	0.963926
13	1833501	1838500	11	0.968531	0.963926
13	1834001	1839000	15	0.977001	0.973546
13	1834501	1839500	17	0.959122	0.953316
13	1835001	1840000	13	0.94627	0.938952
13	1835501	1840500	14	0.950185	0.943313
13	1836001	1841000	15	0.977001	0.973546
13	1836501	1841500	14	0.975342	0.971656
13	1837001	1842000	14	0.975342	0.971656
13	1837501	1842500	15	0.977001	0.973546
13	1838001	1843000	16	0.978451	0.975199
13	1838501	1843500	18	0.96989	0.907282
13	1839001	1844000	14	0.960622	0.880792
13	1839501	1844500	15	0.967166	0.741516
13	1840001	1845000	21	0.977924	0.815369
13	1840501	1845500	22	0.979067	0.823761
13	1841001	1846000	19	0.975217	0.795934
13	1841501	1846500	19	0.975217	0.795934
13	1842001	1847000	20	0.976648	0.806137
13	1842501	1847500	19	0.975217	0.795934
13	1843001	1848000	19	0.975217	0.795934
13	1843501	1848500	19	0.986358	0.862887
13	1844001	1849000	19	0.986358	0.862887
13	1844501	1849500	15	1	1
13	1845001	1850000	16	1	1
13	1845501	1850500	23	1	1
13	1846001	1851000	24	1	1
13	1846501	1851500	37	1	1
13	1847001	1852000	44	0.998593	0.969717
13	1847501	1852500	52	0.995407	0.949913
13	1848001	1853000	56	0.995746	0.95349
13	1848501	1853500	58	0.99371	0.932636
13	1849001	1854000	59	0.993822	0.933778
13	1849501	1854500	59	0.993822	0.933778
13	1850001	1855000	51	0.992798	0.92339
13	1850501	1855500	46	0.990353	0.886097
13	1851001	1856000	47	0.990576	0.88852
13	1851501	1856500	36	0.987368	0.854457
13	1852001	1857000	37	0.981744	0.86172
13	1852501	1857500	38	0.987514	0.898835
13	1853001	1858000	43	0.982462	0.850014
13	1853501	1858500	43	0.985838	0.880306
13	1854001	1859000	43	0.985838	0.880306
13	1854501	1859500	44	0.986188	0.883027
13	1855001	1860000	44	0.986188	0.883027
13	1855501	1860500	39	0.986317	0.902195
13	1856001	1861000	37	0.985521	0.896908
13	1856501	1861500	35	0.984627	0.891017
13	1857001	1862000	26	0.990307	0.899802
13	1857501	1862500	17	0.98456	0.846756
13	1858001	1863000	10	1	1
13	1858501	1863500	6	1	1
13	1859001	1864000	6	1	1
13	1859501	1864500	6	1	1
13	1860001	1865000	16	0.956923	0.768109
13	1860501	1865500	25	0.974145	0.85159
13	1861001	1866000	31	0.979586	0.880314
13	1861501	1866500	31	0.979586	0.880314
13	1862001	1867000	33	0.980924	0.887568
13	1862501	1867500	39	0.984059	0.904865
13	1863001	1868000	36	0.982632	0.896937
13	1863501	1868500	39	0.981928	0.8707
13	1864001	1869000	43	0.983756	0.882728
13	1864501	1869500	42	0.983334	0.879936
13	1865001	1870000	31	0.997985	0.957018
13	1865501	1870500	22	0.997123	0.939435
13	1866001	1871000	16	0.995976	0.916723
13	1866501	1871500	16	0.995976	0.916723
13	1867001	1872000	14	0.995359	0.904826
13	1867501	1872500	8	0.991406	0.833445
13	1868001	1873000	8	0.991406	0.833445
13	1868501	1873500	5	1	1
13	1873501	1878500	9	0.975091	0.70722
13	1874001	1879000	10	0.966817	0.603255
13	1874501	1879500	16	0.955523	0.727233
13	1875001	1880000	18	0.961437	0.757541
13	1875501	1880500	19	0.963841	0.770302
13	1876001	1881000	20	0.965962	0.781787
13	1876501	1881500	22	0.969537	0.801624
13	1877001	1882000	24	0.972433	0.818156
13	1877501	1882500	25	0.973683	0.825429
13	1878001	1883000	26	0.974825	0.832144
13	1878501	1883500	18	0.976202	0.903931
13	1879001	1884000	20	0.982791	0.980159
13	1879501	1884500	20	0.982791	0.980159
13	1880001	1885000	21	0.979789	0.917655
13	1880501	1885500	25	0.98317	0.93083
13	1881001	1886000	28	0.985047	0.938241
13	1881501	1886500	28	0.985047	0.938241
13	1882001	1887000	28	0.985047	0.938241
13	1882501	1887500	30	0.968365	0.915354
13	1883001	1888000	30	0.957969	0.875046
13	1883501	1888500	32	0.946237	0.803349
13	1884001	1889000	29	0.939788	0.783006
13	1884501	1889500	25	0.944956	0.76416
13	1885001	1890000	26	0.944994	0.774379
13	1885501	1890500	22	0.9329	0.733357
13	1886001	1891000	24	0.930616	0.701303
13	1886501	1891500	25	0.934037	0.713251
13	1887001	1892000	25	0.934037	0.713251
13	1887501	1892500	22	0.952568	0.710973
13	1888001	1893000	23	0.952559	0.758862
13	1888501	1893500	22	0.971251	0.863547
13	1889001	1894000	25	0.974994	0.879921
13	1889501	1894500	28	0.977875	0.892787
13	1890001	1895000	28	0.98297	0.939308
13	1890501	1895500	29	0.983579	0.9414
13	1891001	1896000	26	0.986783	0.984738
13	1891501	1896500	29	0.988157	0.986317
13	1892001	1897000	31	0.986547	0.944218
13	1892501	1897500	33	0.98739	0.947599
13	1893001	1898000	33	0.998111	0.959623
13	1893501	1898500	33	0.998111	0.959623
13	1894001	1899000	33	0.989629	0.92298
13	1894501	1899500	28	0.987655	0.909226
13	1895001	1900000	26	0.96941	0.882581
13	1895501	1900500	25	0.968084	0.877884
13	1896001	1901000	25	0.968084	0.877884
13	1896501	1901500	20	0.959252	0.847355
13	1897001	1902000	18	0.960307	0.904419
13	1897501	1902500	16	0.955023	0.892471
13	1898001	1903000	16	0.955023	0.892471
13	1898501	1903500	16	0.955023	0.892471
13	1899001	1904000	14	0.970153	0.963484
13	1899501	1904500	15	0.972169	0.965918
13	1900001	1905000	18	1	1
13	1900501	1905500	20	1	1
13	1901001	1906000	20	1	1
13	1901501	1906500	22	1	1
13	1902001	1907000	23	0.997254	0.942068
13	1902501	1907500	24	0.997373	0.944482
13	1903001	1908000	24	0.991406	0.833445
13	1903501	1908500	23	0.990979	0.826204
13	1904001	1909000	27	0.992474	0.851951
13	1904501	1909500	27	0.992474	0.851951
13	1905001	1910000	26	0.992149	0.846257
13	1905501	1910500	23	0.990979	0.826204
13	1906001	1911000	22	0.990508	0.818304
13	1906501	1911500	25	0.991794	0.840107
13	1907001	1912000	30	0.995689	0.911171
13	1907501	1912500	39	0.980741	0.891562
13	1908001	1913000	43	0.986321	0.963623
13	1908501	1913500	45	0.985249	0.93563
13	1909001	1914000	45	0.985249	0.93563
13	1909501	1914500	46	0.985583	0.93703
13	1910001	1915000	45	0.985249	0.93563
13	1910501	1915500	51	0.98705	0.943203
13	1911001	1916000	52	0.987308	0.944295
13	1911501	1916500	46	0.985583	0.93703
13	1912001	1917000	40	0.983316	0.927584
13	1912501	1917500	34	0.998168	0.960811
13	1913001	1918000	36	0.998272	0.962988
13	1913501	1918500	38	1	1
13	1914001	1919000	40	1	1
13	1914501	1919500	45	1	1
13	1915001	1920000	46	1	1
13	1915501	1920500	47	1	1
13	1916001	1921000	47	0.998685	0.97165
13	1916501	1921500	50	0.998765	0.973351
13	1917001	1922000	52	0.998814	0.974376
13	1917501	1922500	48	0.998713	0.972241
13	1918001	1923000	42	0.997723	0.965549
13	1918501	1923500	45	0.997881	0.967846
13	1919001	1924000	39	0.99754	0.962899
13	1919501	1924500	34	0.99716	0.957443
13	1920001	1925000	37	0.997401	0.960894
13	1920501	1925500	33	0.997069	0.956154
13	1921001	1926000	33	0.999032	0.996531
13	1921501	1926500	32	0.996972	0.954783
13	1922001	1927000	32	0.996972	0.954783
13	1922501	1927500	35	0.997245	0.958659
13	1923001	1928000	40	0.998449	0.966689
13	1923501	1928500	34	0.996227	0.921621
13	1924001	1929000	35	0.996341	0.923861
13	1924501	1929500	35	0.996341	0.923861
13	1925001	1930000	32	0.995976	0.916723
13	1925501	1930500	31	0.995837	0.914036
13	1926001	1931000	37	0.996549	0.927976
13	1926501	1931500	38	0.998366	0.964936
13	1927001	1932000	36	0.998272	0.962988
13	1927501	1932500	36	0.998272	0.962988
13	1928001	1933000	30	0.997915	0.955585
13	1928501	1933500	33	1	1
13	1929001	1934000	32	1	1
13	1929501	1934500	34	1	1
13	1930001	1935000	38	1	1
13	1930501	1935500	40	1	1
13	1931001	1936000	32	1	1
13	1931501	1936500	34	0.996459	0.961689
13	1932001	1937000	33	0.992483	0.921056
13	1932501	1937500	30	0.991683	0.913161
13	1933001	1938000	31	0.991968	0.915963
13	1933501	1938500	27	0.990692	0.903513
13	1934001	1939000	26	0.990307	0.899802
13	1934501	1939500	24	0.989433	0.891452
13	1935001	1940000	19	0.97085	0.847562
13	1935501	1940500	19	0.97085	0.847562
13	1936001	1941000	23	0.97638	0.874073
13	1936501	1941500	27	0.974437	0.896186
13	1937001	1942000	28	0.977535	0.898827
13	1937501	1942500	33	0.974992	0.875607
13	1938001	1943000	33	0.968483	0.837059
13	1938501	1943500	37	0.972254	0.854674
13	1939001	1944000	40	0.974538	0.865574
13	1939501	1944500	40	0.974538	0.865574
13	1940001	1945000	44	0.983616	0.884412
13	1940501	1945500	43	0.983201	0.881724
13	1941001	1946000	39	0.979043	0.835428
13	1941501	1946500	31	0.983152	0.831965
13	1942001	1947000	30	0.98534	0.870778
13	1942501	1947500	27	0.990847	0.903535
13	1943001	1948000	26	0.997583	0.948752
13	1943501	1948500	22	0.997123	0.939435
13	1944001	1949000	22	0.997123	0.939435
13	1944501	1949500	24	0.997373	0.944482
13	1945001	1950000	28	0.997761	0.952413
13	1945501	1950500	32	0.989287	0.920573
13	1946001	1951000	36	0.992513	0.96641
13	1946501	1951500	38	0.992915	0.968178
13	1947001	1952000	39	0.993101	0.968994
13	1947501	1952500	39	0.993101	0.968994
13	1948001	1953000	42	0.993603	0.971209
13	1948501	1953500	42	0.993603	0.971209
13	1949001	1954000	43	0.992143	0.940891
13	1949501	1954500	40	0.991527	0.936458
13	1950001	1955000	29	0.988108	0.912356
13	1950501	1955500	26	0.992149	0.846257
13	1951001	1956000	21	0.989985	0.809652
13	1951501	1956500	21	0.985904	0.746202
13	1952001	1957000	24	0.988	0.777927
13	1952501	1957500	23	0.987374	0.768272
13	1953001	1958000	24	0.970864	0.761393
13	1953501	1958500	23	0.969334	0.751019
13	1954001	1959000	19	0.96728	0.76873
13	1954501	1959500	23	0.973825	0.808951
13	1955001	1960000	26	0.97724	0.830995
13	1955501	1960500	24	0.982436	0.927948
13	1956001	1961000	26	0.973158	0.922291
13	1956501	1961500	23	0.973406	0.970088
13	1957001	1962000	24	0.974525	0.971334
13	1957501	1962500	24	0.970805	0.915816
13	1958001	1963000	24	0.985873	0.93235
13	1958501	1963500	27	0.987506	0.939866
13	1959001	1964000	29	0.9884	0.944013
13	1959501	1964500	27	0.987506	0.939866
13	1960001	1965000	26	0.983966	0.886306
13	1960501	1965500	24	0.982508	0.876831
13	1961001	1966000	24	0.991406	0.833445
13	1961501	1966500	27	0.992474	0.851951
13	1962001	1967000	24	0.991406	0.833445
13	1962501	1967500	26	0.994973	0.897505
13	1963001	1968000	22	0.993973	0.878869
13	1963501	1968500	20	0.993306	0.866756
13	1964001	1969000	23	0.994258	0.884136
13	1964501	1969500	21	0.993657	0.873101
13	1965001	1970000	19	0.996645	0.929872
13	1965501	1970500	22	0.997123	0.939435
13	1966001	1971000	23	1	1
13	1966501	1971500	23	1	1
13	1967001	1972000	22	1	1
13	1967501	1972500	24	0.997373	0.944482
13	1968001	1973000	24	0.997373	0.944482
13	1968501	1973500	30	0.997915	0.955585
13	1969001	1974000	29	0.997841	0.954054
13	1969501	1974500	29	0.997841	0.954054
13	1970001	1975000	29	0.997841	0.954054
13	1970501	1975500	27	0.990847	0.903535
13	1971001	1976000	27	0.990847	0.903535
13	1971501	1976500	25	0.990057	0.895818
13	1972001	1977000	24	0.989609	0.891477
13	1972501	1977500	23	0.979693	0.892116
13	1973001	1978000	24	0.96434	0.828963
13	1973501	1978500	17	0.946889	0.758536
13	1974001	1979000	15	0.938256	0.72634
13	1974501	1979500	16	0.942897	0.743444
13	1975001	1980000	17	0.946889	0.758536
13	1975501	1980500	20	0.967542	0.858361
13	1976001	1981000	18	0.963527	0.842623
13	1976501	1981500	17	0.961123	0.833365
13	1977001	1982000	18	0.963527	0.842623
13	1977501	1982500	17	0.979558	0.904497
13	1978001	1983000	17	1	1
13	1978501	1983500	19	1	1
13	1979001	1984000	21	1	1
13	1979501	1984500	24	1	1
13	1980001	1985000	24	1	1
13	1980501	1985500	22	0.99196	0.942177
13	1981001	1986000	24	0.992655	0.946996
13	1981501	1986500	25	0.992959	0.949116
13	1982001	1987000	29	0.979698	0.901177
13	1982501	1987500	29	0.966951	0.812395
13	1983001	1988000	27	0.96412	0.798499
13	1983501	1988500	25	0.960759	0.782378
13	1984001	1989000	26	0.95051	0.77955
13	1984501	1989500	22	0.939667	0.739468
13	1985001	1990000	24	0.932063	0.70947
13	1985501	1990500	23	0.925901	0.698191
13	1986001	1991000	26	0.930336	0.681768
13	1986501	1991500	27	0.933573	0.693554
13	1987001	1992000	28	0.95542	0.761418
13	1987501	1992500	32	0.974006	0.8717
13	1988001	1993000	36	0.977128	0.885955
13	1988501	1993500	38	0.978424	0.891958
13	1989001	1994000	37	0.985521	0.896907
13	1989501	1994500	40	0.986683	0.904639
13	1990001	1995000	45	0.99196	0.913203
13	1990501	1995500	49	0.997429	0.945615
13	1991001	1996000	48	0.998713	0.972241
13	1991501	1996500	47	0.998685	0.97165
13	1992001	1997000	41	0.998488	0.967502
13	1992501	1997500	39	0.996735	0.93167
13	1993001	1998000	39	0.989403	0.900664
13	1993501	1998500	43	0.98726	0.879612
13	1994001	1999000	46	0.988161	0.887463
13	1994501	1999500	48	0.988694	0.892152
13	1995001	2000000	41	0.988491	0.906238
13	1995501	2000500	37	0.987151	0.896101
13	1996001	2001000	32	0.984962	0.879867
13	1996501	2001500	34	0.981651	0.848623
13	1997001	2002000	34	0.981651	0.848623
13	1997501	2002500	33	0.983616	0.884412
13	1998001	2003000	36	0.991367	0.925924
13	1998501	2003500	33	0.985893	0.922018
13	1999001	2004000	37	0.987492	0.930448
13	1999501	2004500	37	0.987492	0.930448
13	2000001	2005000	39	0.988163	0.934015
13	2000501	2005500	41	0.988766	0.937234
13	2001001	2006000	42	0.989045	0.938728
13	2001501	2006500	47	0.991496	0.944611
13	2002001	2007000	56	0.992907	0.953513
13	2002501	2007500	57	0.993035	0.954329
13	2003001	2008000	55	0.993913	0.953788
13	2003501	2008500	56	0.9989	0.976206
13	2004001	2009000	46	0.998656	0.971034
13	2004501	2009500	42	0.998525	0.968275
13	2005001	2010000	41	0.998488	0.967502
13	2005501	2010500	40	0.998449	0.966689
13	2006001	2011000	40	0.998449	0.966689
13	2006501	2011500	32	1	1
13	2007001	2012000	23	1	1
13	2007501	2012500	19	1	1
13	2008001	2013000	21	1	1
13	2008501	2013500	23	1	1
13	2009001	2014000	25	1	1
13	2009501	2014500	25	1	1
13	2010001	2015000	27	0.987003	0.957642
13	2010501	2015500	29	0.987922	0.960563
13	2011001	2016000	37	0.990584	0.96909
13	2011501	2016500	41	0.991518	0.972106
13	2012001	2017000	46	0.992455	0.975138
13	2012501	2017500	49	0.992923	0.97666
13	2013001	2018000	43	0.98914	0.970579
13	2013501	2018500	46	0.98986	0.972497
13	2014001	2019000	45	0.989631	0.971886
13	2014501	2019500	45	0.989631	0.971886
13	2015001	2020000	42	0.997207	0.997109
13	2015501	2020500	41	0.997139	0.997038
13	2016001	2021000	33	0.996445	0.99632
13	2016501	2021500	32	0.996334	0.996205
13	2017001	2022000	28	0.995809	0.995663
13	2017501	2022500	25	0.995306	0.995142
13	2018001	2023000	25	1	1
13	2018501	2023500	22	1	1
13	2019001	2024000	25	1	1
13	2019501	2024500	24	1	1
13	2020001	2025000	25	1	1
13	2020501	2025500	23	1	1
13	2021001	2026000	24	1	1
13	2021501	2026500	22	1	1
13	2022001	2027000	21	1	1
13	2022501	2027500	21	1	1
13	2023001	2028000	24	0.992655	0.946996
13	2023501	2028500	20	0.987322	0.869773
13	2024001	2029000	16	0.983746	0.837216
13	2024501	2029500	18	0.985755	0.855303
13	2025001	2030000	18	0.985755	0.855303
13	2025501	2030500	18	0.980885	0.781279
13	2026001	2031000	20	0.983105	0.803151
13	2026501	2031500	25	0.986906	0.842521
13	2027001	2032000	28	0.988463	0.859394
13	2027501	2032500	31	0.989689	0.873001
13	2028001	2033000	32	0.993766	0.875084
13	2028501	2033500	34	0.994166	0.882432
13	2029001	2034000	36	0.994518	0.888964
13	2029501	2034500	34	0.994166	0.882432
13	2030001	2035000	37	0.994679	0.891964
13	2030501	2035500	48	0.987995	0.933125
13	2031001	2036000	50	0.988496	0.9358
13	2031501	2036500	50	0.988496	0.9358
13	2032001	2037000	54	0.981366	0.920643
13	2032501	2037500	51	0.980208	0.915975
13	2033001	2038000	50	0.981445	0.940944
13	2033501	2038500	47	0.981934	0.965524
13	2034001	2039000	45	0.981116	0.963992
13	2034501	2039500	46	0.981534	0.964774
13	2035001	2040000	45	0.981116	0.963992
13	2035501	2040500	34	0.985662	0.929186
13	2036001	2041000	28	0.982407	0.914012
13	2036501	2041500	27	0.981715	0.910827
13	2037001	2042000	22	0.997123	0.939435
13	2037501	2042500	24	0.997373	0.944482
13	2038001	2043000	22	0.997123	0.939435
13	2038501	2043500	22	0.997123	0.939435
13	2039001	2044000	23	0.997254	0.942068
13	2039501	2044500	22	0.997123	0.939435
13	2040001	2045000	18	0.996448	0.925976
13	2040501	2045500	22	0.991541	0.933915
13	2041001	2046000	29	0.977127	0.931995
13	2041501	2046500	28	0.976274	0.929567
13	2042001	2047000	28	0.976274	0.929567
13	2042501	2047500	28	0.976274	0.929567
13	2043001	2048000	27	0.975356	0.926958
13	2043501	2048500	27	0.975356	0.926958
13	2044001	2049000	28	0.976274	0.929567
13	2044501	2049500	27	0.975356	0.926958
13	2045001	2050000	27	0.975356	0.926958
13	2045501	2050500	25	0.981512	0.97927
13	2046001	2051000	19	1	1
13	2046501	2051500	17	1	1
13	2047001	2052000	15	1	1
13	2047501	2052500	15	1	1
13	2048001	2053000	17	1	1
13	2048501	2053500	19	1	1
13	2049001	2054000	21	1	1
13	2049501	2054500	27	0.997756	0.997719
13	2050001	2055000	31	0.998046	0.998013
13	2050501	2055500	29	0.997911	0.997876
13	2051001	2056000	29	0.997911	0.997876
13	2051501	2056500	32	0.998107	0.998075
13	2052001	2057000	34	0.998218	0.998188
13	2052501	2057500	35	0.998269	0.99824
13	2053001	2058000	42	0.998558	0.998533
13	2053501	2058500	42	0.998558	0.998533
13	2054001	2059000	43	0.998591	0.998567
13	2054501	2059500	41	0.998488	0.967502
13	2055001	2060000	46	0.995973	0.942717
13	2055501	2060500	47	0.996062	0.943936
13	2056001	2061000	51	0.996383	0.948333
13	2056501	2061500	50	0.993755	0.921248
13	2057001	2062000	57	0.994561	0.930919
13	2057501	2062500	56	0.994459	0.929686
13	2058001	2063000	53	0.994128	0.925706
13	2058501	2063500	53	0.994128	0.925706
13	2059001	2064000	55	0.994353	0.928407
13	2059501	2064500	52	0.995329	0.949901
13	2060001	2065000	46	0.997401	0.971683
13	2060501	2065500	46	0.997401	0.971683
13	2061001	2066000	42	0.997148	0.968986
13	2061501	2066500	38	1	1
13	2062001	2067000	31	1	1
13	2062501	2067500	30	1	1
13	2063001	2068000	25	1	1
13	2063501	2068500	25	1	1
13	2064001	2069000	19	1	1
13	2064501	2069500	19	1	1
13	2065001	2070000	18	1	1
13	2065501	2070500	18	0.996448	0.925976
13	2066001	2071000	20	0.969964	0.892872
13	2066501	2071500	21	0.963859	0.835946
13	2067001	2072000	21	0.952608	0.775369
13	2067501	2072500	20	0.942994	0.697516
13	2068001	2073000	24	0.954434	0.74793
13	2068501	2073500	25	0.939928	0.71094
13	2069001	2074000	27	0.945342	0.732352
13	2069501	2074500	29	0.949861	0.750811
13	2070001	2075000	29	0.949861	0.750811
13	2070501	2075500	32	0.959057	0.815811
13	2071001	2076000	31	0.976302	0.836002
13	2071501	2076500	32	0.981821	0.881833
13	2072001	2077000	31	0.976546	0.881095
13	2072501	2077500	30	0.978632	0.921546
13	2073001	2078000	27	0.966465	0.866867
13	2073501	2078500	23	0.97558	0.894878
13	2074001	2079000	20	0.971607	0.87911
13	2074501	2079500	23	0.971486	0.836946
13	2075001	2080000	21	0.9684	0.821417
13	2075501	2080500	19	0.964565	0.802619
13	2076001	2081000	20	0.966592	0.812488
13	2076501	2081500	19	0.964565	0.802619
13	2077001	2082000	21	0.98547	0.877455
13	2077501	2082500	22	0.986188	0.883026
13	2078001	2083000	20	0.980047	0.874538
13	2078501	2083500	20	0.980047	0.874538
13	2079001	2084000	20	0.969311	0.810933
13	2079501	2084500	14	0.961702	0.825078
13	2080001	2085000	16	0.967024	0.846943
13	2080501	2085500	15	0.956974	0.74791
13	2081001	2086000	16	0.960176	0.763666
13	2081501	2086500	16	0.960176	0.763666
13	2082001	2087000	15	0.956974	0.74791
13	2082501	2087500	19	0.967444	0.800982
13	2083001	2088000	20	0.987322	0.869773
13	2083501	2088500	21	0.970975	0.819936
13	2084001	2089000	20	0.980047	0.874538
13	2084501	2089500	20	0.980047	0.874538
13	2085001	2090000	18	0.977599	0.860598
13	2085501	2090500	16	0.980032	0.92645
13	2086001	2091000	12	0.972938	0.901933
13	2086501	2091500	12	0.972938	0.901933
13	2087001	2092000	14	0.97702	0.915943
13	2087501	2092500	10	0.967093	0.88232
13	2088001	2093000	12	0.959235	0.793385
13	2088501	2093500	14	0.991048	0.906959
13	2089001	2094000	15	0.991683	0.913161
13	2089501	2094500	16	0.992234	0.918589
13	2090001	2095000	17	0.992717	0.923378
13	2090501	2095500	18	0.993143	0.927635
13	2091001	2096000	19	0.993522	0.931443
13	2091501	2096500	21	0.994167	0.937972
13	2092001	2097000	16	0.992234	0.918589
13	2092501	2097500	22	0.994443	0.940792
13	2093001	2098000	18	1	1
13	2093501	2098500	16	1	1
13	2094001	2099000	16	1	1
13	2094501	2099500	17	0.99808	0.993265
13	2095001	2100000	20	0.998379	0.994275
13	2095501	2100500	19	0.99829	0.993974
13	2096001	2101000	21	0.998459	0.994548
13	2096501	2101500	19	0.99829	0.993974
13	2097001	2102000	20	0.998379	0.994275
13	2097501	2102500	16	0.997954	0.992844
13	2098001	2103000	18	0.998191	0.993639
13	2098501	2103500	20	0.998379	0.994275
13	2099001	2104000	19	0.99829	0.993974
13	2099501	2104500	20	1	1
13	2100001	2105000	18	1	1
13	2100501	2105500	23	1	1
13	2101001	2106000	20	1	1
13	2101501	2106500	19	1	1
13	2102001	2107000	18	1	1
13	2102501	2107500	16	1	1
13	2103001	2108000	14	1	1
13	2103501	2108500	11	1	1
13	2104001	2109000	11	1	1
13	2104501	2109500	9	1	1
13	2105001	2110000	8	1	1
13	2105501	2110500	4	1	1
13	2106001	2111000	7	1	1
13	2106501	2111500	7	1	1
13	2107001	2112000	8	1	1
13	2107501	2112500	7	1	1
13	2108001	2113000	7	1	1
13	2108501	2113500	7	1	1
13	2109001	2114000	18	0.996448	0.925976
13	2109501	2114500	24	0.991971	0.890208
13	2110001	2115000	30	0.993683	0.912166
13	2110501	2115500	35	0.994636	0.924714
13	2111001	2116000	35	0.994636	0.924714
13	2111501	2116500	38	0.995081	0.930657
13	2112001	2117000	43	0.995679	0.938721
13	2112501	2117500	48	0.994726	0.917345
13	2113001	2118000	50	0.99495	0.920651
13	2113501	2118500	51	0.995054	0.922207
13	2114001	2119000	41	0.995458	0.935731
13	2114501	2119500	35	0.998222	0.96193
13	2115001	2120000	33	0.996105	0.919246
13	2115501	2120500	30	0.995689	0.911171
13	2116001	2121000	31	0.995837	0.914036
13	2116501	2121500	36	0.992819	0.889793
13	2117001	2122000	33	0.992105	0.879774
13	2117501	2122500	30	0.993683	0.912166
13	2118001	2123000	33	0.994292	0.920151
13	2118501	2123500	35	0.994636	0.924714
13	2119001	2124000	35	0.994636	0.924714
13	2119501	2124500	34	0.994469	0.9225
13	2120001	2125000	30	0.995972	0.956581
13	2120501	2125500	27	0.995508	0.951756
13	2121001	2126000	24	0.994925	0.945726
13	2121501	2126500	19	1	1
13	2122001	2127000	17	1	1
13	2122501	2127500	16	1	1
13	2123001	2128000	11	1	1
13	2123501	2128500	10	0.987108	0.869742
13	2124001	2129000	11	0.956932	0.849315
13	2124501	2129500	15	0.958149	0.802659
13	2125001	2130000	18	0.965967	0.835549
13	2125501	2130500	21	0.953049	0.840146
13	2126001	2131000	24	0.959475	0.860128
13	2126501	2131500	27	0.964353	0.875669
13	2127001	2132000	30	0.968183	0.888102
13	2127501	2132500	30	0.968183	0.888102
13	2128001	2133000	32	0.97031	0.895096
13	2128501	2133500	34	0.976511	0.939578
13	2129001	2134000	37	0.975563	0.92501
13	2129501	2134500	40	0.978929	0.929888
13	2130001	2135000	41	0.97458	0.900571
13	2130501	2135500	39	0.982635	0.905647
13	2131001	2136000	37	0.98163	0.900547
13	2131501	2136500	33	0.97651	0.848115
13	2132001	2137000	30	0.973861	0.832926
13	2132501	2137500	33	0.97651	0.848115
13	2133001	2138000	35	0.977997	0.856794
13	2133501	2138500	34	0.977278	0.852582
13	2134001	2139000	33	0.986075	0.841226
13	2134501	2139500	29	0.986766	0.865272
13	2135001	2140000	27	0.992929	0.902407
13	2135501	2140500	26	0.992636	0.898653
13	2136001	2141000	26	0.989721	0.847406
13	2136501	2141500	26	0.985059	0.849726
13	2137001	2142000	26	0.985059	0.849726
13	2137501	2142500	23	0.982848	0.830125
13	2138001	2143000	22	0.981958	0.822404
13	2138501	2143500	21	0.98097	0.813947
13	2139001	2144000	17	0.984817	0.846792
13	2139501	2144500	16	0.983746	0.837216
13	2140001	2145000	14	0.981077	0.813961
13	2140501	2145500	20	0.987322	0.869773
13	2141001	2146000	19	0.990629	0.933047
13	2141501	2146500	18	1	1
13	2142001	2147000	22	1	1
13	2142501	2147500	26	1	1
13	2143001	2148000	28	1	1
13	2143501	2148500	27	0.984672	0.960176
13	2144001	2149000	28	0.985232	0.961599
13	2144501	2149500	27	0.984672	0.960176
13	2145001	2150000	26	0.984068	0.958645
13	2145501	2150500	21	0.980158	0.948798
13	2146001	2151000	20	0.979134	0.946238
13	2146501	2151500	19	0.977999	0.943409
13	2147001	2152000	18	0.976732	0.940265
13	2147501	2152500	14	0.969774	0.923197
13	2148001	2153000	9	0.951732	0.880529
13	2148501	2153500	11	0.968531	0.963926
13	2149001	2154000	12	0.953459	0.860924
13	2149501	2154500	11	0.948802	0.84828
13	2150001	2155000	12	0.953459	0.860924
13	2150501	2155500	11	0.948802	0.84828
13	2151001	2156000	11	0.948802	0.84828
13	2151501	2156500	12	0.953459	0.860924
13	2152001	2157000	9	0.935995	0.814565
13	2152501	2157500	12	0.953459	0.860924
13	2153001	2158000	13	0.938748	0.773768
13	2153501	2158500	11	0.963328	0.768708
13	2154001	2159000	10	0.981396	0.87279
13	2154501	2159500	13	0.985996	0.902146
13	2155001	2160000	13	0.985996	0.902146
13	2155501	2160500	15	0.987977	0.915193
13	2156001	2161000	15	0.987977	0.915193
13	2156501	2161500	16	0.988772	0.920493
13	2157001	2162000	19	0.990629	0.933047
13	2157501	2162500	16	0.988772	0.920493
13	2158001	2163000	15	1	1
13	2158501	2163500	16	1	1
13	2159001	2164000	16	1	1
13	2159501	2164500	17	0.993092	0.992856
13	2160001	2165000	18	0.969196	0.962967
13	2160501	2165500	16	0.965285	0.958338
13	2161001	2166000	19	0.970838	0.964916
13	2161501	2166500	18	0.969196	0.962967
13	2162001	2167000	21	0.973649	0.968258
13	2162501	2167500	27	0.979559	0.975312
13	2163001	2168000	30	0.98162	0.97778
13	2163501	2168500	30	0.98162	0.97778
13	2164001	2169000	29	0.98098	0.977014
13	2164501	2169500	31	0.986044	0.982415
13	2165001	2170000	31	1	1
13	2165501	2170500	37	1	1
13	2166001	2171000	35	1	1
13	2166501	2171500	35	1	1
13	2167001	2172000	32	1	1
13	2167501	2172500	32	1	1
13	2168001	2173000	33	1	1
13	2168501	2173500	32	1	1
13	2169001	2174000	35	1	1
13	2169501	2174500	33	1	1
13	2170001	2175000	33	1	1
13	2170501	2175500	30	0.995972	0.956581
13	2171001	2176000	29	0.995828	0.955084
13	2171501	2176500	29	0.995828	0.955084
13	2172001	2177000	26	0.995329	0.949901
13	2172501	2177500	21	0.994167	0.937972
13	2173001	2178000	22	0.994443	0.940792
13	2173501	2178500	21	0.994167	0.937972
13	2174001	2179000	22	0.994443	0.940792
13	2174501	2179500	20	0.993861	0.934871
13	2175001	2180000	20	0.9877	0.928799
13	2175501	2180500	22	0.994665	0.99448
13	2176001	2181000	25	0.995306	0.995142
13	2176501	2181500	27	0.988999	0.948387
13	2177001	2182000	30	0.981025	0.86673
13	2177501	2182500	31	0.96946	0.858229
13	2178001	2183000	27	0.951918	0.792439
13	2178501	2183500	32	0.944441	0.701855
13	2179001	2184000	30	0.939729	0.681979
13	2179501	2184500	29	0.937061	0.671013
13	2180001	2185000	32	0.949091	0.70565
13	2180501	2185500	29	0.930124	0.632407
13	2181001	2186000	28	0.926764	0.619279
13	2181501	2186500	29	0.940293	0.676273
13	2182001	2187000	29	0.954147	0.766085
13	2182501	2187500	27	0.965483	0.763454
13	2183001	2188000	30	0.980413	0.827417
13	2183501	2188500	29	0.992236	0.957207
13	2184001	2189000	31	0.992751	0.959968
13	2184501	2189500	31	0.992751	0.959968
13	2185001	2190000	27	0.991643	0.954037
13	2185501	2190500	26	1	1
13	2186001	2191000	24	1	1
13	2186501	2191500	24	1	1
13	2187001	2192000	22	1	1
13	2187501	2192500	24	1	1
13	2188001	2193000	20	1	1
13	2188501	2193500	17	1	1
13	2189001	2194000	18	0.993477	0.993253
13	2189501	2194500	18	0.993477	0.993253
13	2190001	2195000	17	0.993092	0.992856
13	2190501	2195500	17	0.993092	0.992856
13	2191001	2196000	19	0.993821	0.993608
13	2191501	2196500	15	0.992169	0.991904
13	2192001	2197000	17	0.993092	0.992856
13	2192501	2197500	18	0.993477	0.993253
13	2193001	2198000	21	0.988313	0.93219
13	2193501	2198500	20	0.9877	0.928799
13	2194001	2199000	17	0.990338	0.916643
13	2194501	2199500	23	0.993052	0.938388
13	2195001	2200000	24	0.993362	0.940955
13	2195501	2200500	26	0.993907	0.945497
13	2196001	2201000	28	0.994369	0.94939
13	2196501	2201500	32	0.992894	0.914078
13	2197001	2202000	29	0.992086	0.905189
13	2197501	2202500	25	0.990674	0.89002
13	2198001	2203000	30	0.996758	0.951769
13	2198501	2203500	34	0.99716	0.957443
13	2199001	2204000	33	0.996093	0.957603
13	2199501	2204500	27	0.995192	0.948181
13	2200001	2205000	28	0.990719	0.903511
13	2200501	2205500	28	0.990719	0.903511
13	2201001	2206000	25	0.989514	0.891933
13	2201501	2206500	24	0.99212	0.942948
13	2202001	2207000	26	0.992749	0.947337
13	2202501	2207500	31	0.993955	0.955831
13	2203001	2208000	26	0.992749	0.947337
13	2203501	2208500	29	0.993524	0.952785
13	2204001	2209000	29	0.995828	0.955084
13	2204501	2209500	33	0.992483	0.921056
13	2205001	2210000	33	0.996348	0.960528
13	2205501	2210500	32	0.994102	0.917656
13	2206001	2211000	38	0.995081	0.930657
13	2206501	2211500	38	0.995081	0.930657
13	2207001	2212000	45	0.983192	0.888604
13	2207501	2212500	43	0.982344	0.883423
13	2208001	2213000	41	0.981404	0.877736
13	2208501	2213500	36	0.978552	0.860755
13	2209001	2214000	38	0.977419	0.833019
13	2209501	2214500	38	0.981405	0.867298
13	2210001	2215000	42	0.983334	0.879936
13	2210501	2215500	40	0.984484	0.907244
13	2211001	2216000	34	0.98153	0.890875
13	2211501	2216500	35	0.982098	0.893993
13	2212001	2217000	27	0.997675	0.95065
13	2212501	2217500	25	0.997482	0.946702
13	2213001	2218000	25	0.997482	0.946702
13	2213501	2218500	26	0.997583	0.948752
13	2214001	2219000	23	1	1
13	2214501	2219500	20	1	1
13	2215001	2220000	17	1	1
13	2215501	2220500	23	0.98261	0.83022
13	2216001	2221000	27	0.985476	0.855372
13	2216501	2221500	25	0.984171	0.843802
13	2217001	2222000	25	0.984171	0.843802
13	2217501	2222500	28	0.978593	0.815105
13	2218001	2223000	28	0.972776	0.768585
13	2218501	2223500	26	0.970244	0.750783
13	2219001	2224000	27	0.971566	0.760014
13	2219501	2224500	28	0.972776	0.768585
13	2220001	2225000	26	0.970244	0.750783
13	2220501	2225500	25	0.987637	0.897013
13	2221001	2226000	21	0.985065	0.877396
13	2221501	2226500	20	0.984245	0.871266
13	2222001	2227000	21	0.985065	0.877396
13	2222501	2227500	21	0.994167	0.937972
13	2223001	2228000	23	1	1
13	2223501	2228500	25	0.990952	0.95036
13	2224001	2229000	24	0.990561	0.948292
13	2224501	2229500	26	0.991311	0.952269
13	2225001	2230000	25	0.990952	0.95036
13	2225501	2230500	22	0.973925	0.82656
13	2226001	2231000	22	0.973925	0.82656
13	2226501	2231500	22	0.973925	0.82656
13	2227001	2232000	19	0.969155	0.799175
13	2227501	2232500	18	0.957001	0.715652
13	2228001	2233000	17	0.953813	0.698926
13	2228501	2233500	16	0.957957	0.67626
13	2229001	2234000	21	0.970036	0.753341
13	2229501	2234500	17	0.961093	0.695304
13	2230001	2235000	21	0.970036	0.753341
13	2230501	2235500	22	0.988386	0.881584
13	2231001	2236000	26	0.984892	0.849703
13	2231501	2236500	27	0.982325	0.80592
13	2232001	2237000	29	0.979063	0.815117
13	2232501	2237500	28	0.963233	0.826101
13	2233001	2238000	28	0.960825	0.822012
13	2233501	2238500	27	0.965563	0.863664
13	2234001	2239000	24	0.960641	0.846622
13	2234501	2239500	28	0.953003	0.854361
13	2235001	2240000	25	0.946551	0.836885
13	2235501	2240500	27	0.936278	0.805382
13	2236001	2241000	24	0.935518	0.835329
13	2236501	2241500	23	0.938265	0.886101
13	2237001	2242000	23	0.943945	0.891381
13	2237501	2242500	24	0.969735	0.929662
13	2238001	2243000	24	0.968102	0.878914
13	2238501	2243500	24	0.968102	0.878914
13	2239001	2244000	22	0.964939	0.867907
13	2239501	2244500	18	0.977599	0.860598
13	2240001	2245000	20	0.975459	0.807916
13	2240501	2245500	18	0.992474	0.851951
13	2241001	2246000	24	0.975526	0.844162
13	2241501	2246500	23	0.97433	0.837386
13	2242001	2247000	24	0.975526	0.844162
13	2242501	2247500	29	0.974857	0.826114
13	2243001	2248000	30	0.972537	0.787496
13	2243501	2248500	33	0.964868	0.727903
13	2244001	2249000	33	0.964868	0.727903
13	2244501	2249500	34	0.966132	0.735906
13	2245001	2250000	33	0.968259	0.76828
13	2245501	2250500	33	0.964868	0.727903
13	2246001	2251000	28	0.976049	0.717716
13	2246501	2251500	33	0.976112	0.756806
13	2247001	2252000	32	0.975206	0.749206
13	2247501	2252500	25	0.97354	0.731087
13	2248001	2253000	23	0.979417	0.823568
13	2248501	2253500	22	0.982741	0.876092
13	2249001	2254000	24	0.9843	0.886417
13	2249501	2254500	25	0.984979	0.890961
13	2250001	2255000	26	0.967519	0.874187
13	2250501	2255500	26	0.971198	0.925435
13	2251001	2256000	24	0.968681	0.919221
13	2251501	2256500	21	0.969902	0.913464
13	2252001	2257000	24	0.973841	0.924281
13	2252501	2257500	25	0.974935	0.92731
13	2253001	2258000	26	0.964238	0.883597
13	2253501	2258500	27	0.973339	0.935023
13	2254001	2259000	28	0.974326	0.937343
13	2254501	2259500	33	0.978337	0.946837
13	2255001	2260000	31	0.991274	0.960992
13	2255501	2260500	29	0.980779	0.916604
13	2256001	2261000	30	0.981455	0.919384
13	2256501	2261500	33	0.979474	0.923033
13	2257001	2262000	31	0.978078	0.918067
13	2257501	2262500	36	0.981264	0.929447
13	2258001	2263000	39	0.990025	0.96588
13	2258501	2263500	45	0.988491	0.941483
13	2259001	2264000	46	0.988751	0.942755
13	2259501	2264500	42	0.987633	0.937303
13	2260001	2265000	46	0.988751	0.942755
13	2260501	2265500	47	0.988104	0.944663
13	2261001	2266000	53	0.980651	0.904147
13	2261501	2266500	51	0.98231	0.902769
13	2262001	2267000	53	0.983022	0.906438
13	2262501	2267500	51	0.98231	0.902769
13	2263001	2268000	51	0.98231	0.902769
13	2263501	2268500	41	0.981181	0.910825
13	2264001	2269000	39	0.980153	0.906252
13	2264501	2269500	36	0.978381	0.898439
13	2265001	2270000	33	0.976262	0.889207
13	2265501	2270500	34	0.986959	0.927077
13	2266001	2271000	29	1	1
13	2266501	2271500	29	1	1
13	2267001	2272000	24	1	1
13	2267501	2272500	20	1	1
13	2268001	2273000	16	1	1
13	2268501	2273500	20	1	1
13	2269001	2274000	22	0.987573	0.945035
13	2269501	2274500	28	0.990313	0.956813
13	2270001	2275000	37	0.99272	0.967318
13	2270501	2275500	36	0.992513	0.96641
13	2271001	2276000	35	0.992294	0.96545
13	2271501	2276500	37	0.989213	0.932113
13	2272001	2277000	38	0.98951	0.9339
13	2272501	2277500	40	0.990058	0.937205
13	2273001	2278000	40	0.990058	0.937205
13	2273501	2278500	36	0.988899	0.930227
13	2274001	2279000	34	0.994469	0.9225
13	2274501	2279500	28	0.993199	0.905892
13	2275001	2280000	22	0.98466	0.821018
13	2275501	2280500	22	0.980544	0.760453
13	2276001	2281000	20	0.978153	0.736498
13	2276501	2281500	18	0.984304	0.779586
13	2277001	2282000	19	0.973345	0.724234
13	2277501	2282500	17	0.969341	0.691791
13	2278001	2283000	18	0.971483	0.708913
13	2278501	2283500	21	0.976424	0.750497
13	2279001	2284000	21	0.98097	0.813947
13	2279501	2284500	24	0.955595	0.736434
13	2280001	2285000	20	0.95439	0.748849
13	2280501	2285500	19	0.957919	0.805759
13	2281001	2286000	20	0.95439	0.748849
13	2281501	2286500	20	0.944286	0.68372
13	2282001	2287000	22	0.962034	0.770296
13	2282501	2287500	21	0.959874	0.759358
13	2283001	2288000	23	0.963974	0.780283
13	2283501	2288500	21	0.959874	0.759358
13	2284001	2289000	20	0.957452	0.747325
13	2284501	2289500	17	0.979268	0.768377
13	2285001	2290000	19	0.969735	0.725805
13	2285501	2290500	22	0.97468	0.763196
13	2286001	2291000	23	0.980097	0.831423
13	2286501	2291500	21	0.985065	0.877396
13	2287001	2292000	17	0.98114	0.848548
13	2287501	2292500	22	0.976389	0.825146
13	2288001	2293000	18	0.97024	0.78629
13	2288501	2293500	17	0.968167	0.773718
13	2289001	2294000	19	0.972059	0.797538
13	2289501	2294500	21	0.982361	0.878847
13	2290001	2295000	21	0.99156	0.939424
13	2290501	2295500	18	0.990083	0.929328
13	2291001	2296000	18	0.985755	0.855303
13	2291501	2296500	18	0.964323	0.833258
13	2292001	2297000	26	0.966179	0.783217
13	2292501	2297500	24	0.972433	0.818156
13	2293001	2298000	26	0.962096	0.785635
13	2293501	2298500	26	0.962096	0.785635
13	2294001	2299000	25	0.960313	0.77706
13	2294501	2299500	26	0.962096	0.785635
13	2295001	2300000	34	0.941436	0.729376
13	2295501	2300500	42	0.954482	0.780923
13	2296001	2301000	45	0.960515	0.825138
13	2296501	2301500	47	0.96371	0.815294
13	2297001	2302000	41	0.961841	0.820034
13	2297501	2302500	41	0.959085	0.787535
13	2298001	2303000	43	0.969028	0.825539
13	2298501	2303500	46	0.971297	0.836917
13	2299001	2304000	44	0.969823	0.829504
13	2299501	2304500	44	0.961267	0.802758
13	2300001	2305000	42	0.982124	0.87974
13	2300501	2305500	38	0.976034	0.832803
13	2301001	2306000	46	0.968483	0.842527
13	2301501	2306500	50	0.977493	0.87931
13	2302001	2307000	70	0.985442	0.932827
13	2302501	2307500	85	0.988974	0.960357
13	2303001	2308000	91	0.989718	0.962971
13	2303501	2308500	102	0.988395	0.953003
13	2304001	2309000	104	0.988624	0.953907
13	2304501	2309500	100	0.991364	0.963831
13	2305001	2310000	93	0.990697	0.961109
13	2305501	2310500	92	0.991221	0.960362
13	2306001	2311000	80	0.996224	0.965544
13	2306501	2311500	76	0.99602	0.963731
13	2307001	2312000	55	0.994446	0.949883
13	2307501	2312500	41	0.992457	0.932769
13	2308001	2313000	33	0.990517	0.916471
13	2308501	2313500	22	0.991173	0.880227
13	2309001	2314000	20	0.9902	0.868249
13	2309501	2314500	20	0.9902	0.868249
13	2310001	2315000	21	0.990712	0.874523
13	2310501	2315500	18	0.993143	0.927635
13	2311001	2316000	17	0.992717	0.923378
13	2311501	2316500	16	0.992234	0.918589
13	2312001	2317000	17	0.992717	0.923378
13	2312501	2317500	13	0.990307	0.899802
13	2313001	2318000	14	0.991048	0.906959
13	2313501	2318500	11	1	1
13	2314001	2319000	14	1	1
13	2314501	2319500	15	1	1
13	2315001	2320000	12	1	1
13	2315501	2320500	13	0.961177	0.944147
13	2316001	2321000	15	0.966467	0.951594
13	2316501	2321500	17	0.970489	0.957289
13	2317001	2322000	25	0.980056	0.970956
13	2317501	2322500	33	0.984938	0.977997
13	2318001	2323000	38	0.986937	0.980892
13	2318501	2323500	40	0.987595	0.981848
13	2319001	2324000	37	0.986581	0.980376
13	2319501	2324500	45	0.988984	0.983865
13	2320001	2325000	53	0.990657	0.9863
13	2320501	2325500	58	1	1
13	2321001	2326000	60	1	1
13	2321501	2326500	57	1	1
13	2322001	2327000	51	1	1
13	2322501	2327500	47	1	1
13	2323001	2328000	40	1	1
13	2323501	2328500	40	1	1
13	2324001	2329000	41	1	1
13	2324501	2329500	35	0.996562	0.962783
13	2325001	2330000	29	0.995828	0.955084
13	2325501	2330500	23	0.994695	0.943366
13	2326001	2331000	23	0.994695	0.943366
13	2326501	2331500	23	0.994695	0.943366
13	2327001	2332000	20	0.993861	0.934871
13	2327501	2332500	18	0.993143	0.927635
13	2328001	2333000	18	0.993143	0.927635
13	2328501	2333500	17	0.98456	0.846756
13	2329001	2334000	19	0.978392	0.79433
13	2329501	2334500	21	0.983818	0.812496
13	2330001	2335000	22	0.98466	0.821018
13	2330501	2335500	25	0.967631	0.799487
13	2331001	2336000	25	0.967631	0.799487
13	2331501	2336500	26	0.963822	0.802528
13	2332001	2337000	28	0.966767	0.816633
13	2332501	2337500	27	0.965357	0.809842
13	2333001	2338000	26	0.963822	0.802528
13	2333501	2338500	28	0.933643	0.747606
13	2334001	2339000	27	0.938402	0.786502
13	2334501	2339500	24	0.926709	0.761059
13	2335001	2340000	22	0.89022	0.695393
13	2335501	2340500	22	0.904739	0.685059
13	2336001	2341000	19	0.869002	0.566775
13	2336501	2341500	19	0.877867	0.573166
13	2337001	2342000	17	0.857056	0.522951
13	2337501	2342500	17	0.809903	0.480239
13	2338001	2343000	18	0.825215	0.509115
13	2338501	2343500	20	0.920128	0.71997
13	2339001	2344000	19	0.895184	0.639916
13	2339501	2344500	19	0.901107	0.702081
13	2340001	2345000	20	0.923607	0.70171
13	2340501	2345500	16	0.914493	0.708549
13	2341001	2346000	15	0.922947	0.775957
13	2341501	2346500	14	0.9165	0.759954
13	2342001	2347000	16	0.928469	0.78996
13	2342501	2347500	19	0.945339	0.804748
13	2343001	2348000	20	0.948435	0.814511
13	2343501	2348500	20	0.948435	0.814511
13	2344001	2349000	22	0.966231	0.887783
13	2344501	2349500	22	0.964723	0.834095
13	2345001	2350000	24	0.954889	0.860642
13	2345501	2350500	26	0.958656	0.871362
13	2346001	2351000	30	0.944825	0.808258
13	2346501	2351500	31	0.946841	0.814443
13	2347001	2352000	29	0.942651	0.801646
13	2347501	2352500	31	0.962467	0.849128
13	2348001	2353000	34	0.956496	0.826875
13	2348501	2353500	32	0.953412	0.816054
13	2349001	2354000	33	0.955007	0.821629
13	2349501	2354500	35	0.954761	0.833581
13	2350001	2355000	33	0.968229	0.852791
13	2350501	2355500	39	0.973552	0.875438
13	2351001	2356000	43	0.988346	0.943018
13	2351501	2356500	51	0.990233	0.951956
13	2352001	2357000	56	0.991131	0.956246
13	2352501	2357500	55	0.990965	0.95545
13	2353001	2358000	57	0.994016	0.976098
13	2353501	2358500	54	0.993678	0.97477
13	2354001	2359000	52	0.990979	0.94875
13	2354501	2359500	53	0.995498	0.973132
13	2355001	2360000	53	0.995498	0.973132
13	2355501	2360500	48	0.992811	0.940189
13	2356001	2361000	40	0.991273	0.928226
13	2356501	2361500	33	0.983187	0.874453
13	2357001	2362000	30	0.981284	0.861898
13	2357501	2362500	26	0.977958	0.840652
13	2358001	2363000	20	0.977094	0.798919
13	2358501	2363500	20	0.977094	0.798919
13	2359001	2364000	19	0.984092	0.856893
13	2359501	2364500	14	0.977146	0.805783
13	2360001	2365000	16	0.974213	0.746783
13	2360501	2365500	13	0.979384	0.799651
13	2361001	2366000	13	0.979384	0.799651
13	2361501	2366500	11	0.993973	0.878869
13	2362001	2367000	9	0.992474	0.851951
13	2362501	2367500	9	0.992474	0.851951
13	2363001	2368000	13	0.994973	0.897505
13	2363501	2368500	14	0.995359	0.904826
13	2364001	2369000	13	0.994973	0.897505
13	2364501	2369500	15	0.995689	0.911171
13	2365001	2370000	19	0.993522	0.931443
13	2365501	2370500	22	0.994443	0.940792
13	2366001	2371000	25	0.982924	0.886356
13	2366501	2371500	33	0.987415	0.913906
13	2367001	2372000	36	0.986343	0.884069
13	2367501	2372500	41	0.984665	0.866436
13	2368001	2373000	52	0.988212	0.89469
13	2368501	2373500	54	0.988688	0.898591
13	2369001	2374000	59	0.989725	0.907185
13	2369501	2374500	58	0.989533	0.905584
13	2370001	2375000	50	0.990458	0.916529
13	2370501	2375500	47	0.989799	0.911202
13	2371001	2376000	49	0.996229	0.946224
13	2371501	2376500	44	0.994214	0.909831
13	2372001	2377000	45	0.99588	0.941444
13	2372501	2377500	41	0.998488	0.967502
13	2373001	2378000	27	0.997675	0.95065
13	2373501	2378500	26	0.994895	0.897507
13	2374001	2379000	22	0.993879	0.878872
13	2374501	2379500	22	0.993879	0.878872
13	2375001	2380000	30	0.987468	0.869806
13	2375501	2380500	38	0.990311	0.897215
13	2376001	2381000	42	0.986676	0.876716
13	2376501	2381500	39	0.987592	0.901398
13	2377001	2382000	36	0.986476	0.893181
13	2377501	2382500	38	0.983911	0.895607
13	2378001	2383000	42	0.98361	0.873825
13	2378501	2383500	45	0.986616	0.911845
13	2379001	2384000	49	0.987772	0.919041
13	2379501	2384500	51	0.988278	0.922216
13	2380001	2385000	48	0.992466	0.943209
13	2380501	2385500	44	0.991751	0.938046
13	2381001	2386000	42	0.992802	0.962492
13	2381501	2386500	41	0.992622	0.961578
13	2382001	2387000	46	0.993443	0.965754
13	2382501	2387500	46	0.994591	0.939428
13	2383001	2388000	41	0.995558	0.96454
13	2383501	2388500	39	0.99064	0.930103
13	2384001	2389000	37	0.986422	0.89112
13	2384501	2389500	35	0.985579	0.884898
13	2385001	2390000	35	0.985579	0.884898
13	2385501	2390500	33	0.984625	0.877922
13	2386001	2391000	26	0.985059	0.849726
13	2386501	2391500	27	0.985675	0.855292
13	2387001	2392000	26	0.976896	0.800799
13	2387501	2392500	27	0.981236	0.857526
13	2388001	2393000	31	0.983883	0.87591
13	2388501	2393500	31	0.980635	0.877938
13	2389001	2394000	29	0.984147	0.914437
13	2389501	2394500	32	0.985714	0.922458
13	2390001	2395000	32	0.981292	0.881753
13	2390501	2395500	35	0.983022	0.891888
13	2391001	2396000	39	0.981201	0.869577
13	2391501	2396500	39	0.981201	0.869577
13	2392001	2397000	33	0.983616	0.884412
13	2392501	2397500	28	0.98039	0.863772
13	2393001	2398000	27	0.953192	0.771788
13	2393501	2398500	28	0.958926	0.777693
13	2394001	2399000	30	0.962107	0.792513
13	2394501	2399500	31	0.957716	0.757188
13	2395001	2400000	27	0.957126	0.769459
13	2395501	2400500	22	0.945098	0.717064
13	2396001	2401000	18	0.941538	0.726554
13	2396501	2401500	18	0.941538	0.726554
13	2397001	2402000	18	0.941538	0.726554
13	2397501	2402500	19	0.945254	0.740946
13	2398001	2403000	15	0.978288	0.828355
13	2398501	2403500	11	0.988386	0.881584
13	2399001	2404000	9	0.985514	0.855269
13	2399501	2404500	10	1	1
13	2400001	2405000	9	1	1
13	2400501	2405500	10	1	1
13	2401001	2406000	11	1	1
13	2401501	2406500	13	0.994973	0.897505
13	2402001	2407000	14	0.995359	0.904826
13	2402501	2407500	15	0.995689	0.911171
13	2403001	2408000	17	0.996227	0.921621
13	2403501	2408500	20	0.996821	0.933378
13	2404001	2409000	23	0.997254	0.942068
13	2404501	2409500	21	0.983169	0.878968
13	2405001	2410000	23	0.984752	0.889492
13	2405501	2410500	24	0.966334	0.849295
13	2406001	2411000	27	0.970433	0.86604
13	2406501	2411500	30	0.972372	0.919744
13	2407001	2412000	31	0.964929	0.882301
13	2407501	2412500	32	0.966108	0.885979
13	2408001	2413000	32	0.966108	0.885979
13	2408501	2413500	32	0.966108	0.885979
13	2409001	2414000	32	0.966108	0.885979
13	2409501	2414500	34	0.977116	0.928252
13	2410001	2415000	37	0.958604	0.872327
13	2410501	2415500	39	0.967577	0.901706
13	2411001	2416000	36	0.964689	0.893515
13	2411501	2416500	30	0.961458	0.876325
13	2412001	2417000	28	0.967991	0.911812
13	2412501	2417500	30	0.967009	0.873276
13	2413001	2418000	29	0.965769	0.868907
13	2413501	2418500	36	0.957845	0.874228
13	2414001	2419000	35	0.956538	0.870634
13	2414501	2419500	30	0.944401	0.804659
13	2415001	2420000	31	0.969187	0.841671
13	2415501	2420500	30	0.97487	0.842553
13	2416001	2421000	35	0.97882	0.865045
13	2416501	2421500	38	0.978311	0.840636
13	2417001	2422000	43	0.981102	0.859166
13	2417501	2422500	40	0.981697	0.881915
13	2418001	2423000	42	0.98264	0.887538
13	2418501	2423500	33	0.993973	0.878869
13	2419001	2424000	32	0.993766	0.875084
13	2419501	2424500	31	0.995837	0.914036
13	2420001	2425000	26	0.997583	0.948752
13	2420501	2425500	24	0.997373	0.944482
13	2421001	2426000	19	0.996645	0.929872
13	2421501	2426500	20	1	1
13	2422001	2427000	17	0.993092	0.992856
13	2422501	2427500	18	0.993477	0.993253
13	2423001	2428000	24	0.99511	0.99494
13	2423501	2428500	23	0.994897	0.99472
13	2424001	2429000	24	0.99511	0.99494
13	2424501	2429500	28	0.995809	0.995663
13	2425001	2430000	34	0.99655	0.996428
13	2425501	2430500	43	0.997272	0.997176
13	2426001	2431000	56	0.996769	0.974038
13	2426501	2431500	67	0.99547	0.958859
13	2427001	2432000	76	0.997603	0.965329
13	2427501	2432500	77	0.997634	0.965779
13	2428001	2433000	71	0.997429	0.962887
13	2428501	2433500	71	0.997429	0.962887
13	2429001	2434000	76	0.993653	0.946993
13	2429501	2434500	73	0.993381	0.944814
13	2430001	2435000	69	0.983376	0.911598
13	2430501	2435500	62	0.972727	0.889906
13	2431001	2436000	51	0.968244	0.892286
13	2431501	2436500	39	0.961809	0.892543
13	2432001	2437000	29	0.947405	0.855489
13	2432501	2437500	32	0.949052	0.827398
13	2433001	2438000	36	0.955311	0.846576
13	2433501	2438500	39	0.959081	0.858378
13	2434001	2439000	34	0.962876	0.878538
13	2434501	2439500	36	0.965095	0.885285
13	2435001	2440000	36	0.984082	0.942819
13	2435501	2440500	36	0.993257	0.927652
13	2436001	2441000	35	0.993054	0.925585
13	2436501	2441500	38	0.99363	0.931459
13	2437001	2442000	38	0.99363	0.931459
13	2437501	2442500	34	0.994872	0.962585
13	2438001	2443000	27	0.993498	0.952885
13	2438501	2443500	28	0.993738	0.954568
13	2439001	2444000	28	0.993738	0.954568
13	2439501	2444500	27	0.993498	0.952885
13	2440001	2445000	24	0.992655	0.946996
13	2440501	2445500	21	1	1
13	2441001	2446000	20	0.979134	0.946238
13	2441501	2446500	16	0.973706	0.932798
13	2442001	2447000	23	0.9783	0.895318
13	2442501	2447500	25	0.980153	0.903693
13	2443001	2448000	29	0.983048	0.916977
13	2443501	2448500	30	0.983645	0.919744
13	2444001	2449000	30	0.983645	0.919744
13	2444501	2449500	34	0.985662	0.929186
13	2445001	2450000	39	0.985593	0.9041
13	2445501	2450500	44	0.98733	0.914997
13	2446001	2451000	47	0.997314	0.943301
13	2446501	2451500	49	0.997429	0.945615
13	2447001	2452000	45	0.998625	0.97039
13	2447501	2452500	44	0.998593	0.969717
13	2448001	2453000	43	0.99856	0.969013
13	2448501	2453500	41	0.998488	0.967502
13	2449001	2454000	40	0.998449	0.966689
13	2449501	2454500	38	0.998366	0.964936
13	2450001	2455000	38	1	1
13	2450501	2455500	37	1	1
13	2451001	2456000	36	1	1
13	2451501	2456500	32	1	1
13	2452001	2457000	28	1	1
13	2452501	2457500	27	1	1
13	2453001	2458000	30	1	1
13	2453501	2458500	30	1	1
13	2454001	2459000	29	1	1
13	2454501	2459500	25	1	1
13	2455001	2460000	23	1	1
13	2455501	2460500	24	0.992655	0.946996
13	2456001	2461000	24	0.984738	0.893991
13	2456501	2461500	29	0.975702	0.871689
13	2457001	2462000	34	0.976937	0.851369
13	2457501	2462500	33	0.976157	0.846865
13	2458001	2463000	28	0.971305	0.81952
13	2458501	2463500	29	0.966658	0.780827
13	2459001	2464000	32	0.970274	0.801374
13	2459501	2464500	32	0.970274	0.801374
13	2460001	2465000	31	0.969159	0.794967
13	2460501	2465500	29	0.974446	0.824692
13	2461001	2466000	28	0.981003	0.863864
13	2461501	2466500	24	0.991971	0.890208
13	2462001	2467000	19	0.993522	0.931443
13	2462501	2467500	19	0.993522	0.931443
13	2463001	2468000	20	0.993861	0.934871
13	2463501	2468500	17	1	1
13	2464001	2469000	17	1	1
13	2464501	2469500	19	1	1
13	2465001	2470000	21	1	1
13	2465501	2470500	23	0.992323	0.944691
13	2466001	2471000	25	0.992959	0.949116
13	2466501	2471500	26	0.993239	0.951073
13	2467001	2472000	30	0.994167	0.957597
13	2467501	2472500	36	0.987378	0.931074
13	2468001	2473000	36	0.987378	0.931074
13	2468501	2473500	41	0.988982	0.939479
13	2469001	2474000	39	0.974999	0.917758
13	2469501	2474500	38	0.974305	0.915594
13	2470001	2475000	35	0.96839	0.904889
13	2470501	2475500	32	0.97171	0.935726
13	2471001	2476000	29	0.968664	0.929077
13	2471501	2476500	31	0.970763	0.933652
13	2472001	2477000	28	0.967497	0.926544
13	2472501	2477500	24	0.974226	0.964686
13	2473001	2478000	33	0.977718	0.970637
13	2473501	2478500	31	0.973456	0.925761
13	2474001	2479000	30	0.987314	0.903075
13	2474501	2479500	32	0.979714	0.864632
13	2475001	2480000	36	0.980072	0.84771
13	2475501	2480500	37	0.980671	0.851826
13	2476001	2481000	38	0.981236	0.855725
13	2476501	2481500	37	0.980671	0.851826
13	2477001	2482000	44	0.980684	0.845795
13	2477501	2482500	42	0.97965	0.838452
13	2478001	2483000	36	0.975056	0.778718
13	2478501	2483500	35	0.97701	0.810465
13	2479001	2484000	35	0.97701	0.810465
13	2479501	2484500	32	0.983609	0.837197
13	2480001	2485000	31	0.989551	0.872981
13	2480501	2485500	32	0.989909	0.87695
13	2481001	2486000	34	0.990555	0.884188
13	2481501	2486500	34	0.990555	0.884188
13	2482001	2487000	31	0.9939	0.914999
13	2482501	2487500	33	0.994292	0.920151
13	2483001	2488000	31	0.992102	0.915983
13	2483501	2488500	29	0.99152	0.910188
13	2484001	2489000	31	0.994361	0.958964
13	2484501	2489500	35	0.984747	0.891035
13	2485001	2490000	31	0.982599	0.876975
13	2485501	2490500	28	0.980543	0.863794
13	2486001	2491000	27	0.969759	0.812786
13	2486501	2491500	24	0.965349	0.789384
13	2487001	2492000	20	0.956986	0.747261
13	2487501	2492500	20	0.956986	0.747261
13	2488001	2493000	19	0.966972	0.800912
13	2488501	2493500	19	0.966972	0.800912
13	2489001	2494000	17	0.962398	0.77749
13	2489501	2494500	16	0.985586	0.922438
13	2490001	2495000	23	0.990136	0.946044
13	2490501	2495500	28	0.989349	0.908092
13	2491001	2496000	29	0.997841	0.954054
13	2491501	2496500	34	0.99436	0.922532
13	2492001	2497000	37	0.994842	0.928813
13	2492501	2497500	37	0.985674	0.854314
13	2493001	2498000	39	0.975321	0.791888
13	2493501	2498500	40	0.976039	0.797091
13	2494001	2499000	41	0.976716	0.80204
13	2494501	2499500	40	0.976039	0.797091
13	2495001	2500000	34	0.970974	0.761283
13	2495501	2500500	29	0.964767	0.720125
13	2496001	2501000	28	0.935283	0.62378
13	2496501	2501500	25	0.915074	0.574951
13	2497001	2502000	22	0.882786	0.457782
13	2497501	2502500	21	0.909814	0.563222
13	2498001	2503000	20	0.936928	0.677682
13	2498501	2503500	20	0.936928	0.677682
13	2499001	2504000	22	0.928347	0.650575
13	2499501	2504500	21	0.923824	0.633935
13	2500001	2505000	24	0.935951	0.679693
13	2500501	2505500	27	0.927519	0.728826
13	2501001	2506000	25	0.950031	0.803844
13	2501501	2506500	29	0.966459	0.833008
13	2502001	2507000	29	0.97199	0.877924
13	2502501	2507500	30	0.973001	0.881993
13	2503001	2508000	28	0.970901	0.873564
13	2503501	2508500	27	0.969723	0.868881
13	2504001	2509000	23	0.975416	0.900035
13	2504501	2509500	25	0.97142	0.855929
13	2505001	2510000	32	0.973401	0.846739
13	2505501	2510500	36	0.991124	0.890622
13	2506001	2511000	38	0.991628	0.896379
13	2506501	2511500	37	0.993338	0.92959
13	2507001	2512000	55	0.992104	0.926199
13	2507501	2512500	72	0.994044	0.943624
13	2508001	2513000	85	0.988879	0.943204
13	2508501	2513500	94	0.98998	0.948642
13	2509001	2514000	109	0.991401	0.95571
13	2509501	2514500	111	0.992082	0.956239
13	2510001	2515000	103	0.992011	0.95255
13	2510501	2515500	98	0.99159	0.950129
13	2511001	2516000	100	0.985947	0.925118
13	2511501	2516500	98	0.985645	0.92359
13	2512001	2517000	80	0.984771	0.924571
13	2512501	2517500	64	0.980714	0.905714
13	2513001	2518000	60	0.983085	0.886597
13	2513501	2518500	53	0.980605	0.871619
13	2514001	2519000	40	0.973345	0.829895
13	2514501	2519500	36	0.972694	0.848006
13	2515001	2520000	35	0.974569	0.881733
13	2515501	2520500	36	0.975348	0.885019
13	2516001	2521000	32	0.991242	0.951922
13	2516501	2521500	30	0.973596	0.916491
13	2517001	2522000	29	0.972611	0.913611
13	2517501	2522500	25	0.963633	0.846491
13	2518001	2523000	19	0.969807	0.878989
13	2518501	2523500	18	0.96798	0.872266
13	2519001	2524000	19	0.969807	0.878989
13	2519501	2524500	19	0.969807	0.878989
13	2520001	2525000	21	0.965281	0.828487
13	2520501	2525500	21	0.965281	0.828487
13	2521001	2526000	20	0.96331	0.819911
13	2521501	2526500	21	0.990712	0.874523
13	2522001	2527000	21	0.990712	0.874523
13	2522501	2527500	23	0.994695	0.943366
13	2523001	2528000	22	0.994443	0.940792
13	2523501	2528500	23	0.994695	0.943366
13	2524001	2529000	23	0.994695	0.943366
13	2524501	2529500	23	0.994695	0.943366
13	2525001	2530000	21	0.99698	0.936551
13	2525501	2530500	17	0.996227	0.921621
13	2526001	2531000	19	0.996645	0.929872
13	2526501	2531500	19	0.996645	0.929872
13	2527001	2532000	21	0.99698	0.936551
13	2527501	2532500	18	0.996448	0.925976
13	2528001	2533000	17	0.996227	0.921621
13	2528501	2533500	16	0.995976	0.916723
13	2529001	2534000	14	0.995359	0.904826
13	2529501	2534500	21	0.99698	0.936551
13	2530001	2535000	26	0.997583	0.948752
13	2530501	2535500	29	0.997841	0.954054
13	2531001	2536000	27	0.997675	0.95065
13	2531501	2536500	28	0.995359	0.904826
13	2532001	2537000	30	0.986905	0.863703
13	2532501	2537500	30	0.986905	0.863703
13	2533001	2538000	30	0.986905	0.863703
13	2533501	2538500	30	0.981984	0.820284
13	2534001	2539000	33	0.979176	0.79715
13	2534501	2539500	31	0.977594	0.784063
13	2535001	2540000	27	0.971101	0.753178
13	2535501	2540500	25	0.968263	0.733432
13	2536001	2541000	25	0.968263	0.733432
13	2536501	2541500	24	0.971171	0.777844
13	2537001	2542000	21	0.980757	0.813917
13	2537501	2542500	21	0.980757	0.813917
13	2538001	2543000	21	0.980757	0.813917
13	2538501	2543500	21	0.98778	0.875945
13	2539001	2544000	17	0.992717	0.923378
13	2539501	2544500	15	0.980438	0.735503
13	2540001	2545000	13	0.989082	0.79501
13	2540501	2545500	16	0.986173	0.750168
13	2541001	2546000	20	0.9894	0.800134
13	2541501	2546500	18	0.988	0.777927
13	2542001	2547000	22	0.973562	0.764813
13	2542501	2547500	31	0.982248	0.833093
13	2543001	2548000	33	0.979444	0.839529
13	2543501	2548500	32	0.97872	0.834514
13	2544001	2549000	33	0.979444	0.839529
13	2544501	2549500	31	0.983518	0.915139
13	2545001	2550000	31	0.983518	0.915139
13	2545501	2550500	29	0.985053	0.955233
13	2546001	2551000	26	0.983275	0.950067
13	2546501	2551500	33	0.986908	0.960659
13	2547001	2552000	34	0.99655	0.996428
13	2547501	2552500	32	0.996334	0.996205
13	2548001	2553000	30	1	1
13	2548501	2553500	35	1	1
13	2549001	2554000	35	1	1
13	2549501	2554500	38	1	1
13	2550001	2555000	39	1	1
13	2550501	2555500	39	0.998409	0.965835
13	2551001	2556000	43	0.99856	0.969013
13	2551501	2556500	43	0.99856	0.969013
13	2552001	2557000	42	0.998525	0.968275
13	2552501	2557500	36	0.998272	0.962988
13	2553001	2558000	37	0.99832	0.963988
13	2553501	2558500	34	0.989131	0.885121
13	2554001	2559000	35	0.989468	0.888404
13	2554501	2559500	31	0.987977	0.874004
13	2555001	2560000	30	0.987537	0.869804
13	2555501	2560500	29	0.98974	0.911261
13	2556001	2561000	24	0.987431	0.892774
13	2556501	2561500	20	0.984672	0.871328
13	2557001	2562000	17	0.981651	0.848621
13	2557501	2562500	16	0.980361	0.83916
13	2558001	2563000	16	0.980361	0.83916
13	2558501	2563500	14	1	1
13	2559001	2564000	14	1	1
13	2559501	2564500	16	1	1
13	2560001	2565000	18	1	1
13	2560501	2565500	19	1	1
13	2561001	2566000	20	1	1
13	2561501	2566500	19	1	1
13	2562001	2567000	17	1	1
13	2562501	2567500	17	1	1
13	2563001	2568000	14	1	1
13	2563501	2568500	15	0.991683	0.913161
13	2564001	2569000	19	0.993522	0.931443
13	2564501	2569500	17	0.992717	0.923378
13	2565001	2570000	15	0.991683	0.913161
13	2565501	2570500	16	0.992234	0.918589
13	2566001	2571000	18	0.993143	0.927635
13	2566501	2571500	21	0.994167	0.937972
13	2567001	2572000	28	0.995674	0.953479
13	2567501	2572500	36	0.99666	0.963817
13	2568001	2573000	42	0.984898	0.950686
13	2568501	2573500	43	0.988322	0.982125
13	2569001	2574000	38	0.986771	0.979773
13	2569501	2574500	41	0.987747	0.981253
13	2570001	2575000	47	0.98541	0.95658
13	2570501	2575500	48	0.985722	0.957485
13	2571001	2576000	49	0.98602	0.958353
13	2571501	2576500	46	0.983377	0.926671
13	2572001	2577000	46	0.983377	0.926671
13	2572501	2577500	44	0.979764	0.920577
13	2573001	2578000	48	0.992466	0.943209
13	2573501	2578500	49	0.992626	0.944368
13	2574001	2579000	50	0.99135	0.918832
13	2574501	2579500	52	0.989311	0.919618
13	2575001	2580000	49	0.98994	0.93818
13	2575501	2580500	46	0.989254	0.934148
13	2576001	2581000	44	0.988742	0.931154
13	2576501	2581500	46	0.99083	0.963114
13	2577001	2582000	42	0.989934	0.959601
13	2577501	2582500	45	0.990621	0.962294
13	2578001	2583000	41	0.989682	0.958616
13	2578501	2583500	40	0.974504	0.941465
13	2579001	2584000	40	0.976644	0.974775
13	2579501	2584500	39	0.979088	0.977243
13	2580001	2585000	37	0.975969	0.944913
13	2580501	2585500	42	0.976021	0.94858
13	2581001	2586000	46	0.978159	0.953051
13	2581501	2586500	46	0.96673	0.899872
13	2582001	2587000	47	0.964841	0.8952
13	2582501	2587500	39	0.960261	0.876817
13	2583001	2588000	35	0.955225	0.862739
13	2583501	2588500	35	0.970849	0.843088
13	2584001	2589000	36	0.967142	0.811264
13	2584501	2589500	39	0.967345	0.791617
13	2585001	2590000	50	0.965649	0.812257
13	2585501	2590500	50	0.968431	0.814686
13	2586001	2591000	46	0.95376	0.786721
13	2586501	2591500	44	0.965377	0.832623
13	2587001	2592000	44	0.96317	0.810977
13	2587501	2592500	47	0.962076	0.795352
13	2588001	2593000	47	0.962076	0.795352
13	2588501	2593500	52	0.966299	0.815029
13	2589001	2594000	61	0.97453	0.863674
13	2589501	2594500	61	0.976052	0.885517
13	2590001	2595000	60	0.986315	0.925814
13	2590501	2595500	58	0.985818	0.923256
13	2591001	2596000	57	0.993529	0.931473
13	2591501	2596500	58	0.99242	0.909682
13	2592001	2597000	54	0.995276	0.926549
13	2592501	2597500	54	0.995174	0.901301
13	2593001	2598000	55	0.986818	0.893184
13	2593501	2598500	48	0.986392	0.905365
13	2594001	2599000	43	0.984688	0.894361
13	2594501	2599500	35	0.980851	0.870215
13	2595001	2600000	28	0.975473	0.837769
13	2595501	2600500	26	0.973333	0.82529
13	2596001	2601000	26	0.973333	0.82529
13	2596501	2601500	26	0.956363	0.839354
13	2597001	2602000	30	0.959103	0.816359
13	2597501	2602500	29	0.95283	0.853866
13	2598001	2603000	31	0.971483	0.880879
13	2598501	2603500	35	0.974979	0.894493
13	2599001	2604000	37	0.976424	0.900196
13	2599501	2604500	42	0.979399	0.912077
13	2600001	2605000	41	0.978865	0.909933
13	2600501	2605500	48	0.972392	0.896021
13	2601001	2606000	53	0.975161	0.90583
13	2601501	2606500	61	0.986816	0.934029
13	2602001	2607000	67	0.989146	0.959824
13	2602501	2607500	76	0.994392	0.982918
13	2603001	2608000	75	0.994316	0.98269
13	2603501	2608500	71	0.993992	0.981715
13	2604001	2609000	64	0.993327	0.979715
13	2604501	2609500	60	0.992877	0.978363
13	2605001	2610000	60	0.992877	0.978363
13	2605501	2610500	52	1	1
13	2606001	2611000	51	1	1
13	2606501	2611500	45	0.990406	0.987886
13	2607001	2612000	36	0.987994	0.984857
13	2607501	2612500	26	0.97594	0.930106
13	2608001	2613000	28	0.977728	0.935098
13	2608501	2613500	33	0.981216	0.944932
13	2609001	2614000	35	0.982324	0.948079
13	2609501	2614500	36	0.98283	0.949521
13	2610001	2615000	38	0.98376	0.952178
13	2610501	2615500	40	0.984595	0.954569
13	2611001	2616000	44	0.98603	0.958699
13	2611501	2616500	48	0.996395	0.973498
13	2612001	2617000	52	0.996677	0.975536
13	2612501	2617500	56	0.996035	0.977839
13	2613001	2618000	51	0.992118	0.950724
13	2613501	2618500	50	0.988973	0.896442
13	2614001	2619000	48	0.985541	0.86499
13	2614501	2619500	51	0.986474	0.872931
13	2615001	2620000	50	0.9752	0.844584
13	2615501	2620500	50	0.9752	0.844584
13	2616001	2621000	46	0.972772	0.831069
13	2616501	2621500	45	0.968429	0.798369
13	2617001	2622000	46	0.965469	0.771297
13	2617501	2622500	42	0.968576	0.779064
13	2618001	2623000	44	0.975424	0.818018
13	2618501	2623500	42	0.978612	0.8728
13	2619001	2624000	52	0.980073	0.899056
13	2619501	2624500	48	0.978261	0.890644
13	2620001	2625000	44	0.988366	0.910029
13	2620501	2625500	41	0.987438	0.903445
13	2621001	2626000	40	0.982031	0.869229
13	2621501	2626500	35	0.98341	0.887764
13	2622001	2627000	30	0.984707	0.917289
13	2622501	2627500	29	0.984147	0.914437
13	2623001	2628000	29	0.984147	0.914437
13	2623501	2628500	27	0.982897	0.908098
13	2624001	2629000	16	0.988772	0.920493
13	2624501	2629500	16	0.969788	0.844916
13	2625001	2630000	17	0.971756	0.854039
13	2625501	2630500	19	0.975011	0.869403
13	2626001	2631000	17	0.983742	0.928868
13	2626501	2631500	17	0.983742	0.928868
13	2627001	2632000	18	0.95615	0.879111
13	2627501	2632500	22	0.964622	0.901091
13	2628001	2633000	21	0.962827	0.896381
13	2628501	2633500	21	0.962827	0.896381
13	2629001	2634000	21	0.962827	0.896381
13	2629501	2634500	20	0.975943	0.951662
13	2630001	2635000	19	0.974641	0.949118
13	2630501	2635500	17	0.971565	0.943131
13	2631001	2636000	16	0.969729	0.939577
13	2631501	2636500	13	0.962455	0.925633
13	2632001	2637000	19	0.996645	0.929872
13	2632501	2637500	14	0.995359	0.904826
13	2633001	2638000	15	0.995689	0.911171
13	2633501	2638500	14	0.995359	0.904826
13	2634001	2639000	15	0.995689	0.911171
13	2634501	2639500	21	0.99698	0.936551
13	2635001	2640000	24	0.997373	0.944482
13	2635501	2640500	30	0.997915	0.955585
13	2636001	2641000	36	0.998272	0.962988
13	2636501	2641500	37	0.99832	0.963988
13	2637001	2642000	33	1	1
13	2637501	2642500	34	1	1
13	2638001	2643000	32	0.99805	0.958361
13	2638501	2643500	34	0.996227	0.921621
13	2639001	2644000	32	0.995976	0.916723
13	2639501	2644500	26	0.994973	0.897505
13	2640001	2645000	23	0.994258	0.884136
13	2640501	2645500	18	0.992474	0.851951
13	2641001	2646000	11	0.98668	0.757739
13	2641501	2646500	15	0.99075	0.822342
13	2642001	2647000	14	0.989985	0.809652
13	2642501	2647500	15	0.99075	0.822342
13	2643001	2648000	16	0.991406	0.833445
13	2643501	2648500	15	0.995689	0.911171
13	2644001	2649000	17	0.996227	0.921621
13	2644501	2649500	19	0.996645	0.929872
13	2645001	2650000	20	0.993306	0.866756
13	2645501	2650500	20	0.993306	0.866756
13	2646001	2651000	22	0.993973	0.878869
13	2646501	2651500	19	0.988743	0.789615
13	2647001	2652000	17	0.987151	0.764864
13	2647501	2652500	16	0.986173	0.750168
13	2648001	2653000	14	0.989985	0.809652
13	2648501	2653500	14	0.989985	0.809652
13	2649001	2654000	16	0.944615	0.719867
13	2649501	2654500	15	0.940005	0.701192
13	2650001	2655000	19	0.929208	0.628589
13	2650501	2655500	19	0.929208	0.628589
13	2651001	2656000	18	0.923859	0.607955
13	2651501	2656500	16	0.922296	0.642227
13	2652001	2657000	17	0.928187	0.663272
13	2652501	2657500	16	0.922296	0.642227
13	2653001	2658000	17	0.928187	0.663272
13	2653501	2658500	20	0.909452	0.588319
13	2654001	2659000	16	0.938402	0.598977
13	2654501	2659500	17	0.914	0.553343
13	2655001	2660000	11	0.921768	0.664905
13	2655501	2660500	11	0.921768	0.664905
13	2656001	2661000	13	0.93658	0.716458
13	2656501	2661500	15	0.946676	0.754264
13	2657001	2662000	14	0.942065	0.736711
13	2657501	2662500	15	0.946676	0.754264
13	2658001	2663000	14	0.942065	0.736711
13	2658501	2663500	12	0.933334	0.81233
13	2659001	2664000	12	0.933334	0.81233
13	2659501	2664500	10	0.95688	0.892476
13	2660001	2665000	11	0.961035	0.902251
13	2660501	2665500	11	0.961035	0.902251
13	2661001	2666000	13	0.888255	0.636259
13	2661501	2666500	11	0.860249	0.570124
13	2662001	2667000	11	0.860249	0.570124
13	2662501	2667500	12	0.875811	0.605947
13	2663001	2668000	15	0.90691	0.684757
13	2663501	2668500	15	0.924955	0.671633
13	2664001	2669000	15	0.924955	0.671633
13	2664501	2669500	16	0.930846	0.692156
13	2665001	2670000	17	0.93588	0.710264
13	2665501	2670500	20	0.922446	0.625053
13	2666001	2671000	17	0.968707	0.773792
13	2666501	2671500	17	0.968707	0.773792
13	2667001	2672000	18	0.951083	0.719179
13	2667501	2672500	16	0.943301	0.684076
13	2668001	2673000	14	0.932577	0.638945
13	2668501	2673500	13	0.94799	0.709025
13	2669001	2674000	15	0.947453	0.658993
13	2669501	2674500	18	0.936717	0.648647
13	2670001	2675000	16	0.925902	0.604728
13	2670501	2675500	12	0.937996	0.687424
13	2671001	2676000	13	0.943912	0.711468
13	2671501	2676500	15	0.930807	0.667206
13	2672001	2677000	16	0.947313	0.682172
13	2672501	2677500	18	0.954565	0.717486
13	2673001	2678000	19	0.957491	0.732355
13	2673501	2678500	18	0.954565	0.717486
13	2674001	2679000	19	0.945022	0.738839
13	2674501	2679500	15	0.951971	0.749813
13	2675001	2680000	16	0.917623	0.705026
13	2675501	2680500	17	0.92352	0.722378
13	2676001	2681000	14	0.902603	0.662887
13	2676501	2681500	12	0.913242	0.710118
13	2677001	2682000	13	0.937415	0.832615
13	2677501	2682500	11	0.924515	0.802181
13	2678001	2683000	11	0.924515	0.802181
13	2678501	2683500	14	0.942342	0.844571
13	2679001	2684000	12	0.959185	0.919436
13	2679501	2684500	12	0.959185	0.919436
13	2680001	2685000	26	1	1
13	2680501	2685500	47	1	1
13	2681001	2686000	64	0.997309	0.980123
13	2681501	2686500	67	0.997431	0.981013
13	2682001	2687000	67	0.997431	0.981013
13	2682501	2687500	72	0.995911	0.964241
13	2683001	2688000	74	0.996025	0.965207
13	2683501	2688500	75	0.996079	0.965671
13	2684001	2689000	79	0.995442	0.950543
13	2684501	2689500	83	0.995669	0.952926
13	2685001	2690000	73	0.993298	0.928634
13	2685501	2690500	57	0.988903	0.88575
13	2686001	2691000	42	0.989244	0.875234
13	2686501	2691500	44	0.989778	0.880905
13	2687001	2692000	42	0.989244	0.875234
13	2687501	2692500	44	0.992846	0.910509
13	2688001	2693000	63	0.992169	0.917306
13	2688501	2693500	69	0.992888	0.924497
13	2689001	2694000	73	0.99425	0.946887
13	2689501	2694500	75	0.994409	0.948303
13	2690001	2695000	80	0.99633	0.967816
13	2690501	2695500	82	0.997906	0.984487
13	2691001	2696000	97	0.998232	0.986886
13	2691501	2696500	94	0.998176	0.986467
13	2692001	2697000	96	0.998214	0.986749
13	2692501	2697500	94	0.998176	0.986467
13	2693001	2698000	72	1	1
13	2693501	2698500	67	1	1
13	2694001	2699000	67	1	1
13	2694501	2699500	66	1	1
13	2695001	2700000	57	1	1
13	2695501	2700500	49	1	1
13	2696001	2701000	32	1	1
13	2696501	2701500	31	1	1
13	2697001	2702000	30	1	1
13	2697501	2702500	27	1	1
13	2698001	2703000	29	1	1
13	2698501	2703500	28	1	1
13	2699001	2704000	23	0.988133	0.947424
13	2699501	2704500	20	0.98628	0.939538
13	2700001	2705000	20	0.98628	0.939538
13	2700501	2705500	24	0.982927	0.895341
13	2701001	2706000	34	0.988212	0.926123
13	2701501	2706500	34	0.988212	0.926123
13	2702001	2707000	33	0.987835	0.923884
13	2702501	2707500	39	0.981252	0.90542
13	2703001	2708000	46	0.974534	0.865208
13	2703501	2708500	42	0.971844	0.852371
13	2704001	2709000	39	0.977487	0.872021
13	2704501	2709500	39	0.977487	0.872021
13	2705001	2710000	39	0.977487	0.872021
13	2705501	2710500	36	0.979577	0.897538
13	2706001	2711000	27	0.972095	0.863384
13	2706501	2711500	27	0.972095	0.863384
13	2707001	2712000	26	0.970911	0.85813
13	2707501	2712500	19	0.969628	0.799242
13	2708001	2713000	10	0.987108	0.869742
13	2708501	2713500	11	0.988386	0.881584
13	2709001	2714000	10	0.987108	0.869742
13	2709501	2714500	9	0.985514	0.855269
13	2710001	2715000	9	0.985514	0.855269
13	2710501	2715500	8	0.983471	0.837178
13	2711001	2716000	7	0.980757	0.813917
13	2711501	2716500	8	0.983471	0.837178
13	2712001	2717000	12	0.971917	0.785443
13	2712501	2717500	16	0.97618	0.840987
13	2713001	2718000	16	0.97618	0.840987
13	2713501	2718500	15	0.974385	0.830386
13	2714001	2719000	15	0.974385	0.830386
13	2714501	2719500	15	0.958892	0.745579
13	2715001	2720000	16	0.96196	0.76148
13	2715501	2720500	17	0.946342	0.702511
13	2716001	2721000	17	0.946342	0.702511
13	2716501	2721500	17	0.946342	0.702511
13	2717001	2722000	15	0.955109	0.747653
13	2717501	2722500	16	0.966364	0.759654
13	2718001	2723000	17	0.968707	0.773792
13	2718501	2723500	19	0.945557	0.768911
13	2719001	2724000	34	0.971779	0.870862
13	2719501	2724500	43	0.982712	0.927475
13	2720001	2725000	51	0.985534	0.938851
13	2720501	2725500	53	0.990542	0.964574
13	2721001	2726000	58	0.991374	0.967628
13	2721501	2726500	59	0.991523	0.968177
13	2722001	2727000	57	0.99122	0.96706
13	2722501	2727500	52	0.985614	0.966886
13	2723001	2728000	52	0.985614	0.966886
13	2723501	2728500	54	0.994279	0.978207
13	2724001	2729000	42	0.992615	0.971981
13	2724501	2729500	36	0.991359	0.967311
13	2725001	2730000	32	0.986099	0.922519
13	2725501	2730500	33	0.986543	0.924867
13	2726001	2731000	30	0.985118	0.917354
13	2726501	2731500	27	0.983357	0.908171
13	2727001	2732000	29	0.984574	0.914504
13	2727501	2732500	31	0.9939	0.914999
13	2728001	2733000	33	0.994292	0.920151
13	2728501	2733500	31	0.9939	0.914999
13	2729001	2734000	31	0.9939	0.914999
13	2729501	2734500	30	0.993683	0.912166
13	2730001	2735000	25	0.997482	0.946702
13	2730501	2735500	24	0.997373	0.944482
13	2731001	2736000	28	0.997761	0.952413
13	2731501	2736500	30	0.997915	0.955585
13	2732001	2737000	30	0.997915	0.955585
13	2732501	2737500	32	1	1
13	2733001	2738000	32	1	1
13	2733501	2738500	31	1	1
13	2734001	2739000	31	0.989931	0.962039
13	2734501	2739500	30	0.989587	0.960773
13	2735001	2740000	30	0.978632	0.921546
13	2735501	2740500	31	0.979356	0.924077
13	2736001	2741000	26	0.967051	0.86055
13	2736501	2741500	26	0.967051	0.86055
13	2737001	2742000	26	0.954395	0.81404
13	2737501	2742500	23	0.947509	0.789785
13	2738001	2743000	20	0.938174	0.758253
13	2738501	2743500	22	0.944727	0.78023
13	2739001	2744000	41	0.978786	0.878278
13	2739501	2744500	59	0.982319	0.893853
13	2740001	2745000	77	0.983616	0.884412
13	2740501	2745500	74	0.982892	0.879726
13	2741001	2746000	76	0.985985	0.899629
13	2741501	2746500	75	0.985784	0.898291
13	2742001	2747000	77	0.988983	0.899333
13	2742501	2747500	76	0.988827	0.898008
13	2743001	2748000	76	0.988827	0.898008
13	2743501	2748500	77	0.988983	0.899333
13	2744001	2749000	63	0.984432	0.87792
13	2744501	2749500	51	0.977459	0.851064
13	2745001	2750000	38	0.984899	0.900491
13	2745501	2750500	41	0.979167	0.90067
13	2746001	2751000	40	0.971476	0.890908
13	2746501	2751500	46	0.975433	0.905137
13	2747001	2752000	41	0.974442	0.926067
13	2747501	2752500	48	0.978314	0.936849
13	2748001	2753000	50	0.979214	0.939375
13	2748501	2753500	54	0.977173	0.920308
13	2749001	2754000	47	0.977835	0.935505
13	2749501	2754500	39	0.981624	0.95245
13	2750001	2755000	33	0.978173	0.943804
13	2750501	2755500	33	0.984103	0.912251
13	2751001	2756000	34	0.992838	0.923396
13	2751501	2756500	31	0.992102	0.915983
13	2752001	2757000	37	0.993449	0.929607
13	2752501	2757500	35	0.993054	0.925585
13	2753001	2758000	32	0.992363	0.918608
13	2753501	2758500	26	0.997583	0.948752
13	2754001	2759000	29	0.98128	0.86849
13	2754501	2759500	32	0.983191	0.880819
13	2755001	2760000	33	0.983744	0.884431
13	2755501	2760500	29	0.984147	0.914437
13	2756001	2761000	27	0.982897	0.908098
13	2756501	2761500	25	0.975457	0.848643
13	2757001	2762000	21	0.970134	0.819813
13	2757501	2762500	19	0.921234	0.711045
13	2758001	2763000	23	0.937414	0.761298
13	2758501	2763500	27	0.948079	0.796662
13	2759001	2764000	26	0.96745	0.884277
13	2759501	2764500	26	0.96745	0.884277
13	2760001	2765000	33	0.970132	0.869352
13	2760501	2765500	41	0.965637	0.882723
13	2761001	2766000	48	0.956898	0.850117
13	2761501	2766500	52	0.959455	0.862232
13	2762001	2767000	56	0.959615	0.848813
13	2762501	2767500	55	0.97279	0.877086
13	2763001	2768000	52	0.971075	0.869995
13	2763501	2768500	52	0.971075	0.869995
13	2764001	2769000	51	0.970454	0.867445
13	2764501	2769500	50	0.969806	0.864794
13	2765001	2770000	46	0.958844	0.860338
13	2765501	2770500	42	0.965321	0.858869
13	2766001	2771000	43	0.981432	0.917641
13	2766501	2771500	42	0.985559	0.945968
13	2767001	2772000	49	0.987684	0.953687
13	2767501	2772500	55	0.980291	0.913612
13	2768001	2773000	63	0.982922	0.924582
13	2768501	2773500	79	0.984795	0.923368
13	2769001	2774000	82	0.98538	0.926172
13	2769501	2774500	104	0.988596	0.941789
13	2770001	2775000	117	0.994082	0.95652
13	2770501	2775500	119	0.994185	0.957251
13	2771001	2776000	116	0.99403	0.956145
13	2771501	2776500	115	0.993976	0.955764
13	2772001	2777000	117	0.995153	0.967653
13	2772501	2777500	118	0.998999	0.988961
13	2773001	2778000	117	0.998991	0.988867
13	2773501	2778500	100	1	1
13	2774001	2779000	101	1	1
13	2774501	2779500	86	1	1
13	2775001	2780000	84	0.99859	0.984493
13	2775501	2780500	93	0.998727	0.985994
13	2776001	2781000	96	0.998768	0.986431
13	2776501	2781500	98	0.998793	0.986708
13	2777001	2782000	85	0.998606	0.984676
13	2777501	2782500	75	0.998418	0.982632
13	2778001	2783000	67	0.998227	0.980559
13	2778501	2783500	62	0.998082	0.978991
13	2779001	2784000	61	0.99805	0.978646
13	2779501	2784500	53	0.99775	0.975423
13	2780001	2785000	38	1	1
13	2780501	2785500	24	1	1
13	2781001	2786000	22	1	1
13	2781501	2786500	18	1	1
13	2782001	2787000	16	1	1
13	2782501	2787500	16	1	1
13	2783001	2788000	16	1	1
13	2783501	2788500	16	1	1
13	2784001	2789000	11	1	1
13	2784501	2789500	24	0.989609	0.891477
13	2785001	2790000	30	0.991821	0.913182
13	2785501	2790500	37	0.993449	0.929607
13	2786001	2791000	41	0.994118	0.936475
13	2786501	2791500	49	0.995115	0.946846
13	2787001	2792000	57	0.988365	0.935442
13	2787501	2792500	60	0.984175	0.918516
13	2788001	2793000	60	0.984175	0.918516
13	2788501	2793500	60	0.984175	0.918516
13	2789001	2794000	60	0.984175	0.918516
13	2789501	2794500	46	0.985021	0.950338
13	2790001	2795000	40	0.982692	0.942888
13	2790501	2795500	32	0.978167	0.92861
13	2791001	2796000	25	0.971689	0.908621
13	2791501	2796500	22	0.967565	0.89616
13	2792001	2797000	20	0.98628	0.939538
13	2792501	2797500	26	0.983773	0.977667
13	2793001	2798000	44	0.973407	0.935621
13	2793501	2798500	59	0.977052	0.930427
13	2794001	2799000	70	0.980793	0.94136
13	2794501	2799500	71	0.981073	0.942186
13	2795001	2800000	71	0.981073	0.942186
13	2795501	2800500	71	0.981073	0.942186
13	2796001	2801000	67	0.979899	0.938734
13	2796501	2801500	60	0.977452	0.931587
13	2797001	2802000	54	0.974824	0.923985
13	2797501	2802500	45	0.97945	0.921686
13	2798001	2803000	27	0.993498	0.952885
13	2798501	2803500	12	1	1
13	2799001	2804000	1	1	1
13	2802501	2807500	3	0.862269	0.609621
13	2803001	2808000	7	0.783736	0.520981
13	2803501	2808500	10	0.865056	0.664687
13	2804001	2809000	12	0.892104	0.720572
13	2804501	2809500	20	0.91905	0.774091
13	2805001	2810000	34	0.955312	0.867112
13	2805501	2810500	46	0.9617	0.844548
13	2806001	2811000	68	0.970249	0.877194
13	2806501	2811500	86	0.971657	0.890395
13	2807001	2812000	86	0.971657	0.890395
13	2807501	2812500	83	0.974846	0.900543
13	2808001	2813000	79	0.984126	0.923128
13	2808501	2813500	85	0.985302	0.928554
13	2809001	2814000	97	0.984231	0.924926
13	2809501	2814500	113	0.985216	0.937311
13	2810001	2815000	115	0.985484	0.938401
13	2810501	2815500	123	0.988243	0.963811
13	2811001	2816000	123	0.990612	0.973567
13	2811501	2816500	112	0.993384	0.980571
13	2812001	2817000	117	0.99367	0.981402
13	2812501	2817500	126	0.994127	0.98273
13	2813001	2818000	132	0.994396	0.983515
13	2813501	2818500	139	0.994681	0.984345
13	2814001	2819000	127	0.995784	0.981896
13	2814501	2819500	111	0.99945	0.987996
13	2815001	2820000	98	0.999376	0.986404
13	2815501	2820500	84	0.998495	0.983356
13	2816001	2821000	66	0.994014	0.974405
13	2816501	2821500	69	0.994279	0.975518
13	2817001	2822000	79	0.994164	0.961751
13	2817501	2822500	80	0.994239	0.962229
13	2818001	2823000	83	0.994453	0.963594
13	2818501	2823500	72	0.993581	0.958032
13	2819001	2824000	78	0.994948	0.978343
13	2819501	2824500	80	0.995076	0.978884
13	2820001	2825000	80	0.995076	0.978884
13	2820501	2825500	81	0.995945	0.979955
13	2821001	2826000	79	0.999224	0.983134
13	2821501	2826500	72	0.999148	0.981494
13	2822001	2827000	57	1	1
13	2822501	2827500	50	1	1
13	2823001	2828000	42	0.998525	0.968275
13	2823501	2828500	38	0.991059	0.933114
13	2824001	2829000	30	0.988529	0.915277
13	2824501	2829500	20	0.982248	0.872916
13	2825001	2830000	17	0.978759	0.85049
13	2825501	2830500	10	0.960765	0.745832
13	2826001	2831000	12	0.958667	0.677157
13	2826501	2831500	11	0.953693	0.647808
13	2827001	2832000	19	0.976408	0.796099
13	2827501	2832500	24	0.981943	0.838579
13	2828001	2833000	27	0.974302	0.810551
13	2828501	2833500	30	0.980691	0.827401
13	2829001	2834000	32	0.982051	0.838188
13	2829501	2834500	38	0.985182	0.863737
13	2830001	2835000	47	0.988254	0.88983
13	2830501	2835500	47	0.988254	0.88983
13	2831001	2836000	43	0.988868	0.910569
13	2831501	2836500	41	0.988288	0.906206
13	2832001	2837000	33	0.985201	0.883469
13	2832501	2837500	25	0.979905	0.846178
13	2833001	2838000	21	0.99156	0.939424
13	2833501	2838500	17	1	1
13	2834001	2839000	15	1	1
13	2834501	2839500	9	1	1
13	2840001	2845000	5	0.940503	0.733146
13	2840501	2845500	5	0.940503	0.733146
13	2841001	2846000	5	0.940503	0.733146
13	2841501	2846500	5	0.940503	0.733146
13	2842001	2847000	5	0.940503	0.733146
13	2842501	2847500	5	0.940503	0.733146
13	2843001	2848000	5	0.940503	0.733146
13	2843501	2848500	6	0.877293	0.488732
13	2844001	2849000	7	0.900572	0.561771
13	2844501	2849500	7	0.900572	0.561771
13	2845001	2850000	2	0.759259	0.133333
13	2845501	2850500	2	0.759259	0.133333
13	2846001	2851000	2	0.759259	0.133333
13	2846501	2851500	2	0.759259	0.133333
13	2847001	2852000	14	0.922947	0.704789
13	2847501	2852500	23	0.935404	0.773557
13	2848001	2853000	28	0.939538	0.768561
13	2848501	2853500	32	0.959736	0.851658
13	2849001	2854000	36	0.964718	0.86814
13	2849501	2854500	38	0.966774	0.87508
13	2850001	2855000	40	0.968603	0.881326
13	2850501	2855500	44	0.969494	0.861832
13	2851001	2856000	45	0.97025	0.864902
13	2851501	2856500	45	0.97025	0.864902
13	2852001	2857000	37	0.98163	0.900547
13	2852501	2857500	28	0.991196	0.906981
13	2853001	2858000	25	0.984328	0.89963
13	2853501	2858500	22	0.982012	0.885944
13	2854001	2859000	18	0.977599	0.860598
13	2854501	2859500	21	0.98108	0.880512
13	2855001	2860000	19	0.978893	0.867935
13	2855501	2860500	17	0.98126	0.930776
13	2856001	2861000	19	0.983313	0.938063
13	2856501	2861500	26	0.987937	0.954738
13	2857001	2862000	25	0.98744	0.952928
13	2857501	2862500	27	0.969956	0.920608
13	2858001	2863000	26	0.981607	0.962817
13	2858501	2863500	25	0.980856	0.961329
13	2859001	2864000	24	0.98004	0.959718
13	2859501	2864500	22	0.959391	0.777102
13	2860001	2865000	23	0.961451	0.786794
13	2860501	2865500	21	0.957098	0.766488
13	2861001	2866000	20	0.95453	0.754813
13	2861501	2866500	15	0.923726	0.584254
13	2862001	2867000	18	0.940362	0.653545
13	2862501	2867500	20	0.978392	0.736529
13	2863001	2868000	31	0.987108	0.830019
13	2863501	2868500	35	0.988757	0.849445
13	2864001	2869000	41	0.990567	0.871478
13	2864501	2869500	50	0.998765	0.973351
13	2865001	2870000	59	0.991446	0.935393
13	2865501	2870500	68	0.985671	0.935237
13	2866001	2871000	70	0.986098	0.937087
13	2866501	2871500	74	0.984301	0.923297
13	2867001	2872000	72	0.983841	0.921166
13	2867501	2872500	74	0.984301	0.923297
13	2868001	2873000	68	0.982835	0.916529
13	2868501	2873500	89	0.983441	0.905629
13	2869001	2874000	115	0.977838	0.887556
13	2869501	2874500	127	0.979422	0.896377
13	2870001	2875000	136	0.98148	0.903015
13	2870501	2875500	131	0.984714	0.903833
13	2871001	2876000	130	0.984576	0.903094
13	2871501	2876500	127	0.986504	0.921313
13	2872001	2877000	131	0.986333	0.913544
13	2872501	2877500	132	0.986452	0.914199
13	2873001	2878000	135	0.986799	0.916106
13	2873501	2878500	113	0.9869	0.92387
13	2874001	2879000	84	0.993889	0.95154
13	2874501	2879500	75	0.994115	0.948778
13	2875001	2880000	70	0.998222	0.96193
13	2875501	2880500	75	0.995297	0.947922
13	2876001	2881000	79	0.992517	0.934891
13	2876501	2881500	77	0.992313	0.9332
13	2877001	2882000	71	0.992631	0.946322
13	2877501	2882500	64	0.991791	0.940451
13	2878001	2883000	58	0.990902	0.934291
13	2878501	2883500	60	0.985727	0.916868
13	2879001	2884000	61	0.983685	0.896877
13	2879501	2884500	48	0.97695	0.841188
13	2880001	2885000	37	0.971729	0.829986
13	2880501	2885500	30	0.960322	0.818455
13	2881001	2886000	27	0.96602	0.844125
13	2881501	2886500	27	0.96602	0.844125
13	2882001	2887000	29	0.965031	0.808929
13	2882501	2887500	36	0.972609	0.846081
13	2883001	2888000	34	0.970801	0.837027
13	2883501	2888500	29	0.977725	0.849508
13	2884001	2889000	25	0.979832	0.877533
13	2884501	2889500	26	0.983846	0.93349
13	2885001	2890000	28	0.985047	0.938241
13	2885501	2890500	34	0.998168	0.960811
13	2886001	2891000	35	0.998222	0.96193
13	2886501	2891500	44	0.998593	0.969717
13	2887001	2892000	43	1	1
13	2887501	2892500	38	1	1
13	2888001	2893000	37	1	1
13	2888501	2893500	36	1	1
13	2889001	2894000	36	1	1
13	2889501	2894500	33	1	1
13	2890001	2895000	28	1	1
13	2890501	2895500	20	1	1
13	2891001	2896000	15	1	1
13	2891501	2896500	7	0.886326	0.680161
13	2892001	2897000	5	0.823495	0.552226
13	2892501	2897500	7	0.806584	0.512046
13	2893001	2898000	8	0.770044	0.417916
13	2893501	2898500	8	0.770044	0.417916
13	2894001	2899000	10	0.835246	0.534333
13	2894501	2899500	12	0.871641	0.611944
13	2895001	2900000	13	0.884409	0.641794
13	2895501	2900500	14	0.873881	0.574339
13	2896001	2901000	17	0.890078	0.571077
13	2896501	2901500	17	0.948332	0.702775
13	2897001	2902000	37	0.979114	0.863437
13	2897501	2902500	41	0.989651	0.905463
13	2898001	2903000	47	0.996062	0.943936
13	2898501	2903500	50	0.996308	0.9473
13	2899001	2904000	49	0.996229	0.946224
13	2899501	2904500	52	0.993804	0.898079
13	2900001	2905000	56	0.994278	0.905359
13	2900501	2905500	57	0.996645	0.929872
13	2901001	2906000	58	0.997841	0.954054
13	2901501	2906500	59	0.994824	0.933272
13	2902001	2907000	41	0.992387	0.903976
13	2902501	2907500	39	0.988918	0.861951
13	2903001	2908000	32	0.986101	0.831753
13	2903501	2908500	31	0.985578	0.826326
13	2904001	2909000	31	0.985578	0.826326
13	2904501	2909500	28	0.989717	0.902892
13	2905001	2910000	32	0.980272	0.878255
13	2905501	2910500	35	0.982138	0.88869
13	2906001	2911000	31	0.97956	0.874328
13	2906501	2911500	31	0.986126	0.915364
13	2907001	2912000	30	0.985623	0.912542
13	2907501	2912500	26	0.987937	0.954738
13	2908001	2913000	29	0.989218	0.959421
13	2908501	2913500	32	0.978844	0.927485
13	2909001	2914000	35	0.976609	0.896484
13	2909501	2914500	35	0.976609	0.896484
13	2910001	2915000	28	0.982607	0.912634
13	2910501	2915500	26	0.981181	0.905913
13	2911001	2916000	29	0.976288	0.871781
13	2911501	2916500	32	0.978697	0.883801
13	2912001	2917000	32	0.978697	0.883801
13	2912501	2917500	32	0.962697	0.852423
13	2913001	2918000	44	0.965563	0.865926
13	2913501	2918500	52	0.978672	0.908546
13	2914001	2919000	62	0.984518	0.944306
13	2914501	2919500	75	0.987281	0.95396
13	2915001	2920000	83	0.98854	0.958397
13	2915501	2920500	98	0.990334	0.964765
13	2916001	2921000	108	0.989095	0.956537
13	2916501	2921500	120	0.990214	0.960883
13	2917001	2922000	128	0.99084	0.963328
13	2917501	2922500	139	0.994441	0.963868
13	2918001	2923000	136	0.996631	0.971724
13	2918501	2923500	149	0.996931	0.974191
13	2919001	2924000	148	0.99691	0.974017
13	2919501	2924500	140	0.995849	0.963228
13	2920001	2925000	134	0.995658	0.961581
13	2920501	2925500	127	0.992901	0.950197
13	2921001	2926000	125	0.996058	0.969505
13	2921501	2926500	120	0.995891	0.968235
13	2922001	2927000	115	0.995708	0.966854
13	2922501	2927500	102	0.995796	0.975692
13	2923001	2928000	91	0.995278	0.972754
13	2923501	2928500	96	0.995529	0.974173
13	2924001	2929000	103	0.995837	0.975928
13	2924501	2929500	115	0.997333	0.989767
13	2925001	2930000	125	0.997548	0.990586
13	2925501	2930500	114	1	1
13	2926001	2931000	103	1	1
13	2926501	2931500	90	1	1
13	2927001	2932000	91	1	1
13	2927501	2932500	107	1	1
13	2928001	2933000	124	1	1
13	2928501	2933500	112	1	1
13	2929001	2934000	103	0.999407	0.987064
13	2929501	2934500	92	0.997444	0.97169
13	2930001	2935000	81	0.994887	0.95214
13	2930501	2935500	91	0.994078	0.943085
13	2931001	2936000	93	0.994211	0.944309
13	2931501	2936500	107	0.994995	0.951596
13	2932001	2937000	104	0.994845	0.9502
13	2932501	2937500	98	0.994517	0.947151
13	2933001	2938000	104	0.987334	0.941593
13	2933501	2938500	117	0.98844	0.947104
13	2934001	2939000	119	0.989261	0.95919
13	2934501	2939500	125	0.991255	0.971326
13	2935001	2940000	132	0.993091	0.982484
13	2935501	2940500	129	0.991463	0.983051
13	2936001	2941000	143	0.99231	0.984711
13	2936501	2941500	142	0.988292	0.965667
13	2937001	2942000	154	0.989226	0.968343
13	2937501	2942500	151	0.989006	0.967714
13	2938001	2943000	168	0.994714	0.976309
13	2938501	2943500	169	0.994956	0.977126
13	2939001	2944000	173	0.994357	0.970126
13	2939501	2944500	171	0.99429	0.969776
13	2940001	2945000	166	0.993705	0.960839
13	2940501	2945500	165	0.995583	0.967734
13	2941001	2946000	158	0.99425	0.958253
13	2941501	2946500	153	0.994772	0.958295
13	2942001	2947000	143	0.993916	0.946061
13	2942501	2947500	136	0.99359	0.943285
13	2943001	2948000	95	0.99066	0.918808
13	2943501	2948500	62	0.985221	0.875592
13	2944001	2949000	45	0.982248	0.85754
13	2944501	2949500	33	0.974795	0.805737
13	2945001	2950000	28	0.973107	0.818634
13	2945501	2950500	22	0.964402	0.76917
13	2946001	2951000	13	0.952902	0.707219
13	2946501	2951500	5	0.985033	0.733512
13	2950501	2955500	1	-0.172414	-0.172414
13	2951001	2956000	1	-0.172414	-0.172414
13	2951501	2956500	1	-0.172414	-0.172414
13	2952001	2957000	1	-0.172414	-0.172414
13	2952501	2957500	1	-0.172414	-0.172414
13	2953001	2958000	36	0.985662	0.967433
13	2953501	2958500	40	0.987116	0.97069
13	2954001	2959000	54	0.990492	0.978289
13	2954501	2959500	57	0.986133	0.958217
13	2955001	2960000	62	0.987276	0.961586
13	2955501	2960500	65	0.995894	0.981396
13	2956001	2961000	68	0.993465	0.96351
13	2956501	2961500	72	0.993837	0.965537
13	2957001	2962000	77	0.991898	0.951254
13	2957501	2962500	79	0.992109	0.952488
13	2958001	2963000	47	0.982268	0.893073
13	2958501	2963500	47	0.982268	0.893073
13	2959001	2964000	36	0.976289	0.860401
13	2959501	2964500	47	0.98623	0.912
13	2960001	2965000	50	0.987115	0.91728
13	2960501	2965500	55	0.988362	0.9248
13	2961001	2966000	63	0.989111	0.934843
13	2961501	2966500	64	0.989291	0.935861
13	2962001	2967000	67	0.992562	0.957719
13	2962501	2967500	74	0.990805	0.944528
13	2963001	2968000	83	0.9925	0.950176
13	2963501	2968500	96	0.990186	0.944665
13	2964001	2969000	99	0.987272	0.94286
13	2964501	2969500	88	0.976547	0.907958
13	2965001	2970000	85	0.954644	0.863644
13	2965501	2970500	92	0.905451	0.77708
13	2966001	2971000	94	0.874257	0.733431
13	2966501	2971500	90	0.867629	0.721583
13	2967001	2972000	90	0.863835	0.707449
13	2967501	2972500	88	0.858985	0.701514
13	2968001	2973000	79	0.835442	0.670387
13	2968501	2973500	65	0.798729	0.617498
13	2969001	2974000	64	0.801252	0.616908
13	2969501	2974500	63	0.82017	0.654676
13	2970001	2975000	59	0.845002	0.690426
13	2970501	2975500	45	0.91111	0.792302
13	2971001	2976000	37	0.970237	0.869495
13	2971501	2976500	40	0.961272	0.839439
13	2972001	2977000	33	0.958997	0.843929
13	2972501	2977500	33	0.95205	0.85857
13	2973001	2978000	32	0.965009	0.887752
13	2973501	2978500	32	0.965009	0.887752
13	2974001	2979000	29	0.961093	0.87614
13	2974501	2979500	35	0.968209	0.897373
13	2975001	2980000	38	0.970872	0.905475
13	2975501	2980500	42	0.967131	0.880572
13	2976001	2981000	42	0.972125	0.91086
13	2976501	2981500	53	0.976311	0.909137
13	2977001	2982000	65	0.980899	0.925911
13	2977501	2982500	67	0.981898	0.920078
13	2978001	2983000	70	0.9785	0.906228
13	2978501	2983500	74	0.975101	0.895394
13	2979001	2984000	72	0.974358	0.892489
13	2979501	2984500	67	0.972291	0.884465
13	2980001	2985000	69	0.973156	0.887814
13	2980501	2985500	67	0.973364	0.886733
13	2981001	2986000	68	0.973786	0.888398
13	2981501	2986500	58	0.978182	0.915116
13	2982001	2987000	46	0.972075	0.892973
13	2982501	2987500	38	0.979268	0.903733
13	2983001	2988000	33	0.984881	0.925791
13	2983501	2988500	28	0.993738	0.954568
13	2984001	2989000	29	0.99396	0.956134
13	2984501	2989500	32	0.994542	0.960247
13	2985001	2990000	26	0.993239	0.951073
13	2985501	2990500	25	1	1
13	2986001	2991000	19	1	1
13	2986501	2991500	15	1	1
13	2987001	2992000	16	1	1
13	2987501	2992500	15	1	1
13	2988001	2993000	16	1	1
13	2988501	2993500	15	1	1
13	2989001	2994000	14	1	1
13	2989501	2994500	9	1	1
13	2990001	2995000	10	1	1
13	2990501	2995500	8	1	1
13	2991001	2996000	15	1	1
13	2991501	2996500	22	1	1
13	2992001	2997000	25	1	1
13	2992501	2997500	26	0.981096	0.964271
13	2993001	2998000	27	0.981809	0.965594
13	2993501	2998500	29	0.965589	0.935934
13	2994001	2999000	29	0.965589	0.935934
13	2994501	2999500	29	0.965589	0.935934
13	2995001	3000000	28	0.964316	0.933646
13	2995501	3000500	27	0.962946	0.931189
13	2996001	3001000	21	0.951851	0.911528
13	2996501	3001500	13	0.919854	0.857084
13	2997001	3002000	9	0.879974	0.793566
13	2997501	3002500	8	0.935842	0.883881
13	2998001	3003000	7	0.849589	0.713687
13	2998501	3003500	4	0.880244	0.731191
13	2999001	3004000	6	0.924796	0.820794
13	2999501	3004500	5	0.907611	0.784953
13	3000001	3005000	6	0.840403	0.630181
13	3000501	3005500	6	0.840403	0.630181
13	3001001	3006000	6	0.840403	0.630181
13	3001501	3006500	6	0.840403	0.630181
13	3002001	3007000	9	0.872387	0.608723
13	3002501	3007500	9	0.872387	0.608723
13	3003001	3008000	9	0.937881	0.728194
13	3003501	3008500	9	0.937881	0.728194
13	3004001	3009000	8	0.928158	0.694218
13	3004501	3009500	10	0.888317	0.498031
13	3005001	3010000	16	0.931501	0.69969
13	3005501	3010500	18	0.932299	0.659033
13	3006001	3011000	20	0.940827	0.69313
13	3006501	3011500	22	0.947447	0.721027
13	3007001	3012000	20	0.944238	0.691637
13	3007501	3012500	22	0.950493	0.71967
13	3008001	3013000	23	0.936483	0.679283
13	3008501	3013500	24	0.939817	0.692646
13	3009001	3014000	24	0.939817	0.692646
13	3009501	3014500	23	0.956265	0.791171
13	3010001	3015000	17	0.97311	0.772111
13	3010501	3015500	17	0.950236	0.78724
13	3011001	3016000	18	0.946267	0.725036
13	3011501	3016500	17	0.942341	0.708862
13	3012001	3017000	15	0.942362	0.758872
13	3012501	3017500	13	0.931527	0.721776
13	3013001	3018000	11	0.950661	0.78112
13	3013501	3018500	10	0.944802	0.759232
13	3014001	3019000	11	0.950661	0.78112
13	3014501	3019500	11	0.950661	0.78112
13	3015001	3020000	13	0.959301	0.814794
13	3015501	3020500	19	0.996645	0.929872
13	3016001	3021000	21	1	1
13	3016501	3021500	25	0.992959	0.949116
13	3017001	3022000	27	0.982897	0.908098
13	3017501	3022500	27	0.982897	0.908098
13	3018001	3023000	28	0.983546	0.911381
13	3018501	3023500	29	0.984147	0.914437
13	3019001	3024000	32	0.983127	0.880821
13	3019501	3024500	33	0.983682	0.884433
13	3020001	3025000	33	0.983682	0.884433
13	3020501	3025500	26	0.978801	0.853318
13	3021001	3026000	20	0.97149	0.809314
13	3021501	3026500	16	0.977139	0.841149
13	3022001	3027000	19	0.99654	0.929875
13	3022501	3027500	26	0.992558	0.898656
13	3023001	3028000	29	0.981652	0.86856
13	3023501	3028500	36	0.983205	0.857106
13	3024001	3029000	37	0.985974	0.896978
13	3024501	3029500	39	0.986745	0.902261
13	3025001	3030000	43	0.988057	0.911353
13	3025501	3030500	52	0.983822	0.904065
13	3026001	3031000	66	0.987437	0.924415
13	3026501	3031500	76	0.989166	0.93436
13	3027001	3032000	85	0.99036	0.94131
13	3027501	3032500	89	0.992261	0.958584
13	3028001	3033000	100	0.991315	0.950419
13	3028501	3033500	105	0.992408	0.965469
13	3029001	3034000	114	0.99302	0.968196
13	3029501	3034500	118	0.993262	0.969274
13	3030001	3035000	118	0.992629	0.967333
13	3030501	3035500	112	0.99507	0.97609
13	3031001	3036000	102	0.994571	0.973746
13	3031501	3036500	97	0.994282	0.972393
13	3032001	3037000	98	0.991495	0.960335
13	3032501	3037500	101	0.991758	0.961514
13	3033001	3038000	90	0.994291	0.969885
13	3033501	3038500	83	0.993791	0.967346
13	3034001	3039000	73	0.992903	0.962872
13	3034501	3039500	68	0.992356	0.960142
13	3035001	3040000	62	0.992816	0.959978
13	3035501	3040500	59	0.989316	0.936382
13	3036001	3041000	55	0.988501	0.931756
13	3036501	3041500	53	0.988046	0.92918
13	3037001	3042000	49	0.987844	0.922818
13	3037501	3042500	46	0.980587	0.891497
13	3038001	3043000	58	0.986828	0.912905
13	3038501	3043500	93	0.991975	0.945683
13	3039001	3044000	98	0.992399	0.948454
13	3039501	3044500	102	0.992707	0.950476
13	3040001	3045000	107	0.993059	0.95279
13	3040501	3045500	118	0.995245	0.967971
13	3041001	3046000	128	0.995624	0.970474
13	3041501	3046500	126	0.995553	0.970005
13	3042001	3047000	115	0.997137	0.977898
13	3042501	3047500	104	0.999412	0.987188
13	3043001	3048000	88	1	1
13	3043501	3048500	53	1	1
13	3044001	3049000	45	1	1
13	3044501	3049500	44	0.990187	0.98761
13	3045001	3050000	50	0.989961	0.962448
13	3045501	3050500	46	0.989065	0.959183
13	3046001	3051000	40	0.987376	0.95306
13	3046501	3051500	38	0.986691	0.95059
13	3047001	3052000	38	0.986691	0.95059
13	3047501	3052500	38	0.986691	0.95059
13	3048001	3053000	45	0.980422	0.889957
13	3048501	3053500	41	0.978363	0.879221
13	3049001	3054000	59	0.985314	0.916069
13	3049501	3054500	65	0.993682	0.932203
13	3050001	3055000	71	0.995192	0.956699
13	3050501	3055500	67	0.989342	0.927369
13	3051001	3056000	69	0.98907	0.927815
13	3051501	3056500	69	0.98907	0.927815
13	3052001	3057000	69	0.98907	0.927815
13	3052501	3057500	69	0.98907	0.927815
13	3053001	3058000	62	0.993688	0.969252
13	3053501	3058500	60	0.99347	0.968227
13	3054001	3059000	40	0.990008	0.95234
13	3054501	3059500	28	0.985349	0.931914
13	3055001	3060000	10	0.951248	0.80936
13	3055501	3060500	6	0.994074	0.980918
13	3066501	3071500	6	0.567926	-0.131067
13	3067001	3072000	9	0.802444	0.0979065
13	3067501	3072500	10	0.786031	-0.0118842
13	3068001	3073000	18	0.883786	0.276711
13	3068501	3073500	26	0.904146	0.472501
13	3069001	3074000	46	0.958556	0.701849
13	3069501	3074500	58	0.969085	0.763535
13	3070001	3075000	62	0.963317	0.770545
13	3070501	3075500	63	0.964022	0.774187
13	3071001	3076000	63	0.964022	0.774187
13	3071501	3076500	57	0.975494	0.869477
13	3072001	3077000	54	0.975709	0.886901
13	3072501	3077500	53	0.977023	0.922503
13	3073001	3078000	45	0.979	0.973178
13	3073501	3078500	38	0.987063	0.933915
13	3074001	3079000	18	0.971696	0.860488
13	3074501	3079500	6	0.901497	0.581463
13	3075001	3080000	2	0.9375	1.11022e-16
13	3075501	3080500	1	-1	-1
13	3076001	3081000	1	-1	-1
13	3076501	3081500	1	-1	-1
13	3077001	3082000	1	-1	-1
13	3077501	3082500	1	-1	-1
13	3078001	3083000	6	0.987179	0.666667
13	3078501	3083500	6	1	1
13	3079001	3084000	10	1	1
13	3079501	3084500	10	1	1
13	3080001	3085000	10	1	1
13	3080501	3085500	10	1	1
13	3081001	3086000	10	1	1
13	3081501	3086500	10	1	1
13	3082001	3087000	10	1	1
13	3082501	3087500	10	1	1
13	3083001	3088000	5	1	1
13	3083501	3088500	4	1	1
13	3091001	3096000	2	1	1
13	3091501	3096500	2	1	1
13	3092001	3097000	2	1	1
13	3092501	3097500	2	1	1
13	3093001	3098000	2	1	1
13	3093501	3098500	2	1	1
13	3094001	3099000	2	1	1
13	3094501	3099500	2	1	1
13	3095001	3100000	2	1	1
13	3095501	3100500	2	1	1
13	3101001	3106000	8	0.991406	0.833445
13	3101501	3106500	10	0.993306	0.866756
13	3102001	3107000	13	0.994973	0.897505
13	3102501	3107500	17	0.996227	0.921621
13	3103001	3108000	21	0.99698	0.936551
13	3103501	3108500	30	0.99205	0.949599
13	3104001	3109000	38	0.99377	0.960209
13	3104501	3109500	42	0.990021	0.933711
13	3105001	3110000	47	0.991127	0.940763
13	3105501	3110500	49	0.991504	0.943181
13	3106001	3111000	45	0.99229	0.96774
13	3106501	3111500	48	0.992782	0.969756
13	3107001	3112000	45	0.99229	0.96774
13	3107501	3112500	41	0.991521	0.964592
13	3108001	3113000	37	0.990581	0.960765
13	3108501	3113500	28	0.993738	0.954568
13	3109001	3114000	20	0.991119	0.936395
13	3109501	3114500	16	1	1
13	3110001	3115000	11	1	1
13	3110501	3115500	9	1	1
13	3111001	3116000	5	1	1
13	3111501	3116500	10	1	1
13	3112001	3117000	18	1	1
13	3112501	3117500	25	1	1
13	3113001	3118000	28	0.997692	0.952415
13	3113501	3118500	33	0.985103	0.944133
13	3114001	3119000	36	0.986385	0.948789
13	3114501	3119500	41	0.988094	0.955034
13	3115001	3120000	44	0.982577	0.899008
13	3115501	3120500	56	0.979808	0.900226
13	3116001	3121000	61	0.977429	0.88806
13	3116501	3121500	63	0.97049	0.852311
13	3117001	3122000	71	0.972796	0.850185
13	3117501	3122500	75	0.974398	0.858175
13	3118001	3123000	91	0.979302	0.883111
13	3118501	3123500	95	0.984965	0.893414
13	3119001	3124000	110	0.982294	0.903093
13	3119501	3124500	111	0.982464	0.903966
13	3120001	3125000	115	0.985585	0.929916
13	3120501	3125500	118	0.989068	0.941389
13	3121001	3126000	126	0.991646	0.95496
13	3121501	3126500	119	0.994705	0.973118
13	3122001	3127000	122	0.995379	0.984701
13	3122501	3127500	120	0.995301	0.984446
13	3123001	3128000	109	0.995424	0.9951
13	3123501	3128500	100	0.995011	0.994659
13	3124001	3129000	87	1	1
13	3124501	3129500	87	1	1
13	3125001	3130000	80	1	1
13	3125501	3130500	68	1	1
13	3126001	3131000	56	1	1
13	3126501	3131500	54	0.998823	0.975326
13	3127001	3132000	55	0.998845	0.975775
13	3127501	3132500	52	0.998777	0.974377
13	3128001	3133000	57	0.998886	0.976625
13	3128501	3133500	59	0.995936	0.955856
13	3129001	3134000	59	0.995936	0.955856
13	3129501	3134500	85	0.997207	0.969359
13	3130001	3135000	124	0.998098	0.978996
13	3130501	3135500	134	0.998242	0.980564
13	3131001	3136000	179	0.997661	0.970729
13	3131501	3136500	222	0.998414	0.9824
13	3132001	3137000	213	0.998347	0.981657
13	3132501	3137500	209	0.998315	0.981306
13	3133001	3138000	230	0.998327	0.982515
13	3133501	3138500	239	0.998845	0.987538
13	3134001	3139000	270	0.998979	0.988969
13	3134501	3139500	258	0.998931	0.988455
13	3135001	3140000	269	0.998609	0.983536
```
