## Supplementary material for "Multiple horizontal mini-chromosome transfers drive genome evolution of clonal blast fungus lineages": Barragan_2024_mChrA_SupplementaryData: 126indv_mChrA_samples.new.coreChr.snps.filtered.maxmiss10.edited2.eigenvec

```
TOY	IID	PC1	PC2	PC3	PC4	PC5	PC6	PC7	PC8	PC9	PC10
Triticum	032i	-0.0543358	0.0147274	0.0486119	-0.00322827	-0.068991	-0.0411569	0.170187	0.0472786	0.132136	-0.252645
Triticum	053i	-0.0597032	0.0228309	0.0563702	-0.0503197	0.0320801	0.0096044	-0.0493962	-0.0173128	0.0447909	0.0396982
Oryza	10880	0.151771	0.0173036	0.00630116	-0.00660334	0.00324965	-0.00120333	-0.000431619	0.00177774	-0.00046427	0.00251229
Triticum	117	-0.0600982	0.0230615	0.0564817	-0.0501837	0.0332257	0.0101178	-0.0494494	-0.019441	0.0464925	0.0399531
Triticum	12.0.007i	-0.0529729	0.00418388	0.0213119	0.03075	-0.202276	-0.0563723	-0.110848	0.147852	-0.0883041	0.0357533
Triticum	12.0.009i	-0.0529802	0.00419449	0.0213657	0.030732	-0.20166	-0.0560202	-0.110031	0.147482	-0.0882475	0.0351619
Triticum	12.0.012i	-0.0529003	0.00418017	0.0212655	0.0308445	-0.201964	-0.0560963	-0.111037	0.14756	-0.0876834	0.0359976
Triticum	12.0.051i	-0.0599485	0.0229173	0.0562204	-0.0500825	0.0331401	0.0103769	-0.0494646	-0.0199657	0.0467273	0.0399866
Lolium	12.0.073	-0.0472325	0.0156188	-0.118649	0.140987	0.0528724	0.0245392	0.0123116	0.0218298	-0.0479745	-0.0205201
Triticum	12.0.194	-0.0543093	0.014542	0.0483567	-0.00275655	-0.0700468	-0.0416735	0.171459	0.047483	0.134109	-0.255547
Lolium	12.0.321	-0.0435946	-0.00331894	-0.134	0.154201	0.127359	0.0821635	0.127325	0.240585	0.124769	0.161169
Lolium	12.0.326	-0.0449542	-0.00239344	-0.134099	0.155902	0.130641	0.0829118	0.131936	0.240223	0.120769	0.159761
Lolium	12.0.345	-0.0449433	-0.00246942	-0.134099	0.156108	0.130747	0.0829339	0.131891	0.240447	0.120909	0.159977
Lolium	12.0.347	-0.0448506	-0.00258984	-0.134339	0.156209	0.130605	0.0828403	0.132201	0.240097	0.121032	0.159215
Lolium	12.0.368	-0.0450795	-0.00255415	-0.134137	0.156114	0.130904	0.0826517	0.133161	0.241424	0.121041	0.160116
Triticum	12.0.534i	-0.0584607	0.0221082	0.0549283	-0.0506826	0.0321213	0.0104288	-0.0530953	-0.01601	0.0480339	0.0434621
Triticum	12.0.535i	-0.0584034	0.0220205	0.0547672	-0.0506562	0.0319457	0.0102168	-0.0526309	-0.0163894	0.0482311	0.0427767
Lolium	12.0.555i	-0.0473004	0.0156218	-0.118478	0.140818	0.0536168	0.0246323	0.0116071	0.02182	-0.0476614	-0.0190075
Triticum	12.0.642i	-0.0584239	0.0220764	0.0549237	-0.0507016	0.0321508	0.0103088	-0.0531519	-0.0158225	0.0481113	0.0436573
Triticum	12.1.014	-0.0515102	0.0136358	0.0237668	-0.0141337	-0.0680118	-0.0292123	0.10329	0.0309652	0.0325292	-0.115225
Triticum	12.1.037	-0.0602964	0.0230917	0.0564496	-0.0499825	0.0332641	0.0101334	-0.0477385	-0.0199036	0.0453181	0.0383743
Triticum	12.1.078	-0.0501481	0.00988693	0.0155897	0.0165879	-0.130649	-0.0567654	0.0460918	0.0618339	-0.0628371	-0.0688722
Triticum	12.1.181	-0.0618831	0.0310235	0.0530938	-0.0476851	0.0555333	0.0160626	-0.0112539	-0.0156631	-0.0199096	0.0165562
Lolium	12.1.217	-0.0311241	-0.001513	-0.114939	0.134413	-0.0386025	-0.0218482	-0.0722328	-0.396295	0.303688	0.0283702
Triticum	12.1.225	-0.0543338	0.0146626	0.0484881	-0.00303678	-0.0694006	-0.0415004	0.170452	0.0472589	0.13342	-0.25422
Triticum	12.1.234	-0.0384264	-0.0472855	0.0270481	0.0705205	-0.171688	-0.15266	0.437474	-0.31258	-0.115906	0.319785
Triticum	12.1.241	-0.0542588	0.0142296	0.0481575	-0.0022846	-0.0706179	-0.0421228	0.172594	0.0459236	0.131415	-0.251316
Triticum	12.1.291	-0.0543276	0.0145889	0.0484509	-0.00294132	-0.0693271	-0.0413671	0.171645	0.0468889	0.133315	-0.254837
Triticum	127	-0.0464192	-0.00515518	-0.0305313	0.0684577	-0.228981	-0.0396464	-0.22102	-0.0337534	0.272484	0.105245
Triticum	169	-0.0463335	-0.00508329	-0.0304612	0.0684316	-0.228168	-0.0393289	-0.22019	-0.0337867	0.271511	0.105017
Triticum	204	-0.0463572	-0.00514335	-0.0305115	0.0683097	-0.22797	-0.0390535	-0.219487	-0.0343065	0.27179	0.10441
Triticum	205	-0.054325	0.0147063	0.0484403	-0.00311964	-0.0690431	-0.0411255	0.170502	0.0466855	0.132607	-0.25251
Oryza	364	0.151808	0.017485	0.00648603	-0.00667245	0.00247757	-0.00172737	-0.00104092	0.00253134	-0.000930382	0.00270442
Triticum	37	-0.0603456	0.0231744	0.0566613	-0.0499861	0.0330507	0.00993263	-0.0484182	-0.0195766	0.0451412	0.0387138
Oryza	658	0.151738	0.0173518	0.00614618	-0.00657675	0.000467668	-0.00185998	0.00027805	0.00254435	-0.000608022	0.002758
Oryza	678	0.152056	0.0171937	0.00654708	-0.00659295	0.00089132	-0.0020262	-0.000157211	0.00280424	-0.000499152	0.0026293
Oryza	AG0004	0.150694	0.0172279	0.0064265	-0.00674528	0.00269557	-0.000148294	-0.000110864	0.00288198	-0.000491599	-0.000475047
Oryza	AG006	0.150644	0.0173151	0.00644478	-0.00684137	0.0026817	-0.000335194	-0.000552525	0.00248374	-0.00127845	-0.00123521
Brachiaria1	A-PHL-64	0.00429958	-0.528695	0.135899	0.0777727	0.103155	-0.081347	-0.0524215	0.00914309	-0.00162063	-0.0274617
Brachiaria1	ARG-60	0.00423258	-0.527764	0.135659	0.0777534	0.103129	-0.0807598	-0.0519112	0.00916379	-0.00118057	-0.0274207
Brachiaria1	ARG-61	0.00437626	-0.5301	0.136819	0.0787899	0.103366	-0.0837732	-0.0564612	0.0116308	-0.000950006	-0.0273249
Eleusine	B51	-0.0435057	-0.0884547	-0.458098	-0.384619	0.0751871	-0.362486	-0.0121064	0.034564	0.00459588	-0.00406572
Triticum	B71	-0.0618839	0.0310421	0.0533399	-0.0483508	0.056527	0.0163156	-0.0115577	-0.0164687	-0.0213543	0.0156532
Triticum	BdBar16-1	-0.0618282	0.0309395	0.0531034	-0.0484445	0.056609	0.0164406	-0.0114848	-0.0169376	-0.022194	0.0169851
Oryza	BR0026	0.150953	0.017465	0.00680447	-0.00681804	0.00309688	-0.000836116	-0.000138064	0.00262581	0.000299003	-0.000386478
Eleusine	Br62	-0.042613	-0.087116	-0.448731	-0.375923	0.0729543	-0.345297	-0.0115302	0.0366432	0.00867009	-0.00141916
Triticum	BTBa-B1	-0.0618842	0.0312014	0.0534424	-0.0481036	0.0565743	0.0165365	-0.0122277	-0.0162544	-0.0211032	0.0178704
Triticum	BTBa-B2	-0.0619199	0.0312316	0.0534896	-0.0481759	0.0566604	0.0165592	-0.012439	-0.016233	-0.0211085	0.0178739
Triticum	BTGP1-b	-0.0618936	0.0312153	0.0535066	-0.0481905	0.0565289	0.0164784	-0.0120235	-0.01624	-0.0211039	0.0176101
Triticum	BTGS6e	-0.0618953	0.0312056	0.0534392	-0.0480892	0.0564436	0.0164604	-0.0120842	-0.0161269	-0.0208869	0.0175453
Triticum	BTGS6f	-0.0618549	0.0311904	0.0534401	-0.0481191	0.0565164	0.0164944	-0.0120669	-0.0161911	-0.0210465	0.0178992
Triticum	BTGS6g	-0.0618787	0.0312195	0.053459	-0.0481625	0.0565959	0.0165066	-0.0121754	-0.016333	-0.021093	0.017774
Triticum	BTGS6h	-0.0618832	0.0312241	0.0535017	-0.0481897	0.0566653	0.0165589	-0.0123089	-0.0164064	-0.0210671	0.0179255
Triticum	BTJP4-1	-0.061879	0.0312427	0.0534936	-0.0481986	0.056682	0.0165873	-0.012452	-0.016332	-0.0210527	0.0177781
Triticum	BTJP4-11	-0.0618845	0.0312194	0.0535172	-0.0481416	0.0563785	0.0163807	-0.0121078	-0.0160252	-0.0210638	0.017554
Triticum	BTJP4-12	-0.0619096	0.0312402	0.0535086	-0.0482739	0.056666	0.0165737	-0.0123277	-0.0162011	-0.0210509	0.0179691
Triticum	BTJP4-15	-0.0618838	0.0312103	0.0534858	-0.0482132	0.056616	0.0164733	-0.0120108	-0.0163364	-0.0211212	0.0175915
Triticum	BTJP4-16	-0.0618889	0.0312399	0.0535023	-0.0481471	0.0564902	0.0164709	-0.012065	-0.0162747	-0.021171	0.0175757
Triticum	BTJP4-18	-0.061871	0.0312163	0.0534549	-0.0480972	0.0563947	0.0164974	-0.012043	-0.0161026	-0.0209981	0.0175619
Triticum	BTJP4-2	-0.0619308	0.0312236	0.0534157	-0.0481435	0.0564504	0.0164709	-0.0118539	-0.0159758	-0.0210375	0.0172547
Triticum	BTJP4-3	-0.0618573	0.0311862	0.0534921	-0.0481305	0.0566164	0.016533	-0.012236	-0.0162483	-0.0212092	0.017839
Triticum	BTJP4-5	-0.0618904	0.0312157	0.0534872	-0.0481643	0.0565211	0.0164485	-0.012129	-0.0162353	-0.0212534	0.0175449
Triticum	BTJP4-6	-0.0618459	0.0312102	0.0535222	-0.0481409	0.0566418	0.0165327	-0.0122992	-0.0163265	-0.0211622	0.0178515
Triticum	BTJP4-9	-0.0618312	0.0311539	0.0534849	-0.0482102	0.0567876	0.016534	-0.0124391	-0.0164298	-0.0213842	0.0177277
Triticum	BTMP-S13-1	-0.0619421	0.0312224	0.0534627	-0.048067	0.056478	0.0164197	-0.0119166	-0.0161347	-0.0211884	0.0175705
Triticum	BTMP-S13-2	-0.0619098	0.0312342	0.0535545	-0.0482069	0.0566424	0.0165704	-0.0122418	-0.0163632	-0.021198	0.0178311
Oryza	CD0142	0.151821	0.0173908	0.00600067	-0.00604142	0.0022477	-0.00196753	-0.000349341	0.00429961	0.000206688	0.000795838
Oryza	CL0026	0.152026	0.0175231	0.00684786	-0.00718867	0.00227054	-0.00119829	-0.000536019	0.00217762	0.000407076	0.00188997
Oryza	CL3.6.7	0.152722	0.0174883	0.00710548	-0.00734072	0.00118581	-0.00186878	-0.000556937	0.00260809	-0.000447607	0.00178742
Oryza	E-TZA-21-	0.151481	0.0171464	0.00656177	-0.00674855	0.00251649	-0.0013982	-0.000909221	0.00553054	-0.000400808	0.00102591
Oryza	E-TZA-70	0.151491	0.0172341	0.00654059	-0.00681561	0.00283482	-0.00154126	-0.00114568	0.00541307	-0.000117997	0.00130191
Oryza	E-UGD-47	0.151314	0.0173097	0.00676503	-0.00674337	0.0021931	-0.00151612	-0.000873724	0.0033241	-0.00117416	0.00226932
Lolium	FR1069	-0.0450243	0.0190353	-0.125477	0.160436	0.0381743	0.0108341	-0.0476644	-0.0536503	-0.175179	-0.116189
Lolium	GR1067	-0.044991	0.0190266	-0.125431	0.160339	0.0384231	0.0106883	-0.0478911	-0.053894	-0.176037	-0.117069
Oryza	GY0040	0.151692	0.0174338	0.00636863	-0.00666051	0.00190813	-0.00144054	-0.000887914	0.00201374	-0.00111652	0.00267122
Oryza	JUM1	0.150768	0.0169996	0.00551807	-0.00528842	0.00312324	-0.00146964	0.000156164	0.00191633	0.000358552	0.000728499
Oryza	KA2-1-1	0.151926	0.0173582	0.00582539	-0.00610765	0.00250749	-0.00156574	-0.000926604	0.00415035	-0.000302712	0.00164472
Oryza	KE491	0.151824	0.0174493	0.00661746	-0.00677359	0.00253149	-0.0017464	-0.000952091	0.00543644	0.000883732	0.00110662
Lolium	LpKY97	-0.04484	0.019354	-0.122171	0.157151	0.0391173	0.0108372	-0.0431818	-0.0547944	-0.175428	-0.114092
Oryza	MC0016	0.151021	0.0173605	0.00677633	-0.00703069	0.00303072	-0.000290869	2.52657e-05	0.00411693	-0.000728221	-0.000947188
Oryza	Nich-2-3-2	0.151885	0.0172269	0.00622458	-0.00676696	0.00341945	-0.00114758	-1.38664e-05	0.00100053	6.48662e-05	0.00169937
Oryza	Nich-2-7-4	0.151908	0.0172377	0.00620651	-0.00675877	0.00350635	-0.00119456	0.000180285	0.00128868	0.000354361	0.00188898
Oryza	NP0041	0.152148	0.0173963	0.00669203	-0.00662299	0.00242355	-0.00137057	-0.000810688	0.00260351	-7.51587e-05	0.00215738
Triticum	P29	-0.0542828	0.0142575	0.0483602	-0.00293818	-0.0695532	-0.0415561	0.175561	0.0479288	0.137023	-0.26275
Lolium	PgKY4OV2.1	-0.0447594	0.0191554	-0.12406	0.158578	0.0409259	0.0106267	-0.044452	-0.0569838	-0.176841	-0.115483
Lolium	PgPA18C-02	-0.0448061	0.0192222	-0.123701	0.158061	0.0400108	0.0101874	-0.0441227	-0.0563708	-0.174509	-0.114695
Eragrostis	PK1	-0.0154107	-0.202257	-0.193781	-0.238638	-0.215766	0.53533	0.0628442	-0.0579661	-0.0424733	-0.0301816
Triticum	PY0925	-0.060286	0.0230802	0.0564215	-0.0497711	0.0324778	0.00958826	-0.0482047	-0.0190749	0.0442322	0.0387619
Lolium	PY1	-0.0326237	0.0213101	-0.11532	0.150931	0.0365598	0.0132267	-0.0490623	-0.0661409	-0.191913	-0.131629
Lolium	PY25.1	-0.0525711	0.00401131	0.0209267	0.0305617	-0.198127	-0.0542184	-0.111879	0.14325	-0.0957572	0.0390664
Eragrostis	PY3	-0.0202023	-0.212341	-0.207029	-0.249748	-0.221629	0.543009	0.0761658	-0.0589158	-0.0406265	-0.0143724
Triticum	PY5002	-0.0344447	0.0127324	-0.1241	0.13459	0.0189173	0.0200401	-0.091577	-0.22401	0.205997	-0.0159608
Triticum	PY5003	-0.0378267	-0.0458711	0.0257679	0.0702485	-0.171415	-0.151674	0.430738	-0.304404	-0.113271	0.313163
Triticum	PY5010	-0.036772	0.0125579	-0.125786	0.13561	0.0206541	0.0198196	-0.0910248	-0.221311	0.201093	-0.0212427
Triticum	PY5033	-0.0480043	-0.0117161	0.00468008	0.0372821	-0.204615	-0.06267	0.0581913	0.083153	-0.143168	0.0554081
Triticum	PY5035	-0.051259	-0.00221098	0.0126128	0.0357376	-0.198216	-0.0668822	0.0143016	0.103944	-0.142869	0.0391953
Triticum	PY6017	-0.0506439	-0.00236535	0.0122728	0.0356756	-0.196604	-0.066158	0.0153062	0.10168	-0.145626	0.0417444
Triticum	PY6025	-0.0524834	0.00419582	0.021106	0.0303927	-0.19893	-0.0550186	-0.105089	0.144431	-0.0952178	0.0352744
Triticum	PY6045	-0.0531296	0.00418754	0.0214381	0.0307506	-0.203176	-0.0566222	-0.111502	0.147648	-0.0905029	0.0368681
Triticum	PY86.1	-0.0423838	0.0152617	-0.127486	0.142621	0.030487	0.0127535	-0.0461274	-0.071833	-0.062346	-0.0563489
Lolium	PYB2	-0.0226322	0.0178427	-0.117788	0.152692	0.0347769	0.022606	-0.0772069	-0.138081	-0.107174	-0.128483
Lolium	PYB3	-0.0212804	0.0187474	-0.114008	0.150172	0.0332911	0.0215875	-0.0735148	-0.131266	-0.109398	-0.126631
Oryza	Sar-2-20-1	0.15178	0.0174241	0.00632009	-0.00677309	0.00200632	-0.00149777	-0.00148541	0.00178938	-0.000374258	0.00197467
Oryza	Sar-AD3-5	0.151707	0.017312	0.006155	-0.00667993	0.00351004	-0.00119515	0.000136344	0.00212146	-0.000280103	0.0012255
Oryza	TN0001	0.151482	0.0172496	0.00643353	-0.00677312	0.0025819	-0.00154441	-0.00149189	0.00574511	0.000226621	0.00103837
Oryza	TN0002	0.151617	0.0172636	0.00652294	-0.00679706	0.00267051	-0.00167224	-0.0014187	0.00582458	0.000217535	0.00125609
Oryza	TN0090	0.151483	0.0172662	0.00646663	-0.00678008	0.00294278	-0.00174253	-0.000963854	0.00548666	0.000166283	0.000967384
Oryza	US0031	0.151934	0.0178216	0.00683016	-0.00714747	0.00142635	-0.00257138	-0.00121623	0.00378757	0.00132019	0.00134539
Oryza	US0041	0.151063	0.0174792	0.00702088	-0.00671086	0.00264792	-0.00184113	0.000724515	0.0030696	0.00180791	0.00282252
Oryza	US0098	0.150898	0.0173916	0.00678581	-0.00679821	0.00278299	-0.000320698	0.000314885	0.00397813	0.000113752	-0.000790334
Oryza	VO104	0.15192	0.0175251	0.00625969	-0.00651473	0.001987	-0.00199105	-0.000902384	0.00324642	-0.000413662	0.000628549
Oryza	VO108	0.1514	0.0174743	0.00649114	-0.00704503	0.00147628	-0.00190778	-0.00212867	0.00400858	-0.000481267	0.00107506
Oryza	VO113	0.151564	0.0176407	0.00649697	-0.00716578	0.00133134	-0.00247138	-0.00174886	0.00357043	0.000169466	0.0013916
Triticum	ZMW18-06	-0.0613591	0.0307942	0.0533888	-0.0487328	0.0558156	0.0164368	-0.0132278	-0.0141083	-0.0199715	0.01778
Triticum	ZMW18-08	-0.0613835	0.0308631	0.0534365	-0.0486383	0.0557535	0.0163448	-0.0133279	-0.0141752	-0.0200475	0.0178319
Triticum	ZMW18-10	-0.06144	0.0309043	0.0534659	-0.048654	0.0555424	0.0162787	-0.0130958	-0.0139379	-0.0200014	0.0179737
Triticum	ZMW18-11	-0.0614807	0.0309203	0.0535682	-0.0487091	0.0553264	0.0162862	-0.0134369	-0.0138422	-0.019832	0.0179211
Triticum	ZMW19-09	-0.0613157	0.0307965	0.0533347	-0.0487037	0.0556198	0.0163663	-0.0134954	-0.014085	-0.0201785	0.0176512
Triticum	ZMW19-13	-0.0615492	0.0309458	0.0534567	-0.0486798	0.0554892	0.0163723	-0.0130322	-0.0143196	-0.0198489	0.0173912
Triticum	ZMW19-17	-0.0614401	0.0309294	0.053497	-0.0486108	0.0554836	0.0163235	-0.0131651	-0.0139987	-0.0197694	0.017662
Triticum	ZMW20-03	-0.0614842	0.0309358	0.0534659	-0.0486254	0.055556	0.0163945	-0.013191	-0.0140531	-0.0199049	0.0179045
Triticum	ZMW20-04	-0.0614672	0.0309357	0.0534954	-0.0485867	0.0554934	0.0163669	-0.0129524	-0.0140709	-0.0196672	0.017598
Triticum	ZMW20-07	-0.061347	0.030747	0.0534149	-0.0486503	0.0554159	0.0164594	-0.0138471	-0.0140062	-0.0199591	0.0181214
Triticum	ZMW20-14	-0.0613572	0.0308143	0.0534091	-0.0486705	0.0554844	0.0164531	-0.0135159	-0.0140368	-0.0198776	0.0181138
Triticum	ZMW20-15	-0.061472	0.0309063	0.0534829	-0.0485497	0.0554916	0.0164255	-0.0131625	-0.0141043	-0.0201206	0.0178387
Triticum	ZMW20-16	-0.0614742	0.0309104	0.0534434	-0.0486242	0.0555682	0.0163773	-0.0131114	-0.0139722	-0.0197319	0.0178845
```
