## Supplementary material for "Multiple horizontal mini-chromosome transfers drive genome evolution of clonal blast fungus lineages": Barragan_2024_mChrA_SupplementaryData: 126indv_mChrA_samples.new.coreChr.snps.filtered.maxmiss10.eigenval

```
92.4543
46.1891
22.0575
17.138
11.7726
10.3037
5.63828
5.18896
3.9528
3.91153
```
