## Supplementary material for "Multiple horizontal mini-chromosome transfers drive genome evolution of clonal blast fungus lineages": Barragan_2024_mChrA_SupplementaryData: 126indv_mChrA_samples.new.mChrA.snps.filtered.maxmiss10.plink.edited2.eigenvec

```
TOY	IID	PC1	PC2	PC3	PC4	PC5	PC6	PC7	PC8
Triticum	032i	-0.0813527	0.0311117	0.00994771	0.073114	0.100809	0.0387131	-0.00318327	-0.00257521
Triticum	053i	-0.0813215	0.0314451	0.00426842	0.0880377	0.127308	0.0372643	-0.0077994	-0.0149704
Oryza	10880	0.133716	-0.0879302	-0.0220253	0.0277793	0.0117578	0.131796	-0.00174919	0.103713
Triticum	117	-0.0831883	0.0308482	0.00438375	0.0907131	0.126147	0.0409478	-0.013905	-0.0149293
Triticum	12.0.007i	-0.0787317	0.0317756	0.00456426	0.0833546	0.118761	0.0340025	-0.00674572	-0.0101788
Triticum	12.0.009i	-0.0811869	0.0321524	0.00482584	0.0835035	0.119505	0.0348654	-0.00684975	-0.0110177
Triticum	12.0.012i	-0.0784278	0.0309124	0.00540145	0.0831041	0.117367	0.031614	-0.005786	-0.00931758
Triticum	12.0.051i	-0.0816968	0.0305155	0.00391892	0.0927111	0.133763	0.0342782	-0.0102248	-0.0125699
Lolium	12.0.073	0.000516403	0.00379416	-0.0301794	0.010314	0.0404298	-0.19746	0.136784	0.0536229
Triticum	12.0.194	-0.0752759	0.0318436	0.00743992	0.0589003	0.0868158	0.017272	0.0165367	0.00200321
Lolium	12.0.321	-0.00610317	0.00944752	1.8676e-05	-0.0193085	-0.00233574	-0.155736	0.276969	0.153053
Lolium	12.0.326	-0.00666318	0.00949433	0.000661697	-0.0218239	-0.00341575	-0.162744	0.286579	0.154052
Lolium	12.0.345	-0.00395635	0.00777643	0.000659062	-0.0194745	-0.00145287	-0.166919	0.2947	0.169115
Lolium	12.0.347	-0.00258937	0.00644943	-0.00578429	-0.0217636	-0.00302487	-0.162716	0.273196	0.137994
Lolium	12.0.368	-0.00521555	0.00953722	-0.000349159	-0.0209014	-0.000866569	-0.161661	0.284288	0.154777
Triticum	12.0.534i	-0.0815936	0.032285	0.00375619	0.0883823	0.128898	0.0358997	-0.00601503	-0.013024
Triticum	12.0.535i	-0.0791524	0.0303033	-0.00121495	0.0827357	0.129006	0.0343676	-0.00721397	-0.0146792
Lolium	12.0.555i	0.00158429	-0.00181433	-0.0314868	0.00702189	0.0377536	-0.21844	0.161099	0.0725071
Triticum	12.0.642i	-0.0809256	0.0308474	0.00416861	0.0881352	0.129692	0.0393172	-0.0138987	-0.0139487
Triticum	12.1.014	-0.00395204	-0.00545636	0.00352077	-0.0396685	-0.0137437	-0.0645214	0.04914	-0.017714
Triticum	12.1.037	-0.0819371	0.0304586	0.0036875	0.0895313	0.125018	0.0369143	-0.0089209	-0.0124764
Triticum	12.1.078	-0.0421945	0.00810137	0.00772256	-0.0019709	-0.00150394	-0.0178313	-0.062612	0.00528122
Triticum	12.1.181	-0.0542196	0.013845	0.012599	-0.00555276	-0.0167231	0.0129942	-0.0179003	0.000834359
Lolium	12.1.217	0.028815	-0.0251497	-0.0146349	-0.0318894	0.019236	-0.145327	-0.0179629	-0.0461064
Triticum	12.1.225	-0.0803439	0.0317467	0.00951962	0.0713034	0.103442	0.0335663	0.00466709	0.00460304
Triticum	12.1.234	-0.0611503	0.0206843	0.0115597	0.0294146	0.0468651	0.00409983	0.00514228	-0.00641683
Triticum	12.1.241	-0.0718114	0.0275843	0.00785182	0.0547168	0.0783675	0.0238344	-0.00126877	-0.00170039
Triticum	12.1.291	-0.0747227	0.0315234	0.00719506	0.0667111	0.0959124	0.0294405	0.00121904	0.00238102
Triticum	127	-0.076776	0.035002	0.00499848	0.0755367	0.109675	0.0210776	0.0104955	-0.00805073
Triticum	169	-0.0791527	0.0320744	0.00509103	0.084214	0.120068	0.0330581	-0.00433982	-0.00896231
Triticum	204	-0.0796122	0.0313217	0.00893138	0.0716861	0.0992935	0.03341	-0.0057703	0.00438785
Triticum	205	-0.0760403	0.0293169	0.0092033	0.0703287	0.097253	0.0300355	-0.00141143	0.000192685
Oryza	364	0.117876	-0.0967103	0.0362272	0.031974	-0.00127169	0.0512078	-0.0061219	0.00829982
Triticum	37	-0.0814867	0.0302336	0.00472896	0.0894542	0.123192	0.0390113	-0.0122714	-0.014201
Oryza	658	0.100832	-0.0832878	0.0282389	0.0268624	0.00473866	0.0279435	-0.00201801	0.0055219
Oryza	678	0.112165	-0.0941109	0.0366605	0.0323427	-0.00471886	0.0364311	-0.00709156	0.00196859
Oryza	AG0004	0.113096	-0.094574	0.0418548	0.0326635	-0.00566232	0.0431123	-0.00502191	0.00150644
Oryza	AG006	0.112464	-0.0943013	0.0419401	0.0328755	-0.00590652	0.0433162	-0.00520805	0.00110061
Brachiaria1	A-PHL-64	0.0367136	-0.0279675	-0.0179161	-0.039859	-0.0235602	-0.15806	0.17462	-0.254532
Brachiaria1	ARG-60	0.033868	-0.0244972	-0.0116072	-0.0404836	-0.0275482	-0.1555	0.18502	-0.25685
Brachiaria1	ARG-61	0.0347047	-0.0267022	-0.0115365	-0.0374049	-0.0254368	-0.152342	0.176951	-0.252273
Eleusine	B51	0.0954953	-0.0771799	0.0313191	0.0304692	-0.00199378	0.0298616	-0.0227486	-0.00316824
Triticum	B71	-0.064216	0.0190762	0.015983	-0.0540563	-0.0913033	0.0369054	-0.0250351	0.00456189
Triticum	BdBar16-1	-0.0604032	0.0194028	0.0113607	-0.0481688	-0.0747156	0.0176062	-0.0152061	-0.000269046
Oryza	BR0026	0.1203	-0.0970632	0.0409146	0.0356926	-0.0020062	0.052247	-0.00885322	0.00769441
Eleusine	Br62	0.105251	-0.0865754	0.0382507	0.0271987	-0.00791764	0.0355162	-0.0135061	-0.00275175
Triticum	BTBa-B1	-0.0601551	0.0181	0.0160216	-0.0582439	-0.0946056	0.0293862	-0.0205248	0.00977341
Triticum	BTBa-B2	-0.0615729	0.0194185	0.0157275	-0.053983	-0.0892342	0.031259	-0.0218126	0.00917639
Triticum	BTGP1-b	-0.0594337	0.0171995	0.0172799	-0.0566626	-0.091601	0.0295918	-0.0208944	0.00739307
Triticum	BTGS6e	-0.0598793	0.0177047	0.0165159	-0.0556981	-0.0908132	0.0294634	-0.0210366	0.00830367
Triticum	BTGS6f	-0.0592977	0.0172372	0.0171966	-0.0554742	-0.0914852	0.0292428	-0.0208823	0.00646317
Triticum	BTGS6g	-0.059314	0.0174682	0.0162035	-0.0569595	-0.0919544	0.0290292	-0.021306	0.00727628
Triticum	BTGS6h	-0.0604761	0.0180387	0.0166084	-0.0560352	-0.0915108	0.0295238	-0.0216812	0.00777787
Triticum	BTJP4-1	-0.0595692	0.0176301	0.0168695	-0.0558026	-0.090721	0.0280379	-0.0209825	0.00671287
Triticum	BTJP4-11	-0.060262	0.0177991	0.0164841	-0.0565678	-0.0934054	0.0289287	-0.0213591	0.00954285
Triticum	BTJP4-12	-0.0606544	0.0176798	0.0163531	-0.0567306	-0.0933221	0.0309403	-0.0212257	0.00888186
Triticum	BTJP4-15	-0.059258	0.0174366	0.0166344	-0.057933	-0.093897	0.0294397	-0.0211472	0.00915956
Triticum	BTJP4-16	-0.059817	0.0180168	0.0166082	-0.0562721	-0.091874	0.02958	-0.0205907	0.00720096
Triticum	BTJP4-18	-0.0597166	0.0173171	0.0156143	-0.0562817	-0.092975	0.0293613	-0.020268	0.00869668
Triticum	BTJP4-2	-0.0593424	0.0181395	0.0153855	-0.0565614	-0.0860342	0.029488	-0.0204156	0.00667539
Triticum	BTJP4-3	-0.0587044	0.0171802	0.0160555	-0.0550886	-0.0892954	0.0281506	-0.0208129	0.00641021
Triticum	BTJP4-5	-0.0596285	0.0178136	0.0166172	-0.0559532	-0.0910061	0.0296582	-0.0207496	0.006614
Triticum	BTJP4-6	-0.0601664	0.0176687	0.0165152	-0.054412	-0.0892715	0.0297125	-0.021566	0.00730249
Triticum	BTJP4-9	-0.058584	0.0172348	0.0161249	-0.056902	-0.0912854	0.0277562	-0.0199621	0.00514322
Triticum	BTMP-S13-1	-0.062508	0.0173023	0.00287963	-0.0687502	-0.093319	0.00982677	-0.0181954	0.0233042
Triticum	BTMP-S13-2	-0.0586129	0.0169261	0.0157582	-0.0576502	-0.0950402	0.0283279	-0.0185999	0.0102941
Oryza	CD0142	0.1141	-0.0888165	0.0360861	0.0291618	0.00596348	0.049247	0.00016365	0.0175249
Oryza	CL0026	0.121589	-0.0987017	0.0290618	0.0344279	0.000814646	0.0540912	-0.0113169	0.00777646
Oryza	CL3.6.7	0.124428	-0.10517	0.0317655	0.0324782	-0.0069699	0.0615851	-0.00389541	0.00877901
Oryza	E-TZA-21-	0.11564	-0.0908108	0.0338595	0.0320182	-0.006812	0.040366	-0.00367128	0.00749655
Oryza	E-TZA-70	0.112699	-0.0907691	0.0373056	0.0324341	-0.00412159	0.0390182	-0.001129	0.00409343
Oryza	E-UGD-47	0.120331	-0.0967279	0.0233484	0.021812	-0.0018821	0.0568718	-0.015191	-0.00220441
Lolium	FR1069	0.0113373	-0.00582398	0.0099762	-0.0256191	-0.0209559	-0.0894195	0.00805993	-0.05401
Lolium	GR1067	0.0118761	-0.00655954	0.00996102	-0.023807	-0.0182973	-0.0879061	0.00702032	-0.0511411
Oryza	GY0040	0.120088	-0.0928515	0.0308893	0.0354309	-0.00505023	0.0351352	-0.00573213	0.00437048
Oryza	JUM1	0.0992707	-0.0427136	-0.260094	-0.774437	0.515364	0.192648	0.0109759	0.00344588
Oryza	KA2-1-1	0.115383	-0.0904742	0.0323798	0.0264462	0.00754061	0.0484816	-0.00703465	0.0225429
Oryza	KE491	0.116563	-0.0950831	0.0391771	0.0360507	-0.00295942	0.0415598	-0.00569913	0.00931726
Lolium	LpKY97	0.0114983	-0.00310186	0.0100964	-0.0207888	-0.017627	-0.0868231	0.00747145	-0.0600851
Oryza	MC0016	0.11923	-0.0971289	0.0419474	0.0362913	-0.0034076	0.0504712	-0.00741471	0.0033982
Oryza	Nich-2-3-2	0.114159	-0.0938132	0.0375587	0.032555	-0.00504906	0.0414016	-0.00883269	0.00361665
Oryza	Nich-2-7-4	0.114491	-0.0925613	0.0374001	0.0325221	-0.00491747	0.0395934	-0.00882854	0.00354921
Oryza	NP0041	0.102438	-0.0667605	-0.022186	-0.017749	0.0559095	-0.0674067	0.0142651	0.0165338
Triticum	P29	-0.0774578	0.0299698	0.00789819	0.0737329	0.104373	0.0306411	0.00405536	-0.00239253
Lolium	PgKY4OV2.1	0.0198147	-0.00929946	0.0134529	-0.0225203	-0.0193574	-0.0783787	-0.00093175	-0.0557698
Lolium	PgPA18C-02	0.0149404	-0.0049791	0.00972565	-0.0222836	-0.0176864	-0.0791125	0.00150239	-0.0511625
Eragrostis	PK1	0.0270468	-0.0235096	-0.575242	0.145248	-0.125632	0.025137	0.0189629	-0.608535
Triticum	PY0925	-0.079834	0.0300823	0.00552751	0.0881472	0.122949	0.03714	-0.0139161	-0.0136016
Lolium	PY1	0.0217091	-0.0128469	-0.0471437	-0.0457948	0.0219647	-0.21254	-0.190842	-0.0469682
Lolium	PY25.1	-0.0572479	0.0166018	-0.00197639	-0.029155	-0.0297574	-0.0472367	-0.0200987	0.0126386
Eragrostis	PY3	0.0373795	-0.0282249	-0.736471	0.181913	-0.152702	0.0963218	-0.00657443	0.482125
Triticum	PY5002	0.0141241	-0.0179362	0.00124515	-0.0443252	-0.0179775	-0.0965832	0.0284035	-0.0441895
Triticum	PY5003	-0.05872	0.0419467	0.00765803	0.0728392	0.10049	0.0171795	0.00412818	-0.00339128
Triticum	PY5010	0.00511157	-0.0106271	-0.00845834	-0.0617839	-0.0205765	-0.127284	0.026834	-0.0597186
Triticum	PY5033	-0.0633449	0.0216971	0.00717339	0.0646604	0.0922227	0.0112316	-0.00395918	-0.00207948
Triticum	PY5035	-0.0712418	0.0279844	0.00874687	0.0674634	0.0948098	0.0208657	0.00213863	-0.00114419
Triticum	PY6017	-0.0612412	0.0218479	0.0094857	0.0573008	0.0829967	0.0108597	0.00288691	-0.0014017
Triticum	PY6025	-0.0659999	0.0257568	0.00635015	0.0748287	0.105633	0.0187286	0.000223314	-0.0101485
Triticum	PY6045	-0.0814773	0.033266	-0.0048596	0.0826861	0.131505	0.00111517	2.79899e-05	0.00814507
Triticum	PY86.1	0.0448283	-0.024126	-0.0425415	-0.0267615	0.0775201	-0.490897	-0.545697	0.167459
Lolium	PYB2	0.0314705	-0.0257322	-0.0384999	-0.0048298	0.0519367	-0.269371	-0.206827	-0.0117241
Lolium	PYB3	0.0407847	-0.0304727	-0.0337541	-0.00365344	0.0408414	-0.262784	-0.216191	-0.0148888
Oryza	Sar-2-20-1	0.128801	-0.091432	0.029913	0.0244331	0.00522437	0.0470272	-0.0155552	0.0162685
Oryza	Sar-AD3-5	0.0931636	-0.0760531	0.0268239	0.034539	0.00881783	0.0250589	-0.0067129	-0.00611422
Oryza	TN0001	0.111227	-0.0911612	0.0420227	0.0321956	-0.00673011	0.0396466	-0.00111643	0.00730176
Oryza	TN0002	0.110356	-0.0874342	0.0380773	0.0337574	-0.00630071	0.0335162	0.00452217	0.00765146
Oryza	TN0090	0.113161	-0.0903363	0.0407141	0.0338133	-0.00570273	0.0409746	0.00258554	0.00875371
Oryza	US0031	0.225157	0.320193	0.0115949	0.00492161	0.000897708	-0.00492589	-0.0100942	-0.0566121
Oryza	US0041	0.120172	-0.0931718	0.0399518	0.0257094	0.00770099	0.0607885	-0.00718048	0.00659484
Oryza	US0098	0.118014	-0.0949155	0.0404496	0.0363439	-0.00279444	0.0502753	-0.00588106	0.00404512
Oryza	VO104	0.116211	-0.0901376	0.0368208	0.0222432	-0.00752223	0.048996	0.00160174	0.00990076
Oryza	VO108	0.325537	0.531033	0.0261218	0.0340905	-0.0253335	0.0308536	-0.0322266	-0.00821788
Oryza	VO113	0.339763	0.56318	0.00942028	0.00446253	-0.00817652	0.0491823	-0.000574756	0.0349015
Triticum	ZMW18-06	-0.065082	0.0223288	0.015304	-0.0710687	-0.110658	0.0459482	-0.0365641	0.0059585
Triticum	ZMW18-08	-0.0652396	0.0222828	0.0156602	-0.0658726	-0.107614	0.0411237	-0.0334593	0.00758844
Triticum	ZMW18-10	-0.0637394	0.0190706	0.0177727	-0.063306	-0.100916	0.0383542	-0.024948	0.00586624
Triticum	ZMW18-11	-0.0642703	0.0213517	0.0169414	-0.0610493	-0.0968525	0.0382709	-0.0279406	0.00748237
Triticum	ZMW19-09	-0.0621959	0.0183841	0.0160004	-0.0633012	-0.103013	0.0383211	-0.0274937	0.00212879
Triticum	ZMW19-13	-0.0640487	0.0193407	0.0169698	-0.0604591	-0.0952286	0.0394545	-0.0244358	0.00661312
Triticum	ZMW19-17	-0.062733	0.0187576	0.0172104	-0.0609993	-0.0994768	0.0376902	-0.0241001	0.00487902
Triticum	ZMW20-03	-0.0627419	0.0183851	0.0173095	-0.0607876	-0.097822	0.036386	-0.0247574	0.00558414
Triticum	ZMW20-04	-0.0686674	0.0243831	0.0173079	-0.0665225	-0.108447	0.043311	-0.0346224	0.0110578
Triticum	ZMW20-07	-0.0619212	0.0186233	0.0156654	-0.0633512	-0.101664	0.0379557	-0.0261124	0.00311911
Triticum	ZMW20-14	-0.0628296	0.0184228	0.0162039	-0.0617085	-0.100411	0.0385634	-0.025043	0.00673619
Triticum	ZMW20-15	-0.0633836	0.0185446	0.0166766	-0.0646687	-0.103335	0.0402853	-0.0273417	0.00412178
Triticum	ZMW20-16	-0.0641904	0.0199203	0.0166225	-0.0599083	-0.0965003	0.0378449	-0.0241982	0.00802916
```
