## Supplementary material for "Multiple horizontal mini-chromosome transfers drive genome evolution of clonal blast fungus lineages": Barragan_2024_mChrA_SupplementaryData: 126indv_mChrA_samples.new.mChrA.snps.filtered.maxmiss10.plink.eigenval

```
39.0026
33.7858
20.9589
16.7593
16.0062
11.1104
8.73965
7.04851
6.8552
6.14247
```
