## Supplementary material for "Multiple horizontal mini-chromosome transfers drive genome evolution of clonal blast fungus lineages": Barragan_2024_mChrA_SupplementaryData: AG006_Br62_algn_coords_long.bed

```
contig	start	end	strand
AG006_Contig01	44008	54073	1
AG006_Contig01	183788	195808	-1
AG006_Contig01	201365	212752	-1
AG006_Contig01	220150	335877	-1
AG006_Contig01	471004	505326	-1
AG006_Contig01	472101	484674	-1
AG006_Contig01	478168	505326	1
AG006_Contig01	480045	501410	1
AG006_Contig01	484660	501720	-1
AG006_Contig01	517149	528610	1
AG006_Contig01	542699	558483	1
AG006_Contig01	543561	587238	-1
AG006_Contig01	558479	576785	1
AG006_Contig01	558523	569784	1
AG006_Contig01	604172	632377	-1
AG006_Contig01	633625	665585	-1
AG006_Contig01	685474	696256	-1
AG006_Contig01	696450	824387	-1
AG006_Contig01	852752	872215	-1
AG006_Contig01	880857	895856	-1
AG006_Contig01	904341	915875	-1
AG006_Contig01	976003	1012855	-1
AG006_Contig01	1022627	1043457	-1
AG006_Contig01	1054460	1072925	-1
AG006_Contig01	1202055	1213669	-1
AG006_Contig01	1253538	1279122	-1
AG006_Contig01	1303821	1314016	-1
AG006_Contig01	1360121	1374373	-1
AG006_Contig01	1375008	1387183	-1
AG006_Contig01	1392838	1403154	1
AG006_Contig01	1403154	1428517	1
AG006_Contig01	1702004	1717056	-1
AG006_Contig01	1755202	1799129	-1
AG006_Contig01	1799132	1809438	-1
AG006_Contig01	1810852	1830832	-1
AG006_Contig01	1835380	1854225	-1
AG006_Contig01	1861209	1901085	-1
AG006_Contig01	1901361	1930097	-1
AG006_Contig01	1930113	2026232	-1
AG006_Contig01	2051746	2077627	-1
AG006_Contig01	2080657	2231396	-1
AG006_Contig01	2232792	2499510	-1
AG006_Contig01	2499540	2529009	-1
AG006_Contig01	2531688	2569864	-1
AG006_Contig01	2569828	2675310	-1
AG006_Contig01	2675309	2893828	-1
AG006_Contig01	2893813	2911261	-1
AG006_Contig01	2911243	2963375	-1
AG006_Contig01	2963376	2981203	-1
AG006_Contig01	2998820	3014887	-1
AG006_Contig01	3118060	3142063	-1
AG006_Contig01	3142058	3183766	-1
AG006_Contig01	3184931	3209343	-1
AG006_Contig01	3209344	3614518	-1
AG006_Contig01	3614675	3626888	-1
AG006_Contig01	3628741	3653714	-1
AG006_Contig01	3656620	3800369	-1
AG006_Contig01	3800355	3822570	-1
AG006_Contig01	3822843	3852381	-1
AG006_Contig01	3852366	3918207	-1
AG006_Contig01	3918470	3937918	-1
AG006_Contig01	3938395	3993680	-1
AG006_Contig01	3993679	4070633	-1
AG006_Contig01	4070657	4223134	-1
AG006_Contig01	4233338	4355877	-1
AG006_Contig01	4355873	4396496	-1
AG006_Contig01	4402254	4599078	-1
AG006_Contig01	4599065	4657973	-1
AG006_Contig01	4657954	4678617	-1
AG006_Contig01	4679654	4721799	-1
AG006_Contig01	4722673	4793567	-1
AG006_Contig01	4801793	4818897	-1
AG006_Contig01	4840871	4851935	-1
AG006_Contig01	4885010	4900948	-1
AG006_Contig01	4935233	4953847	-1
AG006_Contig01	4959340	4983526	-1
AG006_Contig01	4989508	5029279	-1
AG006_Contig01	5061934	5076822	-1
AG006_Contig01	5077199	5087378	-1
AG006_Contig01	5114331	5157381	-1
AG006_Contig01	5159061	5169774	-1
AG006_Contig01	5179681	5309858	-1
AG006_Contig01	5369796	5379857	-1
AG006_Contig01	5457941	5474010	1
AG006_Contig01	5476377	5496265	1
AG006_Contig01	5507840	5567359	1
AG006_Contig01	5569218	5589652	1
AG006_Contig01	5604805	5641736	1
AG006_Contig01	5716158	5737595	1
AG006_Contig01	5772629	5824656	-1
AG006_Contig01	5903658	6245687	1
AG006_Contig01	6253301	6268358	1
AG006_Contig01	6269033	6339371	1
AG006_Contig01	6341999	6835045	1
AG006_Contig01	6835151	6989254	1
AG006_Contig01	6989533	7352754	1
AG006_Contig01	7369370	7383085	1
AG006_Contig01	7431501	7507583	1
AG006_Contig01	7507556	7571206	1
AG006_Contig01	7623820	7653514	1
AG006_Contig01	7655367	7670538	1
AG006_Contig01	7676073	7693029	1
AG006_Contig01	7695716	7707262	1
AG006_Contig01	7708412	7739070	1
AG006_Contig01	7742192	7762731	-1
AG006_Contig01	7780445	7806666	-1
AG006_Contig01	7819516	7838722	-1
AG006_Contig01	7845120	7894167	1
AG006_Contig01	7933018	7958876	1
AG006_Contig01	7998217	8075257	1
AG006_Contig01	8083309	8095273	1
AG006_Contig01	8095750	8106039	1
AG006_Contig01	8230445	8298342	1
AG006_Contig01	8302877	8327833	1
AG006_Contig01	8338225	8356367	1
AG006_Contig01	8358213	8393855	1
AG006_Contig01	8394167	8484637	1
AG006_Contig01	8486439	8568311	1
AG006_Contig01	8590056	8600675	1
AG006_Contig01	8612193	8665104	1
AG006_Contig01	8680107	8696981	1
AG006_Contig01	8699166	8709329	1
AG006_Contig01	8734664	8757648	1
AG006_Contig01	8757678	8784402	1
AG006_Contig01	8810064	8821804	1
AG006_Contig01	8843594	8950066	1
AG006_Contig01	8950066	9083629	1
AG006_Contig01	9085320	9202489	1
AG006_Contig01	9202484	9212809	1
AG006_Contig01	9212798	9279336	1
AG006_Contig01	9279348	9308662	1
AG006_Contig01	9308655	9517054	1
AG006_Contig01	9555534	9581392	1
AG006_Contig01	9604187	9620901	1
AG006_Contig01	9624170	9670066	1
AG006_Contig01	9682537	9694817	1
AG006_Contig01	9811069	9826309	1
AG006_Contig01	9826257	9877736	1
AG006_Contig01	9927653	10189385	1
AG006_Contig01	10189381	10213444	1
AG006_Contig01	10236562	10258620	1
AG006_Contig01	10258784	10399941	1
AG006_Contig01	10409885	10534253	1
AG006_Contig01	10537627	10550649	1
AG006_Contig01	10550629	10584155	1
AG006_Contig01	10629927	10745420	1
AG006_Contig01	10745420	10765955	1
AG006_Contig02	19682	32269	1
AG006_Contig02	35516	50134	1
AG006_Contig02	50130	80081	1
AG006_Contig02	82413	97678	1
AG006_Contig02	192029	207385	1
AG006_Contig02	207477	221832	1
AG006_Contig02	232688	243264	1
AG006_Contig02	250279	288764	1
AG006_Contig02	305055	329301	1
AG006_Contig02	359270	374764	1
AG006_Contig02	376116	398784	1
AG006_Contig02	400645	416382	1
AG006_Contig02	416602	428046	1
AG006_Contig02	428042	466621	1
AG006_Contig02	527552	541136	1
AG006_Contig02	541388	553421	1
AG006_Contig02	556058	715139	1
AG006_Contig02	715137	747069	1
AG006_Contig02	749509	787620	1
AG006_Contig02	792094	1068893	1
AG006_Contig02	1069044	1295175	1
AG006_Contig02	1297862	1357577	1
AG006_Contig02	1357578	1653304	1
AG006_Contig02	1655161	1819445	1
AG006_Contig02	1819492	1884623	1
AG006_Contig02	1889741	1900006	1
AG006_Contig02	1900002	1949796	1
AG006_Contig02	1949928	1999300	1
AG006_Contig02	1999286	2064042	1
AG006_Contig02	2064037	2281766	1
AG006_Contig02	2293364	2304868	-1
AG006_Contig02	2326736	2340517	1
AG006_Contig02	2372791	2412138	1
AG006_Contig02	2412139	2456675	1
AG006_Contig02	2529212	2591495	1
AG006_Contig02	2591566	2616686	1
AG006_Contig02	2616684	2674178	1
AG006_Contig02	2674178	2716975	1
AG006_Contig02	2707002	2733971	1
AG006_Contig02	2733969	2786860	1
AG006_Contig02	2790347	2806288	1
AG006_Contig02	2809905	2841951	1
AG006_Contig02	2842430	2995044	1
AG006_Contig02	3041524	3052667	1
AG006_Contig02	3061670	3077431	-1
AG006_Contig02	3120139	3131197	1
AG006_Contig02	3285724	3306848	-1
AG006_Contig02	3360766	3370814	-1
AG006_Contig02	3453989	3468839	-1
AG006_Contig02	3520803	3532072	-1
AG006_Contig02	3613108	3659713	1
AG006_Contig02	3661010	3687079	1
AG006_Contig02	3686845	3700890	1
AG006_Contig02	3700887	3767268	1
AG006_Contig02	3769799	3843777	1
AG006_Contig02	3850572	4038164	1
AG006_Contig02	4038166	4055741	1
AG006_Contig02	4055861	4099145	1
AG006_Contig02	4099144	4146390	1
AG006_Contig02	4146382	4548629	1
AG006_Contig02	4548823	4720618	1
AG006_Contig02	4741013	4870145	1
AG006_Contig02	4870146	4908264	1
AG006_Contig02	4916963	5271947	1
AG006_Contig02	5296328	5571823	1
AG006_Contig02	5572165	5712444	1
AG006_Contig02	5712922	5772223	1
AG006_Contig02	5772104	5802593	1
AG006_Contig02	5802834	5825161	1
AG006_Contig02	5838147	5890497	1
AG006_Contig02	5980769	5995550	1
AG006_Contig02	6013420	6032206	1
AG006_Contig02	6037860	6075975	1
AG006_Contig02	6116241	6129056	1
AG006_Contig02	6137373	6168124	1
AG006_Contig02	6168178	6285560	1
AG006_Contig02	6287421	6679598	1
AG006_Contig02	6682606	6796590	1
AG006_Contig02	6803971	6901659	1
AG006_Contig02	6901654	6991889	1
AG006_Contig02	6991984	7008245	1
AG006_Contig02	7008438	7042574	1
AG006_Contig02	7045248	7095961	1
AG006_Contig02	7103491	7117773	1
AG006_Contig02	7118157	7193996	1
AG006_Contig02	7194809	7291933	1
AG006_Contig02	7294618	7332483	1
AG006_Contig02	7332465	7346190	1
AG006_Contig02	7346186	7364693	1
AG006_Contig02	7364694	7542856	1
AG006_Contig02	7547085	7565796	1
AG006_Contig02	7566595	7665668	1
AG006_Contig02	7665667	7738598	1
AG006_Contig02	7738721	7783337	1
AG006_Contig02	7783315	7902832	1
AG006_Contig02	7904692	7952679	1
AG006_Contig02	7966323	7988756	1
AG006_Contig02	8089816	8101281	-1
AG006_Contig02	8089816	8101290	-1
AG006_Contig02	8089816	8101290	1
AG006_Contig02	8089817	8100372	1
AG006_Contig02	8391167	8401373	-1
AG006_Contig03	1387	14593	1
AG006_Contig03	416577	434872	1
AG006_Contig03	416588	430219	1
AG006_Contig03	416588	434876	1
AG006_Contig03	805799	821444	1
AG006_Contig03	821442	840472	1
AG006_Contig03	842328	853728	1
AG006_Contig03	981471	992764	1
AG006_Contig03	1021240	1053840	1
AG006_Contig03	1061071	1086758	1
AG006_Contig03	1099979	1129085	1
AG006_Contig03	1130944	1144325	1
AG006_Contig03	1156406	1170650	1
AG006_Contig03	1173623	1184183	1
AG006_Contig03	1188002	1264517	1
AG006_Contig03	1279496	1331614	1
AG006_Contig03	1331604	1369318	1
AG006_Contig03	1376249	1414208	1
AG006_Contig03	1420844	1459875	1
AG006_Contig03	1462557	1482940	1
AG006_Contig03	1483122	1520674	1
AG006_Contig04	20172	41324	1
AG006_Contig06	11163	27350	-1
AG006_Contig06	30030	49631	-1
AG006_Contig06	50107	81430	-1
AG006_Contig06	115300	129637	-1
AG006_Contig06	132323	145290	-1
AG006_Contig06	151268	164782	1
AG006_Contig06	181677	197820	-1
AG006_Contig06	200157	218283	-1
AG006_Contig06	218289	230838	-1
AG006_Contig06	236974	254030	-1
AG006_Contig06	292951	305701	-1
AG006_Contig06	328673	350896	-1
AG006_Contig06	351371	378740	-1
AG006_Contig06	380599	395534	-1
AG006_Contig06	395725	411153	-1
AG006_Contig06	413038	423086	-1
AG006_Contig06	495168	509758	-1
AG006_Contig06	516425	580993	-1
AG006_Contig06	580990	803847	-1
AG006_Contig06	803839	936067	-1
AG006_Contig06	951803	962699	-1
AG006_Contig06	983572	1002783	-1
AG006_Contig06	1009883	1034095	-1
AG006_Contig06	1051318	1112786	-1
AG006_Contig06	1133268	1194206	-1
AG006_Contig06	1200132	1218745	-1
AG006_Contig06	1240373	1301263	-1
AG006_Contig06	1301262	1314288	-1
AG006_Contig06	1320888	1371054	-1
AG006_Contig06	1394276	1420519	-1
AG006_Contig06	1478954	1493518	-1
AG006_Contig06	1517901	1532044	-1
AG006_Contig06	1532227	1543811	-1
AG006_Contig06	1670093	1680247	-1
AG006_Contig06	1744080	1789816	-1
AG006_Contig06	1834045	1858972	1
AG006_Contig06	1942919	1985584	-1
AG006_Contig06	1985537	2028952	-1
AG006_Contig06	2080709	2108358	-1
AG006_Contig06	2110212	2149213	-1
AG006_Contig06	2186250	2241845	-1
AG006_Contig06	2241580	2321924	-1
AG006_Contig06	2321919	2438672	-1
AG006_Contig06	2440524	2491922	-1
AG006_Contig06	2492411	2716245	-1
AG006_Contig06	2716292	2799489	-1
AG006_Contig06	2801349	3051102	-1
AG006_Contig06	3051089	3138819	-1
AG006_Contig06	3141499	3186062	1
AG006_Contig06	3188748	3247606	-1
AG006_Contig06	3247548	3382657	-1
AG006_Contig06	3382918	3439443	-1
AG006_Contig06	3439572	3491194	-1
AG006_Contig06	3493880	3511533	-1
AG006_Contig06	3511531	3565333	-1
AG006_Contig06	3565801	3630499	-1
AG006_Contig06	3647406	3747098	-1
AG006_Contig06	3747086	3782334	-1
AG006_Contig06	3782440	3814100	-1
AG006_Contig06	3813978	3880063	1
AG006_Contig06	3879941	3916455	-1
AG006_Contig06	3916454	3933015	-1
AG006_Contig06	3933035	3985019	-1
AG006_Contig06	3985018	4017622	-1
AG006_Contig06	4018738	4243985	-1
AG006_Contig06	4243982	4265647	-1
AG006_Contig06	4267072	4341743	-1
AG006_Contig06	4341419	4360525	-1
AG006_Contig06	4365631	4561237	-1
AG006_Contig06	4561716	4604122	-1
AG006_Contig06	4603975	4644353	-1
AG006_Contig06	4651520	4782194	-1
AG006_Contig06	4782221	4902162	-1
AG006_Contig06	4908705	4979873	-1
AG006_Contig06	4989328	5007446	-1
AG006_Contig06	5007439	5061295	-1
AG006_Contig06	5061291	5086300	-1
AG006_Contig06	5088981	5264668	-1
AG006_Contig06	5264821	5428561	-1
AG006_Contig06	5452738	5472687	-1
AG006_Contig06	5520513	5610647	-1
AG006_Contig06	5610808	5640683	-1
AG006_Contig06	5640684	5659717	-1
AG006_Contig06	5659740	5690337	-1
AG006_Contig06	5696768	5710655	-1
AG006_Contig06	5711657	5743208	-1
AG006_Contig06	5754639	5770109	-1
AG006_Contig06	5777256	5821295	-1
AG006_Contig06	6021718	6036109	-1
AG006_Contig06	6037969	6054989	-1
AG006_Contig06	6076450	6091465	-1
AG006_Contig06	6104647	6121837	-1
AG006_Contig06	6137308	6147837	-1
AG006_Contig06	6174506	6202946	-1
AG006_Contig06	6206164	6224071	-1
AG006_Contig06	6253467	6264188	-1
AG006_Contig06	6266530	6291239	-1
AG006_Contig06	6305066	6356574	-1
AG006_Contig06	6442160	6501434	-1
AG006_Contig06	6538508	6585214	-1
AG006_Contig06	6594877	6605385	1
AG006_Contig08	1227	76605	1
AG006_Contig08	128614	142852	-1
AG006_Contig08	142881	160829	-1
AG006_Contig08	189643	199703	1
AG006_Contig08	208070	230086	1
AG006_Contig08	261741	319428	-1
AG006_Contig08	322731	338015	1
AG006_Contig08	338049	348676	1
AG006_Contig08	382418	396772	1
AG006_Contig08	397246	409407	1
AG006_Contig08	491834	521985	1
AG006_Contig08	537816	562917	1
AG006_Contig08	596183	633793	1
AG006_Contig08	634304	805461	1
AG006_Contig08	805456	839510	1
AG006_Contig08	874879	886415	1
AG006_Contig08	934877	955210	1
AG006_Contig08	955341	976794	1
AG006_Contig08	976793	1278418	1
AG006_Contig08	1278448	1309543	1
AG006_Contig08	1312717	1398926	1
AG006_Contig08	1431597	1474938	1
AG006_Contig08	1474917	1486899	1
AG006_Contig08	1486886	1647216	1
AG006_Contig08	1647094	1661980	1
AG006_Contig08	1661988	1675458	1
AG006_Contig08	1675942	1702545	1
AG006_Contig08	1702672	1798771	1
AG006_Contig08	1798766	1884093	1
AG006_Contig08	1883964	1956201	1
AG006_Contig08	1978245	2011080	1
AG006_Contig08	2011074	2088024	1
AG006_Contig08	2088191	2101647	1
AG006_Contig08	2111095	2212703	1
AG006_Contig08	2212907	2238546	1
AG006_Contig08	2238677	2258199	1
AG006_Contig08	2258297	2407818	1
AG006_Contig08	2407818	2549451	1
AG006_Contig08	2549930	2709565	1
AG006_Contig08	2709562	3012086	1
AG006_Contig08	3012565	3043308	1
AG006_Contig08	3043374	3139604	1
AG006_Contig08	3142431	3208620	1
AG006_Contig08	3208621	3240583	1
AG006_Contig08	3250602	3278736	1
AG006_Contig08	3278736	3298907	1
AG006_Contig08	3299089	3315951	1
AG006_Contig08	3317809	3346696	1
AG006_Contig08	3346668	3357632	1
AG006_Contig08	3357610	3392760	1
AG006_Contig08	3395444	3438660	1
AG006_Contig08	3438655	3462568	1
AG006_Contig08	3462710	3481585	1
AG006_Contig08	3481587	3587974	1
AG006_Contig08	3587976	3763194	1
AG006_Contig08	3763190	3888885	1
AG006_Contig08	3890739	3975741	1
AG006_Contig08	3975675	4100148	1
AG006_Contig08	4100144	4130787	1
AG006_Contig08	4130777	4211493	1
AG006_Contig08	4211467	4318267	1
AG006_Contig08	4318285	4413604	1
AG006_Contig08	4415465	4428822	1
AG006_Contig08	4428912	4445158	1
AG006_Contig08	4454568	4527421	1
AG006_Contig08	4527576	4580857	1
AG006_Contig08	4651915	4681025	-1
AG006_Contig08	4682884	4726546	-1
AG006_Contig08	4734534	4748028	-1
AG006_Contig08	4862552	4880302	1
AG006_Contig08	4905624	4956953	1
AG006_Contig08	5001389	5018346	1
AG006_Contig08	5064954	5076330	1
AG006_Contig08	5076326	5099660	1
AG006_Contig08	5099876	5138120	1
AG006_Contig08	5173273	5198283	1
AG006_Contig08	5188330	5213229	1
AG006_Contig08	5264128	5313317	1
AG006_Contig08	5313335	5323882	1
AG006_Contig08	5334647	5380996	1
AG006_Contig08	5401796	5412825	1
AG006_Contig08	5434204	5445225	1
AG006_Contig08	5471183	5549534	1
AG006_Contig08	5569497	5599580	1
AG006_Contig08	5614133	5626762	1
AG006_Contig08	5627334	5668105	1
AG006_Contig08	5668257	5716926	1
AG006_Contig09	87736	104706	1
AG006_Contig09	149014	170383	1
AG006_Contig09	172245	187565	1
AG006_Contig09	191866	244967	1
AG006_Contig09	315504	335186	1
AG006_Contig09	335184	536631	1
AG006_Contig09	539312	733145	1
AG006_Contig09	736376	771090	1
AG006_Contig09	771193	793244	1
AG006_Contig09	812002	970837	1
AG006_Contig09	971320	1021436	1
AG006_Contig09	1024119	1101136	1
AG006_Contig09	1101413	1218328	1
AG006_Contig09	1218316	1233233	1
AG006_Contig09	1233301	1248681	1
AG006_Contig09	1248667	1331879	1
AG006_Contig09	1333995	1486596	1
AG006_Contig09	1505734	1575856	1
AG006_Contig09	1575859	1607956	1
AG006_Contig09	1610586	1757928	1
AG006_Contig09	1757927	1994066	1
AG006_Contig09	1994335	2056064	1
AG006_Contig09	2057925	2150936	1
AG006_Contig09	2153036	2167218	1
AG006_Contig09	2174062	2234129	1
AG006_Contig09	2234112	2265069	1
AG006_Contig09	2265179	2442484	1
AG006_Contig09	2444142	2475482	1
AG006_Contig09	2495154	2513250	1
AG006_Contig09	2517587	2548849	1
AG006_Contig09	2548850	2573191	1
AG006_Contig09	2573669	2661799	1
AG006_Contig09	2663651	2712841	1
AG006_Contig09	2722881	2799126	1
AG006_Contig09	2799301	2837716	1
AG006_Contig09	2837713	2905443	1
AG006_Contig09	2908266	2936160	1
AG006_Contig09	2937194	2950067	1
AG006_Contig09	2958155	3005634	1
AG006_Contig09	3019679	3055411	1
AG006_Contig09	3061794	3168065	1
AG006_Contig09	3168059	3373164	1
AG006_Contig09	3375780	3446029	1
AG006_Contig09	3450388	3472126	1
AG006_Contig09	3491856	3555961	1
AG006_Contig09	3556436	3566696	1
AG006_Contig09	3592702	3604589	1
AG006_Contig09	3632128	3643864	-1
AG006_Contig09	3674081	3709093	1
AG006_Contig09	3717512	3808839	1
AG006_Contig09	3808874	3863190	1
AG006_Contig09	3865872	3901416	1
AG006_Contig09	3907279	3925760	1
AG006_Contig09	3926243	3989764	1
AG006_Contig09	3989752	4042780	1
AG006_Contig09	4044167	4156434	1
AG006_Contig09	4156915	4185757	1
AG006_Contig09	4218389	4263224	1
AG006_Contig09	4263215	4348542	1
AG006_Contig09	4345129	4379872	1
AG006_Contig09	4413788	4425932	1
AG006_Contig09	4460655	4481497	1
AG006_Contig09	4481978	4493117	1
AG006_Contig10	1253	15376	1
AG006_Contig10	15858	70295	1
AG006_Contig10	72148	108403	1
AG006_Contig10	109872	164148	1
AG006_Contig10	166008	263374	1
AG006_Contig10	268624	278733	1
AG006_Contig10	280591	302926	1
AG006_Contig10	304787	339959	1
AG006_Contig10	313241	338866	1
AG006_Contig10	341818	357977	1
AG006_Contig10	357976	472304	-1
AG006_Contig10	495117	525233	-1
AG006_Contig10	547475	558977	-1
AG006_Contig10	565073	634995	-1
AG006_Contig10	635358	648541	-1
AG006_Contig10	653693	664658	1
AG006_Contig10	666112	692219	1
AG006_Contig10	694073	714883	1
AG006_Contig10	716735	823426	1
AG006_Contig10	815507	827536	-1
AG006_Contig10	841497	852595	-1
AG006_Contig10	855299	874264	-1
AG006_Contig10	866348	886732	1
AG006_Contig10	891322	904136	1
AG006_Contig10	907997	966267	1
AG006_Contig10	972436	1003829	1
AG006_Contig10	983856	1005650	1
AG006_Contig10	1005646	1016544	1
AG006_Contig10	1018649	1071783	-1
AG006_Contig10	1074232	1120622	1
AG006_Contig10	1122478	1187981	1
AG006_Contig10	1189835	1201473	1
AG006_Contig11	36758	57878	1
AG006_Contig12	1	93616	-1
AG006_Contig12	93615	107096	-1
AG006_Contig12	113685	126421	-1
AG006_Contig12	128367	147995	-1
AG006_Contig12	149626	161927	-1
AG006_Contig12	163781	175995	-1
AG006_Contig12	176451	186652	-1
AG006_Contig12	368189	379062	-1
AG006_Contig12	384884	404456	-1
AG006_Contig12	408082	429908	-1
AG006_Contig12	431762	449713	-1
AG006_Contig12	481859	495169	1
AG006_Contig12	519543	564231	-1
AG006_Contig12	618328	645180	-1
AG006_Contig12	647034	667467	-1
AG006_Contig12	675402	706231	-1
AG006_Contig12	709307	724137	-1
AG006_Contig12	737008	752007	-1
AG006_Contig12	752003	811197	-1
AG006_Contig12	811673	844259	-1
AG006_Contig12	844256	871418	-1
AG006_Contig12	874809	899482	-1
AG006_Contig12	899573	916975	-1
AG006_Contig12	922333	943231	-1
AG006_Contig12	943334	1002939	-1
AG006_Contig12	1002939	1033944	-1
AG006_Contig12	1049926	1063568	-1
AG006_Contig12	1132095	1150072	-1
AG006_Contig12	1150175	1243317	-1
AG006_Contig12	1250282	1289842	-1
AG006_Contig12	1292524	1335539	-1
AG006_Contig12	1336886	1352155	-1
AG006_Contig12	1358158	1371354	-1
AG006_Contig12	1396130	1407224	-1
AG006_Contig12	1409569	1425643	-1
AG006_Contig12	1425613	1441157	-1
AG006_Contig13	32467	44272	1
AG006_Contig13	66719	117599	1
AG006_Contig13	146062	186445	-1
AG006_Contig13	203342	235100	-1
AG006_Contig13	306811	356041	1
AG006_Contig13	356226	368509	1
AG006_Contig13	394351	406627	1
AG006_Contig13	408490	422444	1
AG006_Contig13	449860	460792	1
AG006_Contig13	465081	478132	1
AG006_Contig13	589637	626022	1
AG006_Contig13	710665	723390	1
AG006_Contig13	723390	750314	1
AG006_Contig13	779876	791182	1
AG006_Contig13	795891	851493	1
AG006_Contig13	853103	899803	1
AG006_Contig13	899809	937439	1
AG006_Contig13	937190	990372	1
AG006_Contig13	1002761	1032997	1
AG006_Contig13	1040509	1064277	1
AG006_Contig13	1066591	1087935	1
AG006_Contig13	1087798	1140971	1
AG006_Contig13	1140965	1210254	1
AG006_Contig13	1225576	1246674	1
AG006_Contig13	1249867	1274815	1
AG006_Contig13	1274816	1285242	1
AG006_Contig13	1287694	1297720	1
AG006_Contig13	1299091	1320909	1
AG006_Contig13	1323593	1352330	1
AG006_Contig13	1354373	1375238	1
AG006_Contig13	1375230	1405085	1
AG006_Contig13	1407770	1595196	1
AG006_Contig13	1595223	1731038	1
AG006_Contig13	1735733	1763220	1
AG006_Contig13	1763256	1779185	1
AG006_Contig13	1779662	1825781	1
AG006_Contig13	1825765	1859862	1
AG006_Contig13	1878072	2003084	1
AG006_Contig13	2003080	2203464	1
AG006_Contig13	2203941	2276360	1
AG006_Contig13	2276342	2305359	1
AG006_Contig13	2305237	2322522	1
AG006_Contig13	2323894	2773426	1
AG006_Contig13	2851520	2871738	1
AG006_Contig13	2875527	2892228	1
AG006_Contig13	2895935	2925885	1
AG006_Contig13	2935831	2946884	1
AG006_Contig13	2957523	3009393	1
AG006_Contig13	3009703	3031311	1
AG006_Contig13	3035067	3046132	1
AG006_Contig13	3082572	3111491	1
AG006_Contig13	3119184	3135062	1
AG006_Contig13	3199235	3246834	1
AG006_Contig13	3254282	3325859	1
AG006_Contig13	3424857	3441288	1
AG006_Contig13	3441453	3469535	1
AG006_Contig13	3469534	3511756	1
AG006_Contig13	3511757	3537172	1
AG006_Contig13	3538138	3566970	1
AG006_Contig13	3644462	3658508	1
AG006_Contig13	3708804	3725320	1
AG006_Contig13	3727184	3753753	1
AG006_Contig13	3758003	3779093	1
AG006_Contig13	3804585	3815771	1
AG006_Contig13	3852853	3869403	1
AG006_Contig13	3869399	3901355	1
AG006_Contig13	3945503	3967133	1
AG006_Contig14	20515	36690	-1
AG006_Contig14	39371	55256	-1
AG006_Contig15	7401	17426	-1
AG006_Contig17	1	25869	-1
AG006_Contig17	27724	46568	-1
AG006_Contig17	52547	80065	-1
AG006_Contig17	82504	104405	1
AG006_Contig20	20086	32182	1
AG006_Contig20	35422	45943	1
AG006_Contig20	49985	73650	1
```
