## Supplementary material for "Multiple horizontal mini-chromosome transfers drive genome evolution of clonal blast fungus lineages": Barragan_2024_mChrA_SupplementaryData: AG006_LpKY97_algn_coords_long.bed

```
contig	start	end	strand
AG006_Contig01	3582	25939	1
AG006_Contig01	3634	20165	1
AG006_Contig01	3634	20239	1
AG006_Contig01	3634	20238	1
AG006_Contig01	3634	20239	1
AG006_Contig01	3635	16085	1
AG006_Contig01	183375	199515	1
AG006_Contig01	220145	335877	1
AG006_Contig01	471004	505326	1
AG006_Contig01	517149	528610	1
AG006_Contig01	543556	587238	1
AG006_Contig01	604168	665824	1
AG006_Contig01	685474	824387	1
AG006_Contig01	852752	870282	1
AG006_Contig01	880857	895856	1
AG006_Contig01	904341	915875	1
AG006_Contig01	970132	1012855	1
AG006_Contig01	1025311	1043457	1
AG006_Contig01	1054460	1073950	1
AG006_Contig01	1189130	1202131	1
AG006_Contig01	1202065	1227095	1
AG006_Contig01	1247977	1279646	1
AG006_Contig01	1303821	1314016	1
AG006_Contig01	1375008	1387183	1
AG006_Contig01	1392838	1403154	1
AG006_Contig01	1403154	1433895	1
AG006_Contig01	1702004	1717056	1
AG006_Contig01	1755202	1779692	1
AG006_Contig01	1779263	1799129	1
AG006_Contig01	1799132	1809433	1
AG006_Contig01	1810857	1830832	1
AG006_Contig01	1835380	1854225	1
AG006_Contig01	1861209	1901085	1
AG006_Contig01	1901361	1930097	1
AG006_Contig01	1930113	2026232	1
AG006_Contig01	2051746	2077627	1
AG006_Contig01	2080657	2232800	1
AG006_Contig01	2232792	2380037	1
AG006_Contig01	2380198	2499510	1
AG006_Contig01	2499540	2529009	1
AG006_Contig01	2531688	2569884	1
AG006_Contig01	2569808	2675310	1
AG006_Contig01	2675309	2893828	1
AG006_Contig01	2893813	2911261	1
AG006_Contig01	2911243	2963375	1
AG006_Contig01	2963376	2981203	1
AG006_Contig01	2998820	3014887	1
AG006_Contig01	3118060	3142063	1
AG006_Contig01	3142058	3183766	1
AG006_Contig01	3184931	3209343	1
AG006_Contig01	3209344	3614518	1
AG006_Contig01	3614675	3626888	1
AG006_Contig01	3628741	3653714	1
AG006_Contig01	3656397	3822570	1
AG006_Contig01	3822843	3852381	1
AG006_Contig01	3860120	3918207	1
AG006_Contig01	3918470	3937918	1
AG006_Contig01	3938395	3993680	1
AG006_Contig01	3993679	4070633	1
AG006_Contig01	4070657	4109628	1
AG006_Contig01	4116324	4223134	1
AG006_Contig01	4233338	4355877	1
AG006_Contig01	4355873	4396496	1
AG006_Contig01	4402254	4599078	1
AG006_Contig01	4607944	4678617	1
AG006_Contig01	4679654	4721799	1
AG006_Contig01	4722673	4793417	1
AG006_Contig01	4801793	4818897	1
AG006_Contig01	4840871	4851935	1
AG006_Contig01	4885010	4900948	1
AG006_Contig01	4935233	4953847	1
AG006_Contig01	4959340	4983526	1
AG006_Contig01	4993850	5029279	1
AG006_Contig01	5061934	5077212	1
AG006_Contig01	5076774	5087378	1
AG006_Contig01	5114331	5157381	1
AG006_Contig01	5159061	5169774	1
AG006_Contig01	5179681	5309858	1
AG006_Contig01	5369796	5379857	1
AG006_Contig01	5457941	5474010	1
AG006_Contig01	5476377	5496265	1
AG006_Contig01	5507840	5567359	1
AG006_Contig01	5569218	5589652	1
AG006_Contig01	5604805	5641737	1
AG006_Contig01	5645296	5661159	1
AG006_Contig01	5723997	5737595	1
AG006_Contig01	5772629	5824659	1
AG006_Contig01	5903658	6339371	1
AG006_Contig01	6341999	6714011	1
AG006_Contig01	6713997	6793125	1
AG006_Contig01	6793053	6989254	1
AG006_Contig01	6995784	7352754	1
AG006_Contig01	7369370	7383085	1
AG006_Contig01	7431501	7507595	1
AG006_Contig01	7507556	7539865	1
AG006_Contig01	7540373	7571206	1
AG006_Contig01	7623820	7653514	1
AG006_Contig01	7655367	7676072	1
AG006_Contig01	7676073	7693029	1
AG006_Contig01	7695716	7707262	1
AG006_Contig01	7708412	7739070	1
AG006_Contig01	7742192	7762731	1
AG006_Contig01	7780445	7806666	1
AG006_Contig01	7819516	7838722	1
AG006_Contig01	7845120	7894167	1
AG006_Contig01	7933018	7958876	1
AG006_Contig01	7998217	8075257	1
AG006_Contig01	8083309	8095273	1
AG006_Contig01	8095750	8106039	1
AG006_Contig01	8230445	8281752	1
AG006_Contig01	8281892	8298342	1
AG006_Contig01	8302877	8327833	1
AG006_Contig01	8338225	8356367	1
AG006_Contig01	8358213	8393855	1
AG006_Contig01	8394167	8484637	1
AG006_Contig01	8487811	8543964	1
AG006_Contig01	8543959	8568311	1
AG006_Contig01	8590056	8600675	1
AG006_Contig01	8612193	8665104	1
AG006_Contig01	8680107	8696981	1
AG006_Contig01	8699158	8709329	1
AG006_Contig01	8734630	8757648	1
AG006_Contig01	8757678	8784402	1
AG006_Contig01	8810064	8821804	1
AG006_Contig01	8843594	8950066	1
AG006_Contig01	8950066	9083629	1
AG006_Contig01	9085320	9202489	1
AG006_Contig01	9202484	9279336	1
AG006_Contig01	9279348	9308662	1
AG006_Contig01	9308655	9517054	1
AG006_Contig01	9555534	9581392	1
AG006_Contig01	9604187	9620901	1
AG006_Contig01	9624170	9671721	1
AG006_Contig01	9682537	9694817	1
AG006_Contig01	9764922	9777025	1
AG006_Contig01	9811069	9826309	1
AG006_Contig01	9826257	9877736	1
AG006_Contig01	9927653	10213444	1
AG006_Contig01	10236562	10258620	1
AG006_Contig01	10258784	10399941	1
AG006_Contig01	10409883	10534253	1
AG006_Contig01	10537627	10550649	1
AG006_Contig01	10554773	10584155	1
AG006_Contig01	10629927	10729910	1
AG006_Contig01	10729924	10745420	1
AG006_Contig01	10745420	10765955	1
AG006_Contig02	19682	32283	1
AG006_Contig02	33850	69471	1
AG006_Contig02	35516	50134	1
AG006_Contig02	36463	98576	1
AG006_Contig02	50142	82230	1
AG006_Contig02	82413	97678	1
AG006_Contig02	192029	207385	1
AG006_Contig02	207477	221832	1
AG006_Contig02	232688	243264	1
AG006_Contig02	250279	288764	1
AG006_Contig02	305055	329301	1
AG006_Contig02	360646	374764	1
AG006_Contig02	376116	398784	1
AG006_Contig02	400645	416382	1
AG006_Contig02	416602	428046	1
AG006_Contig02	428042	466621	1
AG006_Contig02	527552	541136	1
AG006_Contig02	556058	715139	1
AG006_Contig02	715137	747069	1
AG006_Contig02	749509	787620	1
AG006_Contig02	792094	1069094	1
AG006_Contig02	1069840	1295175	1
AG006_Contig02	1297862	1357577	1
AG006_Contig02	1357578	1499649	1
AG006_Contig02	1499770	1653304	1
AG006_Contig02	1655161	1884623	1
AG006_Contig02	1889741	2254947	1
AG006_Contig02	2255125	2282073	1
AG006_Contig02	2293364	2306617	1
AG006_Contig02	2326736	2340517	1
AG006_Contig02	2372791	2456675	1
AG006_Contig02	2488169	2498622	1
AG006_Contig02	2529212	2666211	1
AG006_Contig02	2674178	2733971	1
AG006_Contig02	2733969	2786860	1
AG006_Contig02	2790347	2841951	1
AG006_Contig02	2842430	2928240	1
AG006_Contig02	2928206	2995044	1
AG006_Contig02	3285724	3306848	1
AG006_Contig02	3360766	3370814	1
AG006_Contig02	3453989	3468839	1
AG006_Contig02	3609140	3659954	1
AG006_Contig02	3659950	3687079	1
AG006_Contig02	3686845	3767268	1
AG006_Contig02	3769799	3843777	1
AG006_Contig02	3850572	4548629	1
AG006_Contig02	4548823	4595520	1
AG006_Contig02	4595516	4721258	1
AG006_Contig02	4740974	4870145	1
AG006_Contig02	4870146	4908264	1
AG006_Contig02	4916963	5262956	1
AG006_Contig02	5296328	5319395	1
AG006_Contig02	5319696	5571823	1
AG006_Contig02	5572165	5712444	1
AG006_Contig02	5712922	5772223	1
AG006_Contig02	5772104	5802593	1
AG006_Contig02	5802834	5825161	1
AG006_Contig02	5838147	5890497	1
AG006_Contig02	5980769	5995550	1
AG006_Contig02	6013420	6032206	1
AG006_Contig02	6037860	6075975	1
AG006_Contig02	6137373	6168124	1
AG006_Contig02	6168178	6285560	1
AG006_Contig02	6287421	6679598	1
AG006_Contig02	6682606	6796590	1
AG006_Contig02	6803971	6883194	1
AG006_Contig02	6883186	6991809	1
AG006_Contig02	6981826	6991968	1
AG006_Contig02	6991943	7008245	1
AG006_Contig02	7008438	7042574	1
AG006_Contig02	7045248	7103427	1
AG006_Contig02	7103473	7117773	1
AG006_Contig02	7118157	7211540	1
AG006_Contig02	7211535	7291933	1
AG006_Contig02	7294618	7332483	1
AG006_Contig02	7332465	7364693	1
AG006_Contig02	7364694	7515347	1
AG006_Contig02	7515490	7665668	1
AG006_Contig02	7665667	7902832	1
AG006_Contig02	7904692	7957914	1
AG006_Contig02	7958394	7997522	1
AG006_Contig02	8089816	8101281	1
AG006_Contig02	8089817	8100372	1
AG006_Contig02	8329369	8344608	1
AG006_Contig02	8346640	8356804	1
AG006_Contig02	8396798	8406894	1
AG006_Contig02	8455745	8467696	1
AG006_Contig02	8455745	8466128	1
AG006_Contig02	8507949	8520139	1
AG006_Contig03	1387	14593	1
AG006_Contig03	167001	180091	1
AG006_Contig03	180633	194288	1
AG006_Contig03	213870	228344	1
AG006_Contig03	217777	228344	1
AG006_Contig03	304469	317958	1
AG006_Contig03	379357	389463	1
AG006_Contig03	379357	389463	1
AG006_Contig03	416577	434872	1
AG006_Contig03	424455	434876	1
AG006_Contig03	710073	729115	1
AG006_Contig03	805804	840086	1
AG006_Contig03	914939	932561	1
AG006_Contig03	938670	952507	1
AG006_Contig03	942290	952503	1
AG006_Contig03	981471	993610	1
AG006_Contig03	1021240	1086758	1
AG006_Contig03	1091962	1129085	1
AG006_Contig03	1130944	1144325	1
AG006_Contig03	1173623	1184184	1
AG006_Contig03	1188002	1225978	1
AG006_Contig03	1226124	1265410	1
AG006_Contig03	1278594	1299883	1
AG006_Contig03	1300053	1375258	1
AG006_Contig03	1376154	1414701	1
AG006_Contig03	1432489	1459875	1
AG006_Contig03	1462557	1520674	1
AG006_Contig04	20172	41324	1
AG006_Contig04	466110	476262	1
AG006_Contig04	484668	497024	1
AG006_Contig04	559016	581428	1
AG006_Contig06	16280	27350	1
AG006_Contig06	30030	49631	1
AG006_Contig06	50107	81430	1
AG006_Contig06	110259	129637	1
AG006_Contig06	132323	145290	1
AG006_Contig06	152660	164784	1
AG006_Contig06	181677	197842	1
AG006_Contig06	200157	231364	1
AG006_Contig06	237561	254030	1
AG006_Contig06	292951	305701	1
AG006_Contig06	328673	342841	1
AG006_Contig06	351371	378740	1
AG006_Contig06	380599	412359	1
AG006_Contig06	412838	423925	1
AG006_Contig06	495168	509758	1
AG006_Contig06	516332	580993	1
AG006_Contig06	580990	725931	1
AG006_Contig06	726341	815695	1
AG006_Contig06	815819	936067	1
AG006_Contig06	951803	962699	1
AG006_Contig06	983572	1002783	1
AG006_Contig06	1009883	1034095	1
AG006_Contig06	1051318	1112786	1
AG006_Contig06	1133268	1194206	1
AG006_Contig06	1200132	1218745	1
AG006_Contig06	1240373	1301263	1
AG006_Contig06	1301262	1314288	1
AG006_Contig06	1321772	1371054	1
AG006_Contig06	1394276	1420519	1
AG006_Contig06	1478954	1493518	1
AG006_Contig06	1517901	1532044	1
AG006_Contig06	1532227	1544293	1
AG006_Contig06	1636728	1648864	1
AG006_Contig06	1670093	1680247	1
AG006_Contig06	1744080	1789816	1
AG006_Contig06	1834045	1858972	1
AG006_Contig06	1944998	1985584	1
AG006_Contig06	1985536	2028952	1
AG006_Contig06	2080709	2108358	1
AG006_Contig06	2110227	2149213	1
AG006_Contig06	2186250	2241601	1
AG006_Contig06	2241818	2321924	1
AG006_Contig06	2321919	2438672	1
AG006_Contig06	2440524	2491922	1
AG006_Contig06	2492411	2716245	1
AG006_Contig06	2716292	2799489	1
AG006_Contig06	2801349	3051102	1
AG006_Contig06	3051089	3138819	1
AG006_Contig06	3141499	3186062	1
AG006_Contig06	3188748	3247606	1
AG006_Contig06	3247548	3382657	1
AG006_Contig06	3382918	3439443	1
AG006_Contig06	3439572	3484293	1
AG006_Contig06	3493880	3511533	1
AG006_Contig06	3511531	3565333	1
AG006_Contig06	3565801	3630499	1
AG006_Contig06	3647406	3747098	1
AG006_Contig06	3747086	3782334	1
AG006_Contig06	3782440	3814100	1
AG006_Contig06	3813978	3880063	1
AG006_Contig06	3879941	3916455	1
AG006_Contig06	3916454	3933015	1
AG006_Contig06	3933035	3985019	1
AG006_Contig06	3985018	4017622	1
AG006_Contig06	4018738	4265783	1
AG006_Contig06	4265844	4279293	1
AG006_Contig06	4279453	4360525	1
AG006_Contig06	4365631	4546340	1
AG006_Contig06	4546340	4561237	1
AG006_Contig06	4561716	4604122	1
AG006_Contig06	4603975	4644353	1
AG006_Contig06	4651520	4782194	1
AG006_Contig06	4782221	4902162	1
AG006_Contig06	4902769	4979873	1
AG006_Contig06	4989328	5007446	1
AG006_Contig06	5007439	5061295	1
AG006_Contig06	5061291	5086300	1
AG006_Contig06	5088981	5264668	1
AG006_Contig06	5264821	5428561	1
AG006_Contig06	5452738	5472687	1
AG006_Contig06	5520513	5580676	1
AG006_Contig06	5580674	5610647	1
AG006_Contig06	5610806	5640683	1
AG006_Contig06	5640684	5659717	1
AG006_Contig06	5659740	5690337	1
AG006_Contig06	5696768	5710655	1
AG006_Contig06	5711657	5743208	1
AG006_Contig06	5754639	5770109	1
AG006_Contig06	5777256	5821295	1
AG006_Contig06	6021718	6036107	1
AG006_Contig06	6037966	6055811	1
AG006_Contig06	6070807	6091468	1
AG006_Contig06	6096469	6129262	1
AG006_Contig06	6174506	6185824	1
AG006_Contig06	6185917	6202946	1
AG006_Contig06	6206164	6224071	1
AG006_Contig06	6253479	6264909	1
AG006_Contig06	6266178	6291103	1
AG006_Contig06	6295018	6305068	1
AG006_Contig06	6305066	6356577	1
AG006_Contig06	6396549	6411005	1
AG006_Contig06	6442160	6501434	1
AG006_Contig06	6538437	6585214	1
AG006_Contig06	6594877	6605385	1
AG006_Contig08	1227	23701	1
AG006_Contig08	31153	76605	1
AG006_Contig08	120002	160829	1
AG006_Contig08	208070	230086	1
AG006_Contig08	261741	319428	1
AG006_Contig08	322731	348677	1
AG006_Contig08	355118	365938	1
AG006_Contig08	382418	396772	1
AG006_Contig08	397246	411874	1
AG006_Contig08	500134	521989	1
AG006_Contig08	537816	554291	1
AG006_Contig08	596183	633791	1
AG006_Contig08	634304	839510	1
AG006_Contig08	856436	907431	1
AG006_Contig08	932354	976794	1
AG006_Contig08	976793	1278390	1
AG006_Contig08	1278508	1398926	1
AG006_Contig08	1431608	1474938	1
AG006_Contig08	1474929	1488289	1
AG006_Contig08	1488099	1647100	1
AG006_Contig08	1647230	1661980	1
AG006_Contig08	1661980	1675458	1
AG006_Contig08	1675942	1702545	1
AG006_Contig08	1702672	1719885	1
AG006_Contig08	1730813	1884093	1
AG006_Contig08	1883964	1941591	1
AG006_Contig08	1941734	1956201	1
AG006_Contig08	1978245	2011080	1
AG006_Contig08	2011074	2088039	1
AG006_Contig08	2088151	2101647	1
AG006_Contig08	2111095	2238537	1
AG006_Contig08	2238677	2287742	1
AG006_Contig08	2289223	2407818	1
AG006_Contig08	2407818	2534837	1
AG006_Contig08	2534879	2549451	1
AG006_Contig08	2549930	2981070	1
AG006_Contig08	2981129	3012086	1
AG006_Contig08	3012565	3139604	1
AG006_Contig08	3142431	3208584	1
AG006_Contig08	3208682	3240583	1
AG006_Contig08	3250602	3290551	1
AG006_Contig08	3299089	3315852	1
AG006_Contig08	3317809	3357624	1
AG006_Contig08	3359508	3392760	1
AG006_Contig08	3395444	3438660	1
AG006_Contig08	3438660	3462569	1
AG006_Contig08	3462712	3481585	1
AG006_Contig08	3481587	3541143	1
AG006_Contig08	3541141	3565412	1
AG006_Contig08	3567476	3587923	1
AG006_Contig08	3587974	3888885	1
AG006_Contig08	3890739	3931451	1
AG006_Contig08	3931502	3949724	1
AG006_Contig08	3949757	3991628	1
AG006_Contig08	3991627	4102398	1
AG006_Contig08	4102396	4167646	1
AG006_Contig08	4167756	4232044	1
AG006_Contig08	4232079	4318251	1
AG006_Contig08	4318285	4413604	1
AG006_Contig08	4415465	4428816	1
AG006_Contig08	4454568	4580736	1
AG006_Contig08	4651915	4681025	1
AG006_Contig08	4682884	4726546	1
AG006_Contig08	4734534	4748028	1
AG006_Contig08	4862552	4880302	1
AG006_Contig08	4905624	4956953	1
AG006_Contig08	4973362	4984689	1
AG006_Contig08	5001389	5018346	1
AG006_Contig08	5061796	5096239	1
AG006_Contig08	5096151	5138515	1
AG006_Contig08	5167719	5212740	1
AG006_Contig08	5264128	5323882	1
AG006_Contig08	5334647	5380996	1
AG006_Contig08	5401796	5412825	1
AG006_Contig08	5434204	5445225	1
AG006_Contig08	5471183	5549534	1
AG006_Contig08	5569497	5608022	1
AG006_Contig08	5614133	5663389	1
AG006_Contig08	5653357	5668131	1
AG006_Contig08	5668258	5716926	1
AG006_Contig09	49336	60545	1
AG006_Contig09	87736	103963	1
AG006_Contig09	149014	170383	1
AG006_Contig09	172245	187565	1
AG006_Contig09	196394	244967	1
AG006_Contig09	315504	335186	1
AG006_Contig09	335184	536631	1
AG006_Contig09	539312	733145	1
AG006_Contig09	736376	771090	1
AG006_Contig09	771203	793244	1
AG006_Contig09	812002	970837	1
AG006_Contig09	971320	1021436	1
AG006_Contig09	1024119	1101136	1
AG006_Contig09	1101413	1218328	1
AG006_Contig09	1218316	1233233	1
AG006_Contig09	1233301	1248681	1
AG006_Contig09	1248667	1331879	1
AG006_Contig09	1333995	1486683	1
AG006_Contig09	1505734	1575856	1
AG006_Contig09	1575859	1607956	1
AG006_Contig09	1610586	1757928	1
AG006_Contig09	1757927	1975042	1
AG006_Contig09	1975293	1994066	1
AG006_Contig09	1994335	2056064	1
AG006_Contig09	2057925	2167218	1
AG006_Contig09	2168194	2264796	1
AG006_Contig09	2264888	2442478	1
AG006_Contig09	2444142	2475482	1
AG006_Contig09	2495154	2513250	1
AG006_Contig09	2513186	2548849	1
AG006_Contig09	2548850	2573190	1
AG006_Contig09	2573727	2661799	1
AG006_Contig09	2663651	2712841	1
AG006_Contig09	2722881	2799126	1
AG006_Contig09	2799301	2837716	1
AG006_Contig09	2837713	2905443	1
AG006_Contig09	2905453	2936160	1
AG006_Contig09	2937194	2950067	1
AG006_Contig09	2966087	3005634	1
AG006_Contig09	3019585	3059111	1
AG006_Contig09	3061794	3097553	1
AG006_Contig09	3098328	3168065	1
AG006_Contig09	3168059	3185011	1
AG006_Contig09	3185010	3373164	1
AG006_Contig09	3375780	3446057	1
AG006_Contig09	3450388	3480313	1
AG006_Contig09	3491856	3555961	1
AG006_Contig09	3556436	3566696	1
AG006_Contig09	3592702	3604589	1
AG006_Contig09	3632128	3643864	1
AG006_Contig09	3674081	3691565	1
AG006_Contig09	3691801	3709093	1
AG006_Contig09	3717512	3808839	1
AG006_Contig09	3808874	3863190	1
AG006_Contig09	3865872	3901416	1
AG006_Contig09	3907279	3925760	1
AG006_Contig09	3926243	3989766	1
AG006_Contig09	3989752	4042780	1
AG006_Contig09	4044167	4156434	1
AG006_Contig09	4156915	4185757	1
AG006_Contig09	4218389	4263224	1
AG006_Contig09	4263215	4374241	1
AG006_Contig09	4413788	4431623	1
AG006_Contig09	4460655	4481497	1
AG006_Contig09	4481978	4493117	1
AG006_Contig09	4508219	4521174	1
AG006_Contig10	3212	15376	1
AG006_Contig10	3212	15376	1
AG006_Contig10	15858	27717	1
AG006_Contig10	33786	54297	1
AG006_Contig10	40989	55866	1
AG006_Contig10	83273	103989	1
AG006_Contig10	90726	108403	1
AG006_Contig10	150613	164148	1
AG006_Contig10	150613	164148	1
AG006_Contig10	176801	188005	1
AG006_Contig10	232296	248564	1
AG006_Contig10	304787	320968	1
AG006_Contig10	304787	319139	1
AG006_Contig10	305880	320968	1
AG006_Contig10	319537	339959	1
AG006_Contig10	341818	388345	1
AG006_Contig10	342168	360141	1
AG006_Contig10	366357	388319	1
AG006_Contig10	386156	426768	1
AG006_Contig10	388304	403938	1
AG006_Contig10	388332	426768	1
AG006_Contig10	414709	429632	1
AG006_Contig10	435654	471608	1
AG006_Contig10	491854	514154	1
AG006_Contig10	602575	616692	1
AG006_Contig10	602575	617491	1
AG006_Contig10	674506	685717	1
AG006_Contig10	674506	692219	1
AG006_Contig10	694073	708677	1
AG006_Contig10	694073	709767	1
AG006_Contig10	726567	755278	1
AG006_Contig10	728622	751863	1
AG006_Contig10	751862	768071	1
AG006_Contig10	755263	768071	1
AG006_Contig10	892553	904137	1
AG006_Contig10	917164	932979	1
AG006_Contig10	917164	932979	1
AG006_Contig10	932456	955220	1
AG006_Contig10	968729	1006139	1
AG006_Contig10	976269	992082	1
AG006_Contig10	1080118	1100121	1
AG006_Contig10	1080323	1100121	1
AG006_Contig10	1080677	1100121	1
AG006_Contig10	1122478	1153798	1
AG006_Contig10	1122478	1135606	1
AG006_Contig10	1125314	1137512	1
AG006_Contig11	36758	57878	1
AG006_Contig12	1	93616	1
AG006_Contig12	93615	107096	1
AG006_Contig12	113685	126421	1
AG006_Contig12	128367	147995	1
AG006_Contig12	149626	161927	1
AG006_Contig12	176451	186652	1
AG006_Contig12	368189	379062	1
AG006_Contig12	384884	404456	1
AG006_Contig12	404454	429908	1
AG006_Contig12	431762	443345	1
AG006_Contig12	481859	495169	1
AG006_Contig12	519543	564231	1
AG006_Contig12	618328	645180	1
AG006_Contig12	647034	657371	1
AG006_Contig12	675402	706231	1
AG006_Contig12	709307	724137	1
AG006_Contig12	737008	752007	1
AG006_Contig12	752003	811197	1
AG006_Contig12	811673	844259	1
AG006_Contig12	844256	871418	1
AG006_Contig12	874809	899482	1
AG006_Contig12	905205	916975	1
AG006_Contig12	922333	943231	1
AG006_Contig12	943334	1002939	1
AG006_Contig12	1002939	1033944	1
AG006_Contig12	1049926	1063568	1
AG006_Contig12	1132095	1150072	1
AG006_Contig12	1150175	1243317	1
AG006_Contig12	1250282	1289842	1
AG006_Contig12	1292524	1335539	1
AG006_Contig12	1336886	1351507	1
AG006_Contig12	1358158	1371354	1
AG006_Contig12	1396130	1407224	1
AG006_Contig12	1409569	1425643	1
AG006_Contig12	1425613	1441157	1
AG006_Contig13	32467	44272	1
AG006_Contig13	66719	117599	1
AG006_Contig13	146062	186445	1
AG006_Contig13	203342	235100	1
AG006_Contig13	306811	356041	1
AG006_Contig13	356226	368509	1
AG006_Contig13	394351	406627	1
AG006_Contig13	408490	422444	1
AG006_Contig13	465081	478132	1
AG006_Contig13	589637	608638	1
AG006_Contig13	608819	626022	1
AG006_Contig13	713206	723390	1
AG006_Contig13	723390	750314	1
AG006_Contig13	779876	791182	1
AG006_Contig13	795891	851493	1
AG006_Contig13	853103	899803	1
AG006_Contig13	899809	937439	1
AG006_Contig13	937190	1000080	1
AG006_Contig13	1002761	1022957	1
AG006_Contig13	1040509	1064277	1
AG006_Contig13	1083623	1140971	1
AG006_Contig13	1141788	1210373	1
AG006_Contig13	1225576	1246621	1
AG006_Contig13	1249867	1274815	1
AG006_Contig13	1274816	1285242	1
AG006_Contig13	1287694	1297720	1
AG006_Contig13	1299091	1320909	1
AG006_Contig13	1323593	1352330	1
AG006_Contig13	1354373	1375238	1
AG006_Contig13	1375230	1405085	1
AG006_Contig13	1407770	1564996	1
AG006_Contig13	1565189	1731038	1
AG006_Contig13	1735733	1779185	1
AG006_Contig13	1779662	1825781	1
AG006_Contig13	1825765	1859862	1
AG006_Contig13	1878072	2061806	1
AG006_Contig13	2062007	2203464	1
AG006_Contig13	2203941	2266049	1
AG006_Contig13	2266102	2312668	1
AG006_Contig13	2312701	2322980	1
AG006_Contig13	2323486	2346862	1
AG006_Contig13	2350815	2773426	1
AG006_Contig13	2813204	2828664	1
AG006_Contig13	2852873	2871738	1
AG006_Contig13	2878369	2892228	1
AG006_Contig13	2895935	2926898	1
AG006_Contig13	2935831	2946884	1
AG006_Contig13	2957523	3009707	1
AG006_Contig13	3009703	3031311	1
AG006_Contig13	3035067	3046132	1
AG006_Contig13	3082572	3111491	1
AG006_Contig13	3124293	3135062	1
AG006_Contig13	3199235	3246834	1
AG006_Contig13	3254282	3326054	1
AG006_Contig13	3357244	3376146	1
AG006_Contig13	3384000	3402097	1
AG006_Contig13	3404781	3415633	1
AG006_Contig13	3424845	3441288	1
AG006_Contig13	3441453	3469372	1
AG006_Contig13	3469367	3511756	1
AG006_Contig13	3511757	3537172	1
AG006_Contig13	3538138	3566970	1
AG006_Contig13	3708860	3725320	1
AG006_Contig13	3727184	3753753	1
AG006_Contig13	3758003	3779093	1
AG006_Contig13	3804585	3815771	1
AG006_Contig13	3852853	3901355	1
AG006_Contig13	3945503	3967133	1
AG006_Contig14	25636	36690	1
AG006_Contig14	39375	55256	1
AG006_Contig15	41273	57926	1
AG006_Contig17	1	25869	1
AG006_Contig17	54190	74181	1
AG006_Contig18	24931	40294	1
AG006_Contig20	19635	32182	1
AG006_Contig20	19635	32196	1
AG006_Contig20	33755	69157	1
AG006_Contig20	49997	73650	1
```
