## Supplementary material for "Multiple horizontal mini-chromosome transfers drive genome evolution of clonal blast fungus lineages": Barragan_2024_mChrA_SupplementaryData: B71_AG006_algn_coords_long.bed

```
contig	start	end	strand
CP060330.1chromosome_1	42674	59275	1
CP060330.1chromosome_1	159940	176414	1
CP060330.1chromosome_1	67543	79873	1
CP060330.1chromosome_1	143491	159943	1
CP060330.1chromosome_1	168171	183367	1
CP060330.1chromosome_1	127073	143491	1
CP060330.1chromosome_1	201304	217671	1
CP060330.1chromosome_1	5810	18059	1
CP060330.1chromosome_1	116407	132563	1
CP060330.1chromosome_1	83861	97856	1
CP060330.1chromosome_1	92168	106167	1
CP060330.1chromosome_1	275698	289683	1
CP060330.1chromosome_1	686984	703051	1
CP060330.1chromosome_1	746486	862241	1
CP060332.1chromosome_3	1555697	1589890	1
CP060332.1chromosome_3	1780517	1791975	1
CP060332.1chromosome_3	1810141	1846917	1
CP060330.1chromosome_1	863266	924991	1
CP060330.1chromosome_1	935707	1074887	1
CP060330.1chromosome_1	1092999	1110489	1
CP060330.1chromosome_1	1117930	1132965	1
CP060330.1chromosome_1	1136412	1147960	1
CP060330.1chromosome_1	1149625	1192377	1
CP060330.1chromosome_1	1385721	1403875	1
CP060330.1chromosome_1	1406518	1426063	1
CP060330.1chromosome_1	1517307	1530302	1
CP060330.1chromosome_1	1530362	1555413	1
CP060330.1chromosome_1	1569382	1601076	1
CP060330.1chromosome_1	1619199	1629403	1
CP060330.1chromosome_1	1689370	1701539	1
CP060330.1chromosome_1	1760039	1770343	1
CP060330.1chromosome_1	1729193	1759912	1
CP060330.1chromosome_1	2440897	2455900	1
CP060330.1chromosome_1	2468794	2493253	1
CP060330.1chromosome_1	2493246	2513141	1
CP060330.1chromosome_1	2513235	2523525	1
CP060330.1chromosome_1	2523511	2543554	1
CP060330.1chromosome_1	2547693	2566537	1
CP060330.1chromosome_1	2571561	2611567	1
CP060330.1chromosome_1	2611562	2640387	1
CP060330.1chromosome_1	2640558	2736827	1
CP060330.1chromosome_1	2736824	2762744	1
CP060330.1chromosome_1	2765629	2916537	1
CP060330.1chromosome_1	2917969	3065545	1
CP060330.1chromosome_1	3065549	3184931	1
CP060330.1chromosome_1	3184914	3214429	1
CP060330.1chromosome_1	3214423	3252654	1
CP060330.1chromosome_1	3252518	3358165	1
CP060330.1chromosome_1	3358224	3576895	1
CP060330.1chromosome_1	3577118	3594538	1
CP060330.1chromosome_1	3594568	3646784	1
CP060330.1chromosome_1	3648166	3665998	1
CP060330.1chromosome_1	3672380	3688456	1
CP060330.1chromosome_1	3795687	3819714	1
CP060330.1chromosome_1	3819745	3861459	1
CP060330.1chromosome_1	3869640	3894034	1
CP060330.1chromosome_1	3894530	4300566	1
CP060330.1chromosome_1	4300566	4312767	1
CP060330.1chromosome_1	4312766	4337764	1
CP060330.1chromosome_1	4340674	4506915	1
CP060330.1chromosome_1	4506913	4536445	1
CP060330.1chromosome_1	4536493	4602303	1
CP060330.1chromosome_1	4602298	4621832	1
CP060330.1chromosome_1	4621816	4677194	1
CP060330.1chromosome_1	4677244	4754227	1
CP060330.1chromosome_1	4754209	4906860	1
CP060330.1chromosome_1	4906857	5029490	1
CP060330.1chromosome_1	5043615	5084324	1
CP060330.1chromosome_1	5084322	5281297	1
CP060330.1chromosome_1	5281332	5360865	1
CP060330.1chromosome_1	5360861	5403067	1
CP060330.1chromosome_1	5403054	5473990	1
CP060330.1chromosome_1	5499859	5517035	1
CP060330.1chromosome_1	5544687	5555830	1
CP060330.1chromosome_1	5588960	5604926	1
CP060330.1chromosome_1	5609770	5628434	1
CP060330.1chromosome_1	5630081	5654337	1
CP060330.1chromosome_1	5654324	5694233	1
CP060330.1chromosome_1	5720491	5735738	1
CP060330.1chromosome_1	5735399	5745907	1
CP060330.1chromosome_1	5776634	5819682	1
CP060330.1chromosome_1	5821943	5832682	1
CP060330.1chromosome_1	5840910	5949985	1
CP060330.1chromosome_1	5950726	5972246	1
CP060330.1chromosome_1	6072955	6083073	1
CP060330.1chromosome_1	6157200	6173293	1
CP060330.1chromosome_1	6173342	6193215	1
CP060330.1chromosome_1	6201953	6261537	1
CP060330.1chromosome_1	6261535	6281983	1
CP060330.1chromosome_1	6289147	6326124	1
CP060330.1chromosome_1	6548518	6562097	1
CP060330.1chromosome_1	6569811	6621894	1
CP060335.1chromosome_6	4555473	4898138	1
CP060335.1chromosome_6	4522591	4537641	1
CP060335.1chromosome_6	4443615	4513966	1
CP060335.1chromosome_6	3991785	4443617	1
CP060335.1chromosome_6	3795777	3992019	1
CP060335.1chromosome_6	3432288	3795778	1
CP060335.1chromosome_6	3409685	3423517	1
CP060335.1chromosome_6	3128401	3204524	1
CP060335.1chromosome_6	3064906	3128527	1
CP060335.1chromosome_6	3018942	3048711	1
CP060335.1chromosome_6	3003650	3018945	1
CP060335.1chromosome_6	2980999	2997905	1
CP060335.1chromosome_6	2887215	2898791	1
CP060335.1chromosome_6	2856472	2887226	1
CP060335.1chromosome_6	2898790	2919346	1
CP060335.1chromosome_6	2922512	2948695	1
CP060335.1chromosome_6	2961830	2981000	1
CP060335.1chromosome_6	2790348	2839457	1
CP060335.1chromosome_6	2764446	2790307	1
CP060335.1chromosome_6	2660074	2737264	1
CP060335.1chromosome_6	2617274	2629240	1
CP060335.1chromosome_6	2606932	2617284	1
CP060335.1chromosome_6	2490465	2558401	1
CP060335.1chromosome_6	2462648	2487722	1
CP060335.1chromosome_6	2437992	2456228	1
CP060335.1chromosome_6	2402360	2437995	1
CP060335.1chromosome_6	2281961	2372662	1
CP060335.1chromosome_6	2223820	2280113	1
CP060335.1chromosome_6	2197579	2221928	1
CP060335.1chromosome_6	2179176	2189751	1
CP060335.1chromosome_6	2086903	2139882	1
CP060335.1chromosome_6	2065292	2082211	1
CP060335.1chromosome_6	2055213	2065306	1
CP060335.1chromosome_6	2021431	2044492	1
CP060335.1chromosome_6	1994289	2021120	1
CP060335.1chromosome_6	1974670	1986320	1
CP060335.1chromosome_6	1851751	1958476	1
CP060335.1chromosome_6	1717684	1851467	1
CP060335.1chromosome_6	1598725	1715982	1
CP060335.1chromosome_6	1588356	1598694	1
CP060335.1chromosome_6	1521786	1588427	1
CP060335.1chromosome_6	1492493	1521815	1
CP060335.1chromosome_6	1283661	1492279	1
CP060335.1chromosome_6	1184413	1210227	1
CP060335.1chromosome_6	1157644	1174319	1
CP060335.1chromosome_6	1109572	1156954	1
CP060335.1chromosome_6	1096973	1109241	1
CP060330.1chromosome_1	1275062	1287166	1
CP060335.1chromosome_6	1065477	1080690	1
CP060335.1chromosome_6	1013587	1065325	1
CP060335.1chromosome_6	691500	977349	1
CP060335.1chromosome_6	650044	672121	1
CP060335.1chromosome_6	508877	650038	1
CP060335.1chromosome_6	374956	499387	1
CP060335.1chromosome_6	359139	372191	1
CP060335.1chromosome_6	325404	358992	1
CP060335.1chromosome_6	154919	254880	1
CP060335.1chromosome_6	139444	154953	1
CP060335.1chromosome_6	118783	139345	1
CP060337.1chromosome_mini	823083	833448	1
CP060337.1chromosome_mini	1185523	1196108	1
CP060331.1chromosome_2	55684	68280	1
CP060331.1chromosome_2	73943	137811	1
CP060331.1chromosome_2	156419	186104	1
CP060331.1chromosome_2	186104	196381	1
CP060331.1chromosome_2	196377	206974	1
CP060331.1chromosome_2	207806	231848	1
CP060331.1chromosome_2	239181	253652	1
CP060331.1chromosome_2	264269	288574	1
CP060331.1chromosome_2	298332	313891	1
CP060331.1chromosome_2	313878	336623	1
CP060331.1chromosome_2	336622	352366	1
CP060331.1chromosome_2	352532	364021	1
CP060331.1chromosome_2	369208	407734	1
CP060331.1chromosome_2	463496	477137	1
CP060331.1chromosome_2	477131	489179	1
CP060331.1chromosome_2	491424	650706	1
CP060331.1chromosome_2	650968	682952	1
CP060331.1chromosome_2	685792	724039	1
CP060331.1chromosome_2	725688	1002675	1
CP060331.1chromosome_2	1003138	1229447	1
CP060331.1chromosome_2	1229444	1289257	1
CP060331.1chromosome_2	1289368	1431514	1
CP060331.1chromosome_2	1431518	1585161	1
CP060331.1chromosome_2	1585160	1749607	1
CP060331.1chromosome_2	1749600	1814907	1
CP060331.1chromosome_2	1819961	1830238	1
CP060331.1chromosome_2	1830422	1880288	1
CP060331.1chromosome_2	1880286	1994583	1
CP060331.1chromosome_2	2009388	2227182	1
CP060331.1chromosome_2	2228794	2240361	1
CP060331.1chromosome_2	2280448	2294232	1
CP060331.1chromosome_2	2313718	2353089	1
CP060331.1chromosome_2	2353201	2397812	1
CP060331.1chromosome_2	2436161	2446645	1
CP060331.1chromosome_2	2459593	2604639	1
CP060331.1chromosome_2	2604955	2664817	1
CP060331.1chromosome_2	2664896	2717783	1
CP060331.1chromosome_2	2721389	2773009	1
CP060331.1chromosome_2	2772996	2858841	1
CP060331.1chromosome_2	2858855	2925750	1
CP060336.1chromosome_7	3936174	3951299	1
CP060330.1chromosome_1	1900472	1910495	1
CP060336.1chromosome_7	3936396	3951299	1
CP060331.1chromosome_2	2925743	2976606	1
CP060331.1chromosome_2	2984272	3011447	1
CP060331.1chromosome_2	3011267	3091748	1
CP060331.1chromosome_2	3091735	3165745	1
CP060331.1chromosome_2	3165743	3864310	1
CP060331.1chromosome_2	3864306	3911024	1
CP060331.1chromosome_2	3918850	4044745	1
CP060331.1chromosome_2	4061224	4190525	1
CP060331.1chromosome_2	4190634	4228761	1
CP060331.1chromosome_2	4237082	4539120	1
CP060331.1chromosome_2	4545122	4598862	1
CP060331.1chromosome_2	4598859	4874584	1
CP060331.1chromosome_2	4874578	5014902	1
CP060331.1chromosome_2	5014889	5074342	1
CP060331.1chromosome_2	5074106	5104791	1
CP060331.1chromosome_2	5104852	5127261	1
CP060331.1chromosome_2	5138295	5190736	1
CP060331.1chromosome_2	5243795	5257252	1
CP060331.1chromosome_2	5275809	5299050	1
CP060331.1chromosome_2	5299148	5347430	1
CP060331.1chromosome_2	5354788	5367491	1
CP060331.1chromosome_2	5376727	5406913	1
CP060331.1chromosome_2	5407075	5525130	1
CP060331.1chromosome_2	5525128	5649242	1
CP060331.1chromosome_2	5649214	6034641	1
CP060331.1chromosome_2	6035632	6185348	1
CP060331.1chromosome_2	6185349	6222334	1
CP060331.1chromosome_2	6222336	6238616	1
CP060331.1chromosome_2	6238610	6272761	1
CP060331.1chromosome_2	6277485	6330564	1
CP060331.1chromosome_2	6330529	6344812	1
CP060331.1chromosome_2	6344809	6438381	1
CP060331.1chromosome_2	6438444	6504716	1
CP060331.1chromosome_2	6513701	6527936	1
CP060331.1chromosome_2	6527935	6565841	1
CP060331.1chromosome_2	6565775	6598048	1
CP060331.1chromosome_2	6598216	6750232	1
CP060331.1chromosome_2	6756223	6815542	1
CP060331.1chromosome_2	6822416	6906597	1
CP060331.1chromosome_2	6907963	6980972	1
CP060331.1chromosome_2	6980974	7020677	1
CP060331.1chromosome_2	7020845	7145514	1
CP060331.1chromosome_2	7145513	7198847	1
CP060331.1chromosome_2	7206327	7228812	1
CP060330.1chromosome_1	2007931	2019317	1
CP060330.1chromosome_1	2031798	2043182	1
CP060332.1chromosome_3	2326547	2337925	1
CP060332.1chromosome_3	2303552	2314064	1
CP060337.1chromosome_mini	288163	298536	1
CP060334.1chromosome_5	162211	175399	1
CP060336.1chromosome_7	3986079	3998142	1
CP060337.1chromosome_mini	304922	317983	1
CP060337.1chromosome_mini	304922	319347	1
CP060337.1chromosome_mini	264250	274339	1
CP060337.1chromosome_mini	799120	809214	1
CP060332.1chromosome_3	2421474	2439765	1
CP060330.1chromosome_1	2127242	2137663	1
CP060331.1chromosome_2	7277862	7312576	1
CP060331.1chromosome_2	7312574	7323992	1
CP060331.1chromosome_2	7343187	7360862	1
CP060331.1chromosome_2	7360858	7374756	1
CP060330.1chromosome_1	515682	525910	1
CP060331.1chromosome_2	7396755	7407692	1
CP060331.1chromosome_2	7425093	7440497	1
CP060331.1chromosome_2	7440493	7450817	1
CP060331.1chromosome_2	7450822	7465265	1
CP060331.1chromosome_2	7465483	7490620	1
CP060331.1chromosome_2	7504291	7532749	1
CP060331.1chromosome_2	7532748	7546124	1
CP060331.1chromosome_2	7548840	7562987	1
CP060331.1chromosome_2	7562972	7573559	1
CP060331.1chromosome_2	7576186	7652725	1
CP060331.1chromosome_2	7652715	7704952	1
CP060331.1chromosome_2	7705698	7743478	1
CP060331.1chromosome_2	7749847	7787857	1
CP060331.1chromosome_2	7787852	7826836	1
CP060331.1chromosome_2	7826833	7884968	1
CP060336.1chromosome_7	3990766	4001149	1
CP060336.1chromosome_7	3936174	3951299	1
CP060337.1chromosome_mini	823083	839129	1
CP060336.1chromosome_7	3990766	4001149	1
CP060332.1chromosome_3	64041	80236	1
CP060332.1chromosome_3	80232	99832	1
CP060332.1chromosome_3	99818	131163	1
CP060332.1chromosome_3	152470	171856	1
CP060332.1chromosome_3	171855	184875	1
CP060332.1chromosome_3	187286	200807	1
CP060332.1chromosome_3	206627	222833	1
CP060332.1chromosome_3	222837	241046	1
CP060332.1chromosome_3	241222	253816	1
CP060332.1chromosome_3	254346	271331	1
CP060332.1chromosome_3	317524	330334	1
CP060332.1chromosome_3	336000	358220	1
CP060332.1chromosome_3	358216	385617	1
CP060332.1chromosome_3	386460	400725	1
CP060332.1chromosome_3	403338	418703	1
CP060332.1chromosome_3	420416	430458	1
CP060332.1chromosome_3	457880	472579	1
CP060332.1chromosome_3	476694	541329	1
CP060332.1chromosome_3	541377	764493	1
CP060332.1chromosome_3	764431	838218	1
CP060332.1chromosome_3	840904	899257	1
CP060332.1chromosome_3	912255	923134	1
CP060332.1chromosome_3	956183	975401	1
CP060332.1chromosome_3	981856	1006086	1
CP060332.1chromosome_3	1015469	1077169	1
CP060332.1chromosome_3	1078749	1139731	1
CP060332.1chromosome_3	1150832	1169451	1
CP060332.1chromosome_3	1175607	1236730	1
CP060332.1chromosome_3	1236770	1249762	1
CP060332.1chromosome_3	1257379	1306620	1
CP060332.1chromosome_3	1306616	1332851	1
CP060332.1chromosome_3	1369117	1383680	1
CP060332.1chromosome_3	1404919	1419069	1
CP060332.1chromosome_3	1419068	1431134	1
CP060332.1chromosome_3	1469641	1481806	1
CP060332.1chromosome_3	1484581	1494813	1
CP060332.1chromosome_3	1895435	1941318	1
CP060332.1chromosome_3	1944933	1969880	1
CP060332.1chromosome_3	3010939	3051612	1
CP060332.1chromosome_3	3051672	3095052	1
CP060332.1chromosome_3	3124713	3152408	1
CP060332.1chromosome_3	3152406	3191391	1
CP060332.1chromosome_3	3203296	3258725	1
CP060332.1chromosome_3	3258711	3338963	1
CP060332.1chromosome_3	3339044	3455806	1
CP060332.1chromosome_3	3458796	3507800	1
CP060332.1chromosome_3	3507785	3731847	1
CP060332.1chromosome_3	3731844	3815126	1
CP060332.1chromosome_3	3815124	4065386	1
CP060332.1chromosome_3	4097166	4184992	1
CP060332.1chromosome_3	4184990	4229574	1
CP060332.1chromosome_3	4229570	4288545	1
CP060332.1chromosome_3	4288532	4423791	1
CP060332.1chromosome_3	4423783	4480374	1
CP060332.1chromosome_3	4480374	4532147	1
CP060332.1chromosome_3	4532146	4549801	1
CP060332.1chromosome_3	4549843	4603766	1
CP060332.1chromosome_3	4603746	4668372	1
CP060332.1chromosome_3	4678922	4778756	1
CP060332.1chromosome_3	4778800	4814051	1
CP060332.1chromosome_3	4814051	4845801	1
CP060332.1chromosome_3	4845679	4911791	1
CP060332.1chromosome_3	4911669	4948176	1
CP060332.1chromosome_3	4948381	4964956	1
CP060332.1chromosome_3	4964936	5017094	1
CP060332.1chromosome_3	5020315	5052849	1
CP060332.1chromosome_3	5052848	5300322	1
CP060332.1chromosome_3	5300491	5395354	1
CP060332.1chromosome_3	5403544	5584360	1
CP060332.1chromosome_3	5584471	5599320	1
CP060332.1chromosome_3	5599305	5641743	1
CP060332.1chromosome_3	5641650	5682061	1
CP060332.1chromosome_3	5689217	5820057	1
CP060332.1chromosome_3	5820547	5940635	1
CP060332.1chromosome_3	5940619	6017941	1
CP060332.1chromosome_3	6017938	6036066	1
CP060332.1chromosome_3	6046878	6100755	1
CP060332.1chromosome_3	6100923	6125973	1
CP060332.1chromosome_3	6125970	6301820	1
CP060332.1chromosome_3	6301805	6465898	1
CP060332.1chromosome_3	6478686	6498549	1
CP060332.1chromosome_3	6558567	6618752	1
CP060332.1chromosome_3	6621437	6651435	1
CP060332.1chromosome_3	6651437	6681370	1
CP060332.1chromosome_3	6681466	6700485	1
CP060332.1chromosome_3	6700764	6731427	1
CP060332.1chromosome_3	6738242	6752117	1
CP060332.1chromosome_3	6753458	6784972	1
CP060332.1chromosome_3	6787294	6802750	1
CP060332.1chromosome_3	6807265	6851310	1
CP060332.1chromosome_3	6911363	6925762	1
CP060332.1chromosome_3	6925761	6943629	1
CP060332.1chromosome_3	6961819	6982508	1
CP060332.1chromosome_3	6985527	7018318	1
CP060332.1chromosome_3	7052041	7063354	1
CP060332.1chromosome_3	7063354	7080372	1
CP060332.1chromosome_3	7082848	7100777	1
CP060332.1chromosome_3	7120444	7131880	1
CP060332.1chromosome_3	7133257	7158116	1
CP060332.1chromosome_3	7162202	7172252	1
CP060332.1chromosome_3	7173597	7225091	1
CP060332.1chromosome_3	7255022	7269451	1
CP060332.1chromosome_3	7284221	7343518	1
CP060332.1chromosome_3	7363845	7410659	1
CP060332.1chromosome_3	7419949	7430416	1
CP060333.1chromosome_4	22228	97704	1
CP060333.1chromosome_4	161630	172009	1
CP060333.1chromosome_4	118928	161016	1
CP060333.1chromosome_4	174952	184998	1
CP060333.1chromosome_4	187204	209289	1
CP060333.1chromosome_4	209275	267034	1
CP060333.1chromosome_4	285982	311977	1
CP060333.1chromosome_4	316227	326991	1
CP060333.1chromosome_4	386159	397317	1
CP060333.1chromosome_4	397302	411928	1
CP060333.1chromosome_4	494060	515858	1
CP060333.1chromosome_4	527742	544283	1
CP060333.1chromosome_4	577352	589723	1
CP060333.1chromosome_4	589744	615143	1
CP060333.1chromosome_4	615682	821101	1
CP060333.1chromosome_4	829896	880892	1
CP060333.1chromosome_4	891648	936136	1
CP060333.1chromosome_4	936171	1238206	1
CP060333.1chromosome_4	1238209	1358804	1
CP060333.1chromosome_4	1359296	1402715	1
CP060333.1chromosome_4	1402769	1416122	1
CP060333.1chromosome_4	1416112	1575399	1
CP060333.1chromosome_4	1575299	1590060	1
CP060333.1chromosome_4	1590192	1603689	1
CP060333.1chromosome_4	1603679	1630304	1
CP060333.1chromosome_4	1630303	1811916	1
CP060333.1chromosome_4	1812040	1869643	1
CP060333.1chromosome_4	1869664	1884145	1
CP060333.1chromosome_4	1884138	1916998	1
CP060333.1chromosome_4	1917045	1994234	1
CP060333.1chromosome_4	1994692	2007987	1
CP060333.1chromosome_4	2007985	2135549	1
CP060333.1chromosome_4	2135555	2184531	1
CP060333.1chromosome_4	2184531	2303083	1
CP060333.1chromosome_4	2302957	2430111	1
CP060333.1chromosome_4	2430093	2444667	1
CP060333.1chromosome_4	2444653	2876016	1
CP060333.1chromosome_4	2876013	2906982	1
CP060333.1chromosome_4	2906968	3034048	1
CP060333.1chromosome_4	3034034	3100138	1
CP060333.1chromosome_4	3100139	3132071	1
CP060333.1chromosome_4	3132069	3172191	1
CP060333.1chromosome_4	3180475	3197385	1
CP060333.1chromosome_4	3199376	3228252	1
CP060333.1chromosome_4	3228470	3239428	1
CP060333.1chromosome_4	3242988	3276233	1
CP060333.1chromosome_4	3276232	3319559	1
CP060333.1chromosome_4	3319709	3343638	1
CP060333.1chromosome_4	3343638	3362564	1
CP060333.1chromosome_4	3362928	3422531	1
CP060333.1chromosome_4	3423678	3448025	1
CP060333.1chromosome_4	3449952	3470422	1
CP060333.1chromosome_4	3471159	3762459	1
CP060333.1chromosome_4	3762329	3772480	1
CP060333.1chromosome_4	3772479	3813245	1
CP060333.1chromosome_4	3813232	3831520	1
CP060333.1chromosome_4	3831515	3873478	1
CP060333.1chromosome_4	3873525	3984422	1
CP060333.1chromosome_4	3991850	4101161	1
CP060333.1chromosome_4	4101459	4208330	1
CP060333.1chromosome_4	4208522	4225584	1
CP060333.1chromosome_4	4225584	4301005	1
CP060333.1chromosome_4	4303872	4317278	1
CP060333.1chromosome_4	4338586	4411481	1
CP060333.1chromosome_4	4411481	4445175	1
CP060333.1chromosome_4	4445195	4464858	1
CP060333.1chromosome_4	4635882	4665056	1
CP060333.1chromosome_4	4606727	4635885	1
CP060333.1chromosome_4	4591915	4606525	1
CP060333.1chromosome_4	4572395	4583729	1
CP060333.1chromosome_4	4687481	4713457	1
CP060333.1chromosome_4	4714032	4725453	1
CP060333.1chromosome_4	4736533	4788007	1
CP060333.1chromosome_4	4788003	4799356	1
CP060333.1chromosome_4	4803649	4820623	1
CP060333.1chromosome_4	4867567	4893987	1
CP060333.1chromosome_4	4893980	4932604	1
CP060333.1chromosome_4	4933689	4964302	1
CP060333.1chromosome_4	4963532	4987089	1
CP060333.1chromosome_4	5010245	5059636	1
CP060333.1chromosome_4	5078406	5124760	1
CP060333.1chromosome_4	5137729	5216348	1
CP060333.1chromosome_4	5225373	5255443	1
CP060333.1chromosome_4	5267720	5280253	1
CP060333.1chromosome_4	5280424	5321191	1
CP060333.1chromosome_4	5321193	5369022	1
CP060334.1chromosome_5	120599	131813	1
CP060334.1chromosome_5	142341	159374	1
CP060334.1chromosome_5	205030	226410	1
CP060334.1chromosome_5	226409	241712	1
CP060334.1chromosome_5	247949	296666	1
CP060334.1chromosome_5	367257	386934	1
CP060334.1chromosome_5	386971	588565	1
CP060334.1chromosome_5	588560	782747	1
CP060334.1chromosome_5	782746	817456	1
CP060334.1chromosome_5	817456	839539	1
CP060334.1chromosome_5	839534	998471	1
CP060334.1chromosome_5	998458	1048516	1
CP060334.1chromosome_5	1048515	1125535	1
CP060334.1chromosome_5	1125526	1242411	1
CP060334.1chromosome_5	1243404	1258310	1
CP060334.1chromosome_5	1258286	1273647	1
CP060334.1chromosome_5	1273675	1357000	1
CP060334.1chromosome_5	1359103	1511913	1
CP060334.1chromosome_5	1527137	1597366	1
CP060334.1chromosome_5	1597775	1629897	1
CP060334.1chromosome_5	1632233	1675984	1
CP060334.1chromosome_5	1678669	1782424	1
CP060334.1chromosome_5	1782464	2018936	1
CP060334.1chromosome_5	2021167	2082899	1
CP060334.1chromosome_5	2082895	2192341	1
CP060334.1chromosome_5	2192336	2289065	1
CP060334.1chromosome_5	2289067	2467029	1
CP060334.1chromosome_5	2468509	2499829	1
CP060334.1chromosome_5	2517668	2535738	1
CP060334.1chromosome_5	2535901	2571580	1
CP060334.1chromosome_5	2571698	2596095	1
CP060334.1chromosome_5	2596119	2684251	1
CP060334.1chromosome_5	2684250	2733558	1
CP060334.1chromosome_5	2743324	2819583	1
CP060334.1chromosome_5	2819578	2857992	1
CP060334.1chromosome_5	2858166	2925912	1
CP060334.1chromosome_5	2928966	2956834	1
CP060334.1chromosome_5	2957844	2970728	1
CP060334.1chromosome_5	2988720	3028281	1
CP060334.1chromosome_5	3036913	3076447	1
CP060334.1chromosome_5	3076446	3182978	1
CP060334.1chromosome_5	3183019	3199987	1
CP060334.1chromosome_5	3200021	3388565	1
CP060334.1chromosome_5	3391200	3461618	1
CP060334.1chromosome_5	3464023	3493984	1
CP060334.1chromosome_5	3498994	3563253	1
CP060334.1chromosome_5	3563238	3573532	1
CP060334.1chromosome_5	3633961	3645721	1
CP060334.1chromosome_5	3647694	3682688	1
CP060334.1chromosome_5	3691182	3782534	1
CP060334.1chromosome_5	3782523	3836920	1
CP060334.1chromosome_5	3836919	3872527	1
CP060334.1chromosome_5	3876609	3895093	1
CP060334.1chromosome_5	3895081	3958649	1
CP060334.1chromosome_5	3958469	4011502	1
CP060334.1chromosome_5	4015285	4127775	1
CP060334.1chromosome_5	4127762	4156639	1
CP060334.1chromosome_5	4165132	4210067	1
CP060334.1chromosome_5	4209992	4295384	1
CP060334.1chromosome_5	4291988	4326464	1
CP060334.1chromosome_5	4344429	4356572	1
CP060334.1chromosome_5	4396742	4417573	1
CP060334.1chromosome_5	4417559	4428721	1
CP060337.1chromosome_mini	906821	919212	1
CP060337.1chromosome_mini	205385	223089	1
CP060337.1chromosome_mini	1114764	1131782	1
CP060332.1chromosome_3	7976156	7989672	1
CP060337.1chromosome_mini	209796	224184	1
CP060337.1chromosome_mini	92846	114818	1
CP060337.1chromosome_mini	1392227	1410709	1
CP060337.1chromosome_mini	120201	135364	1
CP060337.1chromosome_mini	141348	152135	1
CP060337.1chromosome_mini	471270	487536	1
CP060337.1chromosome_mini	158440	170513	1
CP060337.1chromosome_mini	1074617	1085867	1
CP060337.1chromosome_mini	707262	741302	1
CP060332.1chromosome_3	7962066	7981875	1
CP060332.1chromosome_3	7981874	7999335	1
CP060337.1chromosome_mini	1472342	1486961	1
CP060337.1chromosome_mini	1506707	1529957	1
CP060332.1chromosome_3	7675354	7693430	1
CP060337.1chromosome_mini	1531819	1547961	1
CP060332.1chromosome_3	7893656	7906898	1
CP060337.1chromosome_mini	55650	82218	1
CP060337.1chromosome_mini	510411	528353	1
CP060337.1chromosome_mini	62219	84527	1
CP060337.1chromosome_mini	1567974	1587801	1
CP060337.1chromosome_mini	410951	441703	1
CP060336.1chromosome_7	3965388	3975536	1
CP060336.1chromosome_7	3936174	3951299	1
CP060335.1chromosome_6	4817394	4911185	1
CP060335.1chromosome_6	4911252	4924746	1
CP060335.1chromosome_6	4924746	4937486	1
CP060335.1chromosome_6	4944572	4964233	1
CP060335.1chromosome_6	4964219	4976531	1
CP060335.1chromosome_6	4976529	4988750	1
CP060335.1chromosome_6	4988746	4998945	1
CP060335.1chromosome_6	5044536	5057560	1
CP060335.1chromosome_6	5104730	5122815	1
CP060335.1chromosome_6	5126476	5148330	1
CP060335.1chromosome_6	5148328	5163282	1
CP060335.1chromosome_6	5174172	5187497	1
CP060335.1chromosome_6	5216980	5261523	1
CP060335.1chromosome_6	5264151	5276373	1
CP060335.1chromosome_6	5285701	5296710	1
CP060335.1chromosome_6	5296709	5331656	1
CP060335.1chromosome_6	5360119	5390934	1
CP060335.1chromosome_6	5390925	5407363	1
CP060335.1chromosome_6	5416927	5491070	1
CP060335.1chromosome_6	5491054	5521584	1
CP060335.1chromosome_6	5521584	5551225	1
CP060335.1chromosome_6	5553790	5595933	1
CP060335.1chromosome_6	5595919	5718612	1
CP060335.1chromosome_6	5718607	5737759	1
CP060335.1chromosome_6	5740932	5759738	1
CP060335.1chromosome_6	5777447	5888686	1
CP060335.1chromosome_6	5891147	5930717	1
CP060335.1chromosome_6	5930715	5990372	1
CP060335.1chromosome_6	5990357	6004561	1
CP060335.1chromosome_6	6035560	6049453	1
CP060335.1chromosome_6	6049682	6060812	1
CP060335.1chromosome_6	6068666	6083573	1
CP060335.1chromosome_6	6083672	6099222	1
CP060336.1chromosome_7	68760	80561	1
CP060336.1chromosome_7	98721	149729	1
CP060336.1chromosome_7	208508	248896	1
CP060336.1chromosome_7	161745	193500	1
CP060336.1chromosome_7	262450	295338	1
CP060336.1chromosome_7	295328	311630	1
CP060336.1chromosome_7	365506	376952	1
CP060336.1chromosome_7	384332	395103	1
CP060336.1chromosome_7	395102	409060	1
CP060336.1chromosome_7	423488	434445	1
CP060336.1chromosome_7	441882	452332	1
CP060336.1chromosome_7	474187	486448	1
CP060336.1chromosome_7	589997	626219	1
CP060336.1chromosome_7	636081	648834	1
CP060336.1chromosome_7	680043	720061	1
CP060336.1chromosome_7	732259	750606	1
CP060336.1chromosome_7	750606	806305	1
CP060336.1chromosome_7	806848	854754	1
CP060336.1chromosome_7	854298	899770	1
CP060336.1chromosome_7	899764	954034	1
CP060336.1chromosome_7	954033	984282	1
CP060336.1chromosome_7	984280	1084843	1
CP060336.1chromosome_7	1084952	1155410	1
CP060336.1chromosome_7	1170174	1191779	1
CP060336.1chromosome_7	1194688	1219734	1
CP060336.1chromosome_7	1219951	1266090	1
CP060336.1chromosome_7	1282013	1312811	1
CP060336.1chromosome_7	1315939	1336806	1
CP060336.1chromosome_7	1337197	1367088	1
CP060336.1chromosome_7	1367087	1690579	1
CP060336.1chromosome_7	1693500	1737115	1
CP060336.1chromosome_7	1737099	1783329	1
CP060336.1chromosome_7	1783368	1817519	1
CP060336.1chromosome_7	1823916	1949113	1
CP060336.1chromosome_7	1956913	2157470	1
CP060336.1chromosome_7	2157455	2259044	1
CP060336.1chromosome_7	2259146	2276435	1
CP060336.1chromosome_7	2284895	2734567	1
CP060336.1chromosome_7	2759592	2775072	1
CP060336.1chromosome_7	2796594	2815538	1
CP060336.1chromosome_7	2822340	2836135	1
CP060336.1chromosome_7	2836124	2867125	1
CP060336.1chromosome_7	2873278	2884258	1
CP060336.1chromosome_7	2884250	2936232	1
CP060336.1chromosome_7	2979832	3001426	1
CP060336.1chromosome_7	3005057	3016225	1
CP060336.1chromosome_7	3023348	3052324	1
CP060336.1chromosome_7	3063626	3079528	1
CP060336.1chromosome_7	3129234	3176818	1
CP060336.1chromosome_7	3184248	3255910	1
CP060336.1chromosome_7	3336026	3352493	1
CP060336.1chromosome_7	3352495	3380552	1
CP060336.1chromosome_7	3384314	3426482	1
CP060336.1chromosome_7	3426943	3452387	1
CP060336.1chromosome_7	3452382	3481219	1
CP060336.1chromosome_7	3570507	3586972	1
CP060336.1chromosome_7	3586971	3613550	1
CP060336.1chromosome_7	3622395	3643397	1
CP060336.1chromosome_7	3647501	3658698	1
CP060336.1chromosome_7	3672036	3720553	1
CP060336.1chromosome_7	3730983	3753440	1
CP060332.1chromosome_3	64041	80236	1
CP060332.1chromosome_3	80232	96178	1
CP060330.1chromosome_1	250796	264767	1
CP060330.1chromosome_1	259097	281373	1
CP060330.1chromosome_1	19810	34601	1
CP060330.1chromosome_1	9764	26248	1
CP060330.1chromosome_1	42674	59199	1
CP060330.1chromosome_1	59212	75751	1
CP060337.1chromosome_mini	410951	436314	1
CP060337.1chromosome_mini	1567974	1587801	1
CP060330.1chromosome_1	168106	183372	1
CP060330.1chromosome_1	217618	234182	1
CP060331.1chromosome_2	55684	68280	1
CP060331.1chromosome_2	73943	114170	1
```
