## Supplementary material for "Multiple horizontal mini-chromosome transfers drive genome evolution of clonal blast fungus lineages": Barragan_2024_mChrA_SupplementaryData: B71_LpKY97_algn_coords_long.bed

```
contig	start	end	strand
CP060330.1chromosome_1	8020	25261	1
CP060330.1chromosome_1	23179	34869	1
CP060330.1chromosome_1	42286	69564	1
CP060330.1chromosome_1	49359	79873	1
CP060330.1chromosome_1	55129	79873	1
CP060330.1chromosome_1	80183	94225	1
CP060330.1chromosome_1	116407	131277	1
CP060330.1chromosome_1	116407	131277	1
CP060330.1chromosome_1	131316	145649	1
CP060330.1chromosome_1	133738	151659	1
CP060330.1chromosome_1	160877	176348	1
CP060330.1chromosome_1	162087	183367	1
CP060330.1chromosome_1	163716	183367	1
CP060330.1chromosome_1	167374	183367	1
CP060330.1chromosome_1	168172	180494	1
CP060330.1chromosome_1	193962	214890	1
CP060330.1chromosome_1	201360	225883	1
CP060330.1chromosome_1	213553	227112	1
CP060330.1chromosome_1	224657	245213	1
CP060330.1chromosome_1	293899	548756	1
CP060330.1chromosome_1	469831	498346	1
CP060330.1chromosome_1	498342	513630	1
CP060330.1chromosome_1	550615	892864	1
CP060330.1chromosome_1	872858	1044827	1
CP060330.1chromosome_1	1024818	1124149	1
CP060330.1chromosome_1	1104156	1423102	1
CP060330.1chromosome_1	1278942	1292173	1
CP060330.1chromosome_1	1403118	1561349	1
CP060330.1chromosome_1	1541347	1604937	1
CP060330.1chromosome_1	1584930	1658794	1
CP060330.1chromosome_1	1666494	1711962	1
CP060330.1chromosome_1	1712305	2020553	1
CP060330.1chromosome_1	1891896	1902047	1
CP060330.1chromosome_1	1980261	2004818	1
CP060330.1chromosome_1	1991268	2016700	1
CP060330.1chromosome_1	2005568	2053912	1
CP060330.1chromosome_1	2054444	2095939	1
CP060330.1chromosome_1	2102496	2301442	1
CP060330.1chromosome_1	2301186	2753863	1
CP060330.1chromosome_1	2733883	2916537	1
CP060330.1chromosome_1	2916392	3065459	1
CP060330.1chromosome_1	3065555	3194641	1
CP060330.1chromosome_1	3174636	3320205	1
CP060330.1chromosome_1	3300211	3444029	1
CP060330.1chromosome_1	3424024	3651875	1
CP060330.1chromosome_1	3631895	3721699	1
CP060330.1chromosome_1	3782467	3865401	1
CP060330.1chromosome_1	3865396	4337993	1
CP060330.1chromosome_1	4340674	4395352	1
CP060330.1chromosome_1	4375357	4543481	1
CP060330.1chromosome_1	4544227	4793192	1
CP060330.1chromosome_1	4799905	4974164	1
CP060330.1chromosome_1	4954157	5030318	1
CP060330.1chromosome_1	5042230	5253663	1
CP060330.1chromosome_1	5233656	5289819	1
CP060330.1chromosome_1	5290120	5319427	1
CP060330.1chromosome_1	5299417	5473837	1
CP060330.1chromosome_1	5473832	5658275	1
CP060330.1chromosome_1	5658673	5717825	1
CP060330.1chromosome_1	5697830	5829800	1
CP060330.1chromosome_1	5809810	5949985	1
CP060330.1chromosome_1	5950726	5972704	1
CP060330.1chromosome_1	5972705	6006416	1
CP060330.1chromosome_1	6017667	6051101	1
CP060330.1chromosome_1	6051096	6070618	1
CP060330.1chromosome_1	6070614	6101542	1
CP060330.1chromosome_1	6081554	6143835	1
CP060330.1chromosome_1	6154793	6331563	1
CP060330.1chromosome_1	6416779	6429486	1
CP060330.1chromosome_1	6502287	6537300	1
CP060330.1chromosome_1	6537417	6636354	1
CP060331.1chromosome_2	54457	70427	1
CP060331.1chromosome_2	56137	75607	1
CP060331.1chromosome_2	71539	109606	1
CP060331.1chromosome_2	75609	90270	1
CP060331.1chromosome_2	76555	137811	1
CP060331.1chromosome_2	90278	122387	1
CP060331.1chromosome_2	122570	138899	1
CP060331.1chromosome_2	153380	193195	1
CP060331.1chromosome_2	193204	231848	1
CP060331.1chromosome_2	239181	261825	1
CP060331.1chromosome_2	262079	299709	1
CP060331.1chromosome_2	299708	364696	1
CP060331.1chromosome_2	364692	456205	1
CP060331.1chromosome_2	462369	486665	1
CP060331.1chromosome_2	486660	848152	1
CP060331.1chromosome_2	828151	871759	1
CP060331.1chromosome_2	851751	1002632	1
CP060331.1chromosome_2	1002436	1818149	1
CP060331.1chromosome_2	1817553	1830238	1
CP060331.1chromosome_2	1830422	1880288	1
CP060331.1chromosome_2	1880286	1994583	1
CP060331.1chromosome_2	2009388	2227183	1
CP060331.1chromosome_2	2228794	2242162	1
CP060331.1chromosome_2	2278686	2297254	1
CP060331.1chromosome_2	2303299	2353089	1
CP060331.1chromosome_2	2353205	2381225	1
CP060331.1chromosome_2	2361218	2421852	1
CP060331.1chromosome_2	2421774	2596671	1
CP060331.1chromosome_2	2597020	2876299	1
CP060331.1chromosome_2	2856295	3757053	1
CP060331.1chromosome_2	3737055	4057014	1
CP060331.1chromosome_2	4061157	4118272	1
CP060331.1chromosome_2	4061158	4071284	1
CP060331.1chromosome_2	4098271	4214213	1
CP060331.1chromosome_2	4194205	4262164	1
CP060331.1chromosome_2	4242156	4539120	1
CP060331.1chromosome_2	4545122	4589873	1
CP060331.1chromosome_2	4590263	4611483	1
CP060331.1chromosome_2	4591482	4621930	1
CP060331.1chromosome_2	4622231	4812259	1
CP060331.1chromosome_2	4792257	5201413	1
CP060331.1chromosome_2	5201436	5213898	1
CP060331.1chromosome_2	5243795	5268444	1
CP060331.1chromosome_2	5275809	5335589	1
CP060331.1chromosome_2	5347430	5361134	1
CP060331.1chromosome_2	5376727	5406913	1
CP060331.1chromosome_2	5410080	5917469	1
CP060331.1chromosome_2	5920477	6035641	1
CP060331.1chromosome_2	6035632	6113807	1
CP060331.1chromosome_2	6113799	6185348	1
CP060331.1chromosome_2	6185349	6277468	1
CP060331.1chromosome_2	6277485	6504716	1
CP060331.1chromosome_2	6513701	6748967	1
CP060331.1chromosome_2	6756223	6815542	1
CP060331.1chromosome_2	6822416	6860002	1
CP060331.1chromosome_2	6860026	6980972	1
CP060331.1chromosome_2	6980974	7020677	1
CP060331.1chromosome_2	7020845	7206326	1
CP060331.1chromosome_2	7206327	7228812	1
CP060331.1chromosome_2	7229074	7241649	1
CP060331.1chromosome_2	7275758	7312201	1
CP060331.1chromosome_2	7323875	7387653	1
CP060331.1chromosome_2	7396755	7407692	1
CP060331.1chromosome_2	7407877	7423429	1
CP060331.1chromosome_2	7423426	7440497	1
CP060331.1chromosome_2	7440493	7450817	1
CP060331.1chromosome_2	7450822	7465265	1
CP060331.1chromosome_2	7465483	7502743	1
CP060331.1chromosome_2	7504291	7554990	1
CP060331.1chromosome_2	7555015	7598435	1
CP060331.1chromosome_2	7598427	7614166	1
CP060331.1chromosome_2	7614306	7652725	1
CP060331.1chromosome_2	7652715	7673186	1
CP060331.1chromosome_2	7673358	7704952	1
CP060331.1chromosome_2	7705698	7787857	1
CP060331.1chromosome_2	7799457	7910257	1
CP060332.1chromosome_3	16806	29557	1
CP060332.1chromosome_3	18902	43916	1
CP060332.1chromosome_3	23656	43893	1
CP060332.1chromosome_3	28679	43536	1
CP060332.1chromosome_3	44702	54987	1
CP060332.1chromosome_3	69155	133732	1
CP060332.1chromosome_3	135399	199407	1
CP060332.1chromosome_3	201286	241046	1
CP060332.1chromosome_3	241222	253816	1
CP060332.1chromosome_3	254346	277065	1
CP060332.1chromosome_3	313970	331204	1
CP060332.1chromosome_3	338189	350146	1
CP060332.1chromosome_3	350142	400725	1
CP060332.1chromosome_3	403338	418703	1
CP060332.1chromosome_3	420416	430458	1
CP060332.1chromosome_3	438704	450433	1
CP060332.1chromosome_3	450435	473671	1
CP060332.1chromosome_3	476694	686453	1
CP060332.1chromosome_3	686863	764493	1
CP060332.1chromosome_3	764431	776263	1
CP060332.1chromosome_3	776387	838218	1
CP060332.1chromosome_3	840904	925663	1
CP060332.1chromosome_3	931821	990866	1
CP060332.1chromosome_3	970872	1397589	1
CP060332.1chromosome_3	1397574	1450558	1
CP060332.1chromosome_3	1452415	1499538	1
CP060332.1chromosome_3	1504380	1650022	1
CP060332.1chromosome_3	1663254	1846917	1
CP060332.1chromosome_3	1848775	1885516	1
CP060332.1chromosome_3	1891505	2046384	1
CP060332.1chromosome_3	2051674	2128531	1
CP060332.1chromosome_3	2108542	2408373	1
CP060332.1chromosome_3	2408369	2668508	1
CP060332.1chromosome_3	2630603	2640697	1
CP060332.1chromosome_3	2668500	2724729	1
CP060332.1chromosome_3	2731035	2785465	1
CP060332.1chromosome_3	2785461	2827485	1
CP060332.1chromosome_3	2840549	2868954	1
CP060332.1chromosome_3	2880342	2910253	1
CP060332.1chromosome_3	2909999	2925401	1
CP060332.1chromosome_3	2942922	3035538	1
CP060332.1chromosome_3	3015532	3392085	1
CP060332.1chromosome_3	3372076	3458314	1
CP060332.1chromosome_3	3458796	3553063	1
CP060332.1chromosome_3	3533054	3826560	1
CP060332.1chromosome_3	3806558	3942385	1
CP060332.1chromosome_3	3922389	4085402	1
CP060332.1chromosome_3	4085398	4463000	1
CP060332.1chromosome_3	4443002	4571556	1
CP060332.1chromosome_3	4556480	4741634	1
CP060332.1chromosome_3	4721636	5079123	1
CP060332.1chromosome_3	5059116	5174274	1
CP060332.1chromosome_3	5154269	5313941	1
CP060332.1chromosome_3	5314101	5353940	1
CP060332.1chromosome_3	5333951	5733195	1
CP060332.1chromosome_3	5713192	5817337	1
CP060332.1chromosome_3	5797337	6138241	1
CP060332.1chromosome_3	6118229	6444140	1
CP060332.1chromosome_3	6424146	6510617	1
CP060332.1chromosome_3	6510561	6738574	1
CP060332.1chromosome_3	6718578	6969375	1
CP060332.1chromosome_3	6969359	7005080	1
CP060332.1chromosome_3	6985083	7235327	1
CP060332.1chromosome_3	7235512	7342608	1
CP060332.1chromosome_3	7322594	7355949	1
CP060332.1chromosome_3	7355950	7414561	1
CP060332.1chromosome_3	7418499	7430416	1
CP060332.1chromosome_3	7634083	7644679	1
CP060332.1chromosome_3	7649637	7661730	1
CP060332.1chromosome_3	7671642	7691485	1
CP060332.1chromosome_3	7721770	7732965	1
CP060332.1chromosome_3	7763020	7778869	1
CP060332.1chromosome_3	7888761	7899466	1
CP060332.1chromosome_3	7912886	7949678	1
CP060332.1chromosome_3	7912886	7925226	1
CP060332.1chromosome_3	7912886	7924749	1
CP060332.1chromosome_3	7964158	7975380	1
CP060332.1chromosome_3	7964158	7997549	1
CP060332.1chromosome_3	7974459	7996460	1
CP060332.1chromosome_3	7997472	8009380	1
CP060332.1chromosome_3	8009318	8035378	1
CP060332.1chromosome_3	8010780	8035378	1
CP060332.1chromosome_3	8016560	8034910	1
CP060332.1chromosome_3	8023916	8034866	1
CP060332.1chromosome_3	8041681	8066178	1
CP060332.1chromosome_3	8053381	8065540	1
CP060332.1chromosome_3	8053524	8065401	1
CP060333.1chromosome_4	20604	44685	1
CP060333.1chromosome_4	44685	97809	1
CP060333.1chromosome_4	105650	118114	1
CP060333.1chromosome_4	118109	159786	1
CP060333.1chromosome_4	160433	172866	1
CP060333.1chromosome_4	175499	355570	1
CP060333.1chromosome_4	364972	375081	1
CP060333.1chromosome_4	386159	548031	1
CP060333.1chromosome_4	548175	561624	1
CP060333.1chromosome_4	561561	749528	1
CP060333.1chromosome_4	729512	921393	1
CP060333.1chromosome_4	901390	1158893	1
CP060333.1chromosome_4	1138897	1321787	1
CP060333.1chromosome_4	1301779	1487186	1
CP060333.1chromosome_4	1467191	1647560	1
CP060333.1chromosome_4	1658494	1784089	1
CP060333.1chromosome_4	1784108	1994796	1
CP060333.1chromosome_4	1994692	2439220	1
CP060333.1chromosome_4	2439173	2842998	1
CP060333.1chromosome_4	2823011	3197279	1
CP060333.1chromosome_4	3197914	3227789	1
CP060333.1chromosome_4	3228440	3242686	1
CP060333.1chromosome_4	3242548	3603549	1
CP060333.1chromosome_4	3583542	3762433	1
CP060333.1chromosome_4	3762328	3984378	1
CP060333.1chromosome_4	3991850	4057219	1
CP060333.1chromosome_4	4057329	4101164	1
CP060333.1chromosome_4	4101456	4122064	1
CP060333.1chromosome_4	4122099	4225584	1
CP060333.1chromosome_4	4225584	4411481	1
CP060333.1chromosome_4	4411481	4464743	1
CP060333.1chromosome_4	4486328	4507364	1
CP060333.1chromosome_4	4509957	4538099	1
CP060333.1chromosome_4	4545465	4559505	1
CP060333.1chromosome_4	4566902	4583729	1
CP060333.1chromosome_4	4583733	4606525	1
CP060333.1chromosome_4	4606727	4669530	1
CP060333.1chromosome_4	4669520	4682474	1
CP060333.1chromosome_4	4695604	4720572	1
CP060333.1chromosome_4	4720571	4788450	1
CP060333.1chromosome_4	4788569	4821013	1
CP060333.1chromosome_4	4821266	4842459	1
CP060333.1chromosome_4	4849538	4862253	1
CP060333.1chromosome_4	4867567	4890544	1
CP060333.1chromosome_4	4893980	4932581	1
CP060333.1chromosome_4	4933602	4978594	1
CP060333.1chromosome_4	4978631	4996828	1
CP060333.1chromosome_4	5007454	5059636	1
CP060333.1chromosome_4	5078314	5133790	1
CP060333.1chromosome_4	5133783	5222889	1
CP060333.1chromosome_4	5223043	5255480	1
CP060333.1chromosome_4	5255630	5280253	1
CP060333.1chromosome_4	5280424	5316454	1
CP060333.1chromosome_4	5316422	5369022	1
CP060334.1chromosome_5	5634	26922	1
CP060334.1chromosome_5	27379	102344	1
CP060334.1chromosome_5	111917	143108	1
CP060334.1chromosome_5	143177	158629	1
CP060334.1chromosome_5	159049	194030	1
CP060334.1chromosome_5	194020	378356	1
CP060334.1chromosome_5	198161	209033	1
CP060334.1chromosome_5	358361	453611	1
CP060334.1chromosome_5	433623	519362	1
CP060334.1chromosome_5	499359	641612	1
CP060334.1chromosome_5	621608	873936	1
CP060334.1chromosome_5	853934	1247357	1
CP060334.1chromosome_5	1227350	1441723	1
CP060334.1chromosome_5	1421727	1501379	1
CP060334.1chromosome_5	1481387	1675984	1
CP060334.1chromosome_5	1678669	1791282	1
CP060334.1chromosome_5	1771278	1820109	1
CP060334.1chromosome_5	1800104	1999849	1
CP060334.1chromosome_5	2000100	2032068	1
CP060334.1chromosome_5	2012065	2300678	1
CP060334.1chromosome_5	2280684	2326245	1
CP060334.1chromosome_5	2306240	2888626	1
CP060334.1chromosome_5	2868632	3023501	1
CP060334.1chromosome_5	3003511	3112320	1
CP060334.1chromosome_5	3113095	3586561	1
CP060334.1chromosome_5	3586546	3596614	1
CP060334.1chromosome_5	3598474	3617454	1
CP060334.1chromosome_5	3632573	3665189	1
CP060334.1chromosome_5	3665425	4011875	1
CP060334.1chromosome_5	4011869	4295384	1
CP060334.1chromosome_5	4291988	4320860	1
CP060334.1chromosome_5	4320962	4338540	1
CP060334.1chromosome_5	4338885	4361422	1
CP060334.1chromosome_5	4385461	4434756	1
CP060335.1chromosome_6	24625	223187	1
CP060335.1chromosome_6	203147	354779	1
CP060335.1chromosome_6	354932	381434	1
CP060335.1chromosome_6	361425	682338	1
CP060335.1chromosome_6	682363	1215225	1
CP060335.1chromosome_6	1216421	1660420	1
CP060335.1chromosome_6	1640409	2444052	1
CP060335.1chromosome_6	2424071	2506921	1
CP060335.1chromosome_6	2507066	2630911	1
CP060335.1chromosome_6	2630906	2850341	1
CP060335.1chromosome_6	2850337	2874566	1
CP060335.1chromosome_6	2854557	3095721	1
CP060335.1chromosome_6	3096236	3275086	1
CP060335.1chromosome_6	3255091	3275112	1
CP060335.1chromosome_6	3276974	3311927	1
CP060335.1chromosome_6	3326641	3345576	1
CP060335.1chromosome_6	3347330	3362368	1
CP060335.1chromosome_6	3362364	3377306	1
CP060335.1chromosome_6	3362364	3424645	1
CP060335.1chromosome_6	3404643	3789528	1
CP060335.1chromosome_6	3789692	4373589	1
CP060335.1chromosome_6	4373676	4513966	1
CP060335.1chromosome_6	4522591	4537641	1
CP060335.1chromosome_6	4555473	4941120	1
CP060335.1chromosome_6	4941116	4983330	1
CP060335.1chromosome_6	4983330	5018085	1
CP060335.1chromosome_6	5043774	5055407	1
CP060335.1chromosome_6	5104730	5159918	1
CP060335.1chromosome_6	5173772	5190491	1
CP060335.1chromosome_6	5190488	5205989	1
CP060335.1chromosome_6	5216705	5234132	1
CP060335.1chromosome_6	5234132	5265491	1
CP060335.1chromosome_6	5268069	5289577	1
CP060335.1chromosome_6	5290331	5304761	1
CP060335.1chromosome_6	5304889	5337854	1
CP060335.1chromosome_6	5343739	5405836	1
CP060335.1chromosome_6	5411314	5431918	1
CP060335.1chromosome_6	5431914	5523721	1
CP060335.1chromosome_6	5523718	5550850	1
CP060335.1chromosome_6	5552244	5578465	1
CP060335.1chromosome_6	5578554	5675233	1
CP060335.1chromosome_6	5676498	5707589	1
CP060335.1chromosome_6	5723022	5736659	1
CP060335.1chromosome_6	5777399	5795431	1
CP060335.1chromosome_6	5795534	5973768	1
CP060335.1chromosome_6	5975115	5989724	1
CP060335.1chromosome_6	5989724	6003560	1
CP060335.1chromosome_6	6048487	6061268	1
CP060335.1chromosome_6	6068666	6102525	1
CP060336.1chromosome_7	19491	313930	1
CP060336.1chromosome_7	384332	417622	1
CP060336.1chromosome_7	428616	442129	1
CP060336.1chromosome_7	470083	482620	1
CP060336.1chromosome_7	577532	608837	1
CP060336.1chromosome_7	609018	631466	1
CP060336.1chromosome_7	631463	643786	1
CP060336.1chromosome_7	643863	656352	1
CP060336.1chromosome_7	656706	671249	1
CP060336.1chromosome_7	671241	681422	1
CP060336.1chromosome_7	682584	692774	1
CP060336.1chromosome_7	692774	719727	1
CP060336.1chromosome_7	734743	746043	1
CP060336.1chromosome_7	746177	806253	1
CP060336.1chromosome_7	807984	891938	1
CP060336.1chromosome_7	899769	974227	1
CP060336.1chromosome_7	976005	1008083	1
CP060336.1chromosome_7	1027424	1085774	1
CP060336.1chromosome_7	1085776	1154393	1
CP060336.1chromosome_7	1170705	1191738	1
CP060336.1chromosome_7	1194715	1230411	1
CP060336.1chromosome_7	1232863	1242901	1
CP060336.1chromosome_7	1244273	1266141	1
CP060336.1chromosome_7	1282013	1310754	1
CP060336.1chromosome_7	1312032	1524425	1
CP060336.1chromosome_7	1524619	1595043	1
CP060336.1chromosome_7	1595060	1949113	1
CP060336.1chromosome_7	1956913	2015688	1
CP060336.1chromosome_7	2015888	2219670	1
CP060336.1chromosome_7	2219717	2230000	1
CP060336.1chromosome_7	2230018	2259044	1
CP060336.1chromosome_7	2259146	2276435	1
CP060336.1chromosome_7	2284895	2307860	1
CP060336.1chromosome_7	2308024	2738314	1
CP060336.1chromosome_7	2738327	2936232	1
CP060336.1chromosome_7	2946567	2958464	1
CP060336.1chromosome_7	2976733	3057473	1
CP060336.1chromosome_7	3057467	3068738	1
CP060336.1chromosome_7	3068724	3255910	1
CP060336.1chromosome_7	3336026	3380388	1
CP060336.1chromosome_7	3384314	3724773	1
CP060336.1chromosome_7	3724974	3752694	1
CP060336.1chromosome_7	3862399	3872875	1
CP060336.1chromosome_7	3921239	3934330	1
CP060336.1chromosome_7	3936174	3954710	1
CP060336.1chromosome_7	3956697	3974687	1
CP060337.1chromosome_mini	26892	55393	1
CP060337.1chromosome_mini	55650	120200	1
CP060337.1chromosome_mini	55650	70465	1
CP060337.1chromosome_mini	92846	114818	1
CP060337.1chromosome_mini	120201	139631	1
CP060337.1chromosome_mini	120201	135336	1
CP060337.1chromosome_mini	120201	135364	1
CP060337.1chromosome_mini	141348	152135	1
CP060337.1chromosome_mini	141348	152135	1
CP060337.1chromosome_mini	145135	170513	1
CP060337.1chromosome_mini	158440	173041	1
CP060337.1chromosome_mini	158440	186067	1
CP060337.1chromosome_mini	185765	286786	1
CP060337.1chromosome_mini	198300	213425	1
CP060337.1chromosome_mini	209796	225379	1
CP060337.1chromosome_mini	209796	223089	1
CP060337.1chromosome_mini	252367	278960	1
CP060337.1chromosome_mini	278840	308800	1
CP060337.1chromosome_mini	286825	326968	1
CP060337.1chromosome_mini	308795	329751	1
CP060337.1chromosome_mini	327193	339920	1
CP060337.1chromosome_mini	335848	349174	1
CP060337.1chromosome_mini	340604	354345	1
CP060337.1chromosome_mini	354339	405375	1
CP060337.1chromosome_mini	384392	400519	1
CP060337.1chromosome_mini	391299	404289	1
CP060337.1chromosome_mini	391299	404289	1
CP060337.1chromosome_mini	410951	486214	1
CP060337.1chromosome_mini	410951	423512	1
CP060337.1chromosome_mini	413229	425418	1
CP060337.1chromosome_mini	474134	487536	1
CP060337.1chromosome_mini	510411	528353	1
CP060337.1chromosome_mini	510411	525217	1
CP060337.1chromosome_mini	528342	551802	1
CP060337.1chromosome_mini	553663	568345	1
CP060337.1chromosome_mini	568887	710493	1
CP060337.1chromosome_mini	574334	588829	1
CP060337.1chromosome_mini	622556	640888	1
CP060337.1chromosome_mini	640889	652431	1
CP060337.1chromosome_mini	652417	673684	1
CP060337.1chromosome_mini	663250	684005	1
CP060337.1chromosome_mini	673682	703403	1
CP060337.1chromosome_mini	709830	724933	1
CP060337.1chromosome_mini	710630	724933	1
CP060337.1chromosome_mini	787222	813803	1
CP060337.1chromosome_mini	795786	814033	1
CP060337.1chromosome_mini	818664	835848	1
CP060337.1chromosome_mini	865551	897986	1
CP060337.1chromosome_mini	937355	952449	1
CP060337.1chromosome_mini	952443	968332	1
CP060337.1chromosome_mini	1074617	1101440	1
CP060337.1chromosome_mini	1107679	1122808	1
CP060337.1chromosome_mini	1111466	1131782	1
CP060337.1chromosome_mini	1119180	1131782	1
CP060337.1chromosome_mini	1186707	1203133	1
CP060337.1chromosome_mini	1312453	1323673	1
CP060337.1chromosome_mini	1392227	1410709	1
CP060337.1chromosome_mini	1471436	1488128	1
CP060337.1chromosome_mini	1493703	1506373	1
CP060337.1chromosome_mini	1504844	1552719	1
CP060337.1chromosome_mini	1506707	1529957	1
CP060337.1chromosome_mini	1535221	1551694	1
CP060337.1chromosome_mini	1567974	1589312	1
CP060337.1chromosome_mini	1567974	1588226	1
CP060337.1chromosome_mini	1568324	1588226	1
CP060337.1chromosome_mini	1597026	1612823	1
CP060337.1chromosome_mini	1644931	1659003	1
CP060337.1chromosome_mini	1735774	1751389	1
CP060337.1chromosome_mini	1737152	1751389	1
CP060337.1chromosome_mini	1774331	1802288	1
CP060337.1chromosome_mini	1785450	1802288	1
CP060337.1chromosome_mini	1791705	1802288	1
CP060337.1chromosome_mini	1791705	1802288	1
CP060337.1chromosome_mini	1803702	1819320	1
```
