## Supplementary material for "Multiple horizontal mini-chromosome transfers drive genome evolution of clonal blast fungus lineages": Barragan_2024_mChrA_SupplementaryData: Br62_AG006_algn_coords_long.bed

```
contig	start	end	strand
Br62_Contig09	6080654	6090705	1
Br62_Contig09	6076335	6064398	-1
Br62_Contig09	6052751	6041283	-1
Br62_Contig09	6041276	5925464	-1
Br62_Contig03	5835207	5801013	-1
Br62_Contig02	1602786	1590278	-1
Br62_Contig01	1455737	1482864	1
Br62_Contig09	5284262	5305625	1
Br62_Contig02	1587990	1570963	-1
Br62_Contig03	5619145	5630603	1
Br62_Contig09	5590591	5606365	1
Br62_Contig03	5600965	5557305	-1
Br62_Contig09	5613719	5631993	1
Br62_Contig02	1792842	1804103	1
Br62_Contig09	5924454	5896342	-1
Br62_Contig09	5895557	5863611	-1
Br62_Contig09	5860055	5849269	-1
Br62_Contig09	5849269	5720753	-1
Br62_Contig09	5702497	5683098	-1
Br62_Contig09	5677705	5662680	-1
Br62_Contig09	5659231	5647667	-1
Br62_Contig09	5255316	5218468	-1
Br62_Contig09	5213391	5192545	-1
Br62_Contig09	5189825	5171348	-1
Br62_Contig09	5065401	5053774	-1
Br62_Contig09	5020244	4994666	-1
Br62_Contig09	4975838	4965634	-1
Br62_Contig09	4908718	4894506	-1
Br62_Contig09	4892929	4880788	-1
Br62_Contig09	4826603	4836908	1
Br62_Contig09	4837035	4862285	1
Br62_Contig09	4156858	4141855	-1
Br62_Contig09	4135288	4091370	-1
Br62_Contig09	4091276	4080986	-1
Br62_Contig09	4081000	4060962	-1
Br62_Contig09	4056822	4037999	-1
Br62_Contig09	4032975	3993003	-1
Br62_Contig09	3993008	3964185	-1
Br62_Contig09	3964014	3867735	-1
Br62_Contig09	3867738	3841818	-1
Br62_Contig09	3838934	3688033	-1
Br62_Contig09	3686601	3419564	-1
Br62_Contig09	3419581	3390073	-1
Br62_Contig09	3390079	3351876	-1
Br62_Contig09	3351992	3246371	-1
Br62_Contig09	3246312	3027614	-1
Br62_Contig09	3027391	3009971	-1
Br62_Contig09	3009941	2957728	-1
Br62_Contig09	2956346	2938514	-1
Br62_Contig09	2932131	2916050	-1
Br62_Contig09	2816311	2792296	-1
Br62_Contig09	2792265	2750556	-1
Br62_Contig09	2742376	2717985	-1
Br62_Contig09	2717489	2311494	-1
Br62_Contig09	2311494	2299298	-1
Br62_Contig09	2299299	2274297	-1
Br62_Contig09	2271387	2127464	-1
Br62_Contig09	2127438	2105115	-1
Br62_Contig09	2105117	2075588	-1
Br62_Contig09	2075540	2009725	-1
Br62_Contig09	2009730	1990193	-1
Br62_Contig09	1990209	1934833	-1
Br62_Contig09	1934783	1857787	-1
Br62_Contig09	1857805	1705129	-1
Br62_Contig09	1705132	1582485	-1
Br62_Contig09	1559664	1518964	-1
Br62_Contig09	1518966	1321988	-1
Br62_Contig09	1321953	1263137	-1
Br62_Contig09	1263057	1242418	-1
Br62_Contig09	1242422	1200210	-1
Br62_Contig09	1200223	1129275	-1
Br62_Contig09	1103406	1086229	-1
Br62_Contig09	1058518	1047377	-1
Br62_Contig09	1014242	998291	-1
Br62_Contig09	993439	974777	-1
Br62_Contig09	973130	948875	-1
Br62_Contig09	948888	908995	-1
Br62_Contig09	882733	867861	-1
Br62_Contig09	867187	857062	-1
Br62_Contig09	846422	803371	-1
Br62_Contig09	801118	790385	-1
Br62_Contig09	782152	651567	-1
Br62_Contig09	547761	537643	-1
Br62_Contig09	265341	281436	1
Br62_Contig09	281485	301357	1
Br62_Contig09	310095	369671	1
Br62_Contig09	369669	390117	1
Br62_Contig09	397281	434257	1
Br62_Contig09	65198	86623	1
Br62_Contig09	65203	13217	-1
Br62_Contig06	1233052	1575686	1
Br62_Contig06	1593518	1608568	1
Br62_Contig06	1617193	1687537	1
Br62_Contig06	1687535	2181319	1
Br62_Contig06	2181321	2335505	1
Br62_Contig06	2335504	2699286	1
Br62_Contig06	2707941	2721768	1
Br62_Contig06	2916922	2993030	1
Br62_Contig06	2992904	3056525	1
Br62_Contig06	3072716	3102487	1
Br62_Contig06	3102484	3117760	1
Br62_Contig06	3123506	3140410	1
Br62_Contig06	3222612	3234188	1
Br62_Contig06	3234177	3264932	1
Br62_Contig06	3222613	3202058	-1
Br62_Contig06	3198892	3172711	-1
Br62_Contig06	3159577	3140409	-1
Br62_Contig06	3281947	3331090	1
Br62_Contig06	3331131	3356992	1
Br62_Contig06	3382966	3460277	1
Br62_Contig06	3490310	3502278	1
Br62_Contig06	3502268	3512613	1
Br62_Contig06	3561144	3629086	1
Br62_Contig06	3631844	3656917	1
Br62_Contig06	3663301	3681537	1
Br62_Contig06	3681534	3717152	1
Br62_Contig06	3731548	3822258	1
Br62_Contig06	3822242	3904234	1
Br62_Contig06	3912070	3922643	1
Br62_Contig06	3959000	4011974	1
Br62_Contig06	4016666	4033580	1
Br62_Contig06	4033574	4043655	1
Br62_Contig06	4054375	4077437	1
Br62_Contig06	4077748	4104584	1
Br62_Contig06	4112553	4124203	1
Br62_Contig06	4140400	4247106	1
Br62_Contig06	4247390	4381184	1
Br62_Contig06	4382883	4500156	1
Br62_Contig06	4500187	4510531	1
Br62_Contig06	4510460	4577104	1
Br62_Contig06	4577075	4606406	1
Br62_Contig06	4606619	4815282	1
Br62_Contig06	4873222	4899039	1
Br62_Contig06	4909115	4925800	1
Br62_Contig06	4926490	4972263	1
Br62_Contig06	4975433	4987698	1
Br62_Contig06	5003963	5019147	1
Br62_Contig06	5019299	5071051	1
Br62_Contig06	5092498	5354287	1
Br62_Contig06	5354617	5378702	1
Br62_Contig06	5406153	5428227	1
Br62_Contig06	5428233	5569408	1
Br62_Contig06	5578889	5703339	1
Br62_Contig06	5706104	5719150	1
Br62_Contig06	5719297	5752885	1
Br62_Contig06	5823411	5938818	1
Br62_Contig06	5938917	5959492	1
Br62_Contig04	59165	71707	1
Br62_Contig04	79137	93778	1
Br62_Contig04	93901	123864	1
Br62_Contig04	129816	145015	1
Br62_Contig04	163212	178451	1
Br62_Contig04	178453	192816	1
Br62_Contig04	203222	213819	1
Br62_Contig04	214647	253175	1
Br62_Contig04	263775	288090	1
Br62_Contig04	297926	313485	1
Br62_Contig04	313472	336221	1
Br62_Contig04	336220	351968	1
Br62_Contig04	352155	363644	1
Br62_Contig04	368830	407356	1
Br62_Contig04	456412	470065	1
Br62_Contig04	470059	482107	1
Br62_Contig04	484352	643661	1
Br62_Contig04	643923	675906	1
Br62_Contig04	678746	717006	1
Br62_Contig04	718655	995910	1
Br62_Contig04	996199	1222562	1
Br62_Contig04	1222559	1282461	1
Br62_Contig04	1282590	1578721	1
Br62_Contig04	1578720	1743331	1
Br62_Contig04	1743324	1808615	1
Br62_Contig04	1813673	1823951	1
Br62_Contig04	1824135	1874002	1
Br62_Contig04	1874000	1923553	1
Br62_Contig04	1923583	1988360	1
Br62_Contig04	2003167	2220964	1
Br62_Contig04	2234142	2222575	-1
Br62_Contig04	2274227	2288017	1
Br62_Contig04	2307503	2346884	1
Br62_Contig04	2346992	2391588	1
Br62_Contig04	2431027	2493499	1
Br62_Contig04	2493490	2518595	1
Br62_Contig04	2518764	2576316	1
Br62_Contig04	2576632	2619511	1
Br62_Contig04	2609518	2636479	1
Br62_Contig04	2636558	2689522	1
Br62_Contig04	2693148	2709109	1
Br62_Contig04	2723239	2755370	1
Br62_Contig04	2755357	2908124	1
Br62_Contig02	1627097	1638252	1
Br62_Contig02	1787865	1771997	-1
Br62_Contig04	7546266	7557315	1
Br62_Contig08	3817620	3796485	-1
Br62_Contig09	4696475	4686451	-1
Br62_Contig08	3817620	3802766	-1
Br62_Contig02	1941079	1929809	-1
Br62_Contig04	2912123	2958709	1
Br62_Contig04	2958706	2984834	1
Br62_Contig04	2984654	2998670	1
Br62_Contig04	3002245	3068675	1
Br62_Contig04	3068662	3142738	1
Br62_Contig04	3142736	3330656	1
Br62_Contig04	3330835	3348463	1
Br62_Contig04	3348463	3391739	1
Br62_Contig04	3394425	3441646	1
Br62_Contig04	3461772	3864581	1
Br62_Contig04	3864577	4036588	1
Br62_Contig04	4036858	4166224	1
Br62_Contig04	4166333	4204469	1
Br62_Contig04	4212791	4568544	1
Br62_Contig04	4568541	4844336	1
Br62_Contig04	4844330	4984663	1
Br62_Contig04	4984650	5044123	1
Br62_Contig04	5043887	5074574	1
Br62_Contig04	5074635	5097030	1
Br62_Contig04	5108072	5160580	1
Br62_Contig04	5182233	5197041	1
Br62_Contig04	5207001	5225765	1
Br62_Contig04	5231541	5269670	1
Br62_Contig04	5298416	5311133	1
Br62_Contig04	5320352	5351084	1
Br62_Contig04	5351082	5468604	1
Br62_Contig04	5468602	5861022	1
Br62_Contig04	5864003	5978079	1
Br62_Contig04	5978070	6075828	1
Br62_Contig04	6083320	6173757	1
Br62_Contig04	6173759	6190038	1
Br62_Contig04	6190032	6224165	1
Br62_Contig04	6224157	6274916	1
Br62_Contig04	6283616	6297960	1
Br62_Contig04	6297957	6373864	1
Br62_Contig04	6373852	6471106	1
Br62_Contig04	6471105	6509030	1
Br62_Contig04	6508964	6522695	1
Br62_Contig04	6552716	6571242	1
Br62_Contig04	6571410	6749582	1
Br62_Contig04	6777314	6795995	1
Br62_Contig04	6796380	6895491	1
Br62_Contig04	6896857	6969802	1
Br62_Contig04	6969798	7014446	1
Br62_Contig04	7014507	7134360	1
Br62_Contig04	7134359	7182424	1
Br62_Contig04	7195195	7217676	1
Br62_Contig03	5075928	5064554	-1
Br62_Contig09	4565166	4553780	-1
Br62_Contig09	4577646	4589020	1
Br62_Contig03	5088409	5098919	1
Br62_Contig03	10740	538	-1
Br62_Contig02	179531	192761	1
Br62_Contig03	4962719	4981005	1
Br62_Contig09	4276195	4289867	1
Br62_Contig09	4485738	4504066	1
Br62_Contig04	7259749	7275514	1
Br62_Contig04	7300393	7319424	1
Br62_Contig04	7319422	7330860	1
Br62_Contig04	7412552	7423853	1
Br62_Contig04	7441085	7473663	1
Br62_Contig04	7870097	7895810	1
Br62_Contig04	7907919	7936992	1
Br62_Contig04	7936991	7950363	1
Br62_Contig04	7953087	7967282	1
Br62_Contig04	7967267	7977792	1
Br62_Contig04	7980482	8057170	1
Br62_Contig04	8057160	8109283	1
Br62_Contig04	8110029	8147787	1
Br62_Contig04	8154281	8192317	1
Br62_Contig04	8192312	8231313	1
Br62_Contig04	8231310	8251716	1
Br62_Contig04	8251716	8289252	1
Br62_Contig08	3796485	3817620	1
Br62_Contig03	7316005	7299810	-1
Br62_Contig03	7299814	7280214	-1
Br62_Contig03	7280228	7248876	-1
Br62_Contig03	7222687	7208303	-1
Br62_Contig03	7208304	7195282	-1
Br62_Contig03	7179357	7192871	1
Br62_Contig03	7173537	7157331	-1
Br62_Contig03	7157327	7139132	-1
Br62_Contig03	7138956	7126349	-1
Br62_Contig03	7125819	7108834	-1
Br62_Contig03	7062644	7049832	-1
Br62_Contig03	7044166	7021951	-1
Br62_Contig03	7021955	6994552	-1
Br62_Contig03	6993709	6978674	-1
Br62_Contig03	6978674	6963310	-1
Br62_Contig03	6961597	6951556	-1
Br62_Contig03	6924133	6909423	-1
Br62_Contig03	6905308	6840679	-1
Br62_Contig03	6840631	6617518	-1
Br62_Contig03	6617580	6485448	-1
Br62_Contig03	6472450	6461571	-1
Br62_Contig03	6432073	6412840	-1
Br62_Contig03	6406384	6382154	-1
Br62_Contig03	6372770	6311066	-1
Br62_Contig03	6309486	6248493	-1
Br62_Contig03	6243403	6224786	-1
Br62_Contig03	6218630	6157529	-1
Br62_Contig03	6157489	6144497	-1
Br62_Contig03	6137283	6087075	-1
Br62_Contig03	6087079	6060828	-1
Br62_Contig03	6024560	6009997	-1
Br62_Contig03	5988758	5974612	-1
Br62_Contig03	5974613	5963031	-1
Br62_Contig03	5904031	5893798	-1
Br62_Contig03	5520388	5474497	-1
Br62_Contig03	5445935	5470883	1
Br62_Contig03	4462469	4419760	-1
Br62_Contig03	4419753	4376373	-1
Br62_Contig03	4346719	4319022	-1
Br62_Contig03	4319024	4280033	-1
Br62_Contig03	4268136	4212473	-1
Br62_Contig03	4212663	4132117	-1
Br62_Contig03	4132036	4015261	-1
Br62_Contig03	4015264	3963772	-1
Br62_Contig03	3963787	3739723	-1
Br62_Contig03	3739726	3656460	-1
Br62_Contig03	3656462	3406208	-1
Br62_Contig03	3374430	3286558	-1
Br62_Contig03	3241971	3286560	1
Br62_Contig03	3241975	3182991	-1
Br62_Contig03	3183004	3047754	-1
Br62_Contig03	3047762	2991156	-1
Br62_Contig03	2991156	2939387	-1
Br62_Contig03	2939388	2921727	-1
Br62_Contig03	2921685	2867776	-1
Br62_Contig03	2867796	2803172	-1
Br62_Contig03	2792620	2692780	-1
Br62_Contig03	2692716	2657460	-1
Br62_Contig03	2657460	2625699	-1
Br62_Contig03	2559722	2625821	1
Br62_Contig03	2559844	2523336	-1
Br62_Contig03	2523131	2506558	-1
Br62_Contig03	2506578	2454426	-1
Br62_Contig03	2451205	2418671	-1
Br62_Contig03	2418672	2192911	-1
Br62_Contig03	2181952	2160368	-1
Br62_Contig03	2158776	2083891	-1
Br62_Contig03	2084287	2065240	-1
Br62_Contig03	2057036	1861317	-1
Br62_Contig03	1861332	1818900	-1
Br62_Contig03	1818993	1778581	-1
Br62_Contig03	1771423	1640598	-1
Br62_Contig03	1640108	1520024	-1
Br62_Contig03	1514053	1442709	-1
Br62_Contig03	1442712	1424576	-1
Br62_Contig03	1411153	1357258	-1
Br62_Contig03	1357090	1332036	-1
Br62_Contig03	1332039	1156182	-1
Br62_Contig03	1156197	992113	-1
Br62_Contig03	979359	959496	-1
Br62_Contig03	899265	809058	-1
Br62_Contig03	809056	779116	-1
Br62_Contig03	779020	760003	-1
Br62_Contig03	759724	729054	-1
Br62_Contig03	722239	708360	-1
Br62_Contig03	707019	675505	-1
Br62_Contig03	673183	657728	-1
Br62_Contig03	653213	609172	-1
Br62_Contig03	549208	534791	-1
Br62_Contig03	534791	517874	-1
Br62_Contig03	492341	477319	-1
Br62_Contig03	465798	448588	-1
Br62_Contig03	438551	428040	-1
Br62_Contig03	415691	387285	-1
Br62_Contig03	384811	366890	-1
Br62_Contig03	347183	336477	-1
Br62_Contig03	333272	308588	-1
Br62_Contig03	293312	241753	-1
Br62_Contig03	197938	138638	-1
Br62_Contig03	118271	71554	-1
Br62_Contig03	52510	63050	1
Br62_Contig01	12640	88156	1
Br62_Contig01	141752	127431	-1
Br62_Contig01	127444	109381	-1
Br62_Contig01	173583	183682	1
Br62_Contig01	185888	207967	1
Br62_Contig01	265634	207953	-1
Br62_Contig01	284489	299778	1
Br62_Contig01	299770	310399	1
Br62_Contig01	360367	374697	1
Br62_Contig01	374682	386862	1
Br62_Contig01	475302	505406	1
Br62_Contig01	517994	543187	1
Br62_Contig01	561493	599252	1
Br62_Contig01	599788	771184	1
Br62_Contig01	771214	805333	1
Br62_Contig01	843247	854762	1
Br62_Contig01	901402	921738	1
Br62_Contig01	921734	943187	1
Br62_Contig01	943222	1245359	1
Br62_Contig01	1245309	1276494	1
Br62_Contig01	1279684	1366039	1
Br62_Contig01	1366035	1409386	1
Br62_Contig01	1409413	1421406	1
Br62_Contig01	1628729	1789354	1
Br62_Contig01	1789117	1804023	1
Br62_Contig01	1804180	1817653	1
Br62_Contig01	1817643	1844309	1
Br62_Contig01	1844308	1940444	1
Br62_Contig01	1940773	2026182	1
Br62_Contig01	2026306	2098677	1
Br62_Contig01	2098670	2131617	1
Br62_Contig01	2131664	2208611	1
Br62_Contig01	2209498	2223000	1
Br62_Contig01	2222998	2324698	1
Br62_Contig01	2324845	2350526	1
Br62_Contig01	2350532	2370006	1
Br62_Contig01	2370011	2519614	1
Br62_Contig01	2519488	2661257	1
Br62_Contig01	2661243	2821080	1
Br62_Contig01	2823764	3126508	1
Br62_Contig01	3126494	3157197	1
Br62_Contig01	3157179	3253505	1
Br62_Contig01	3253491	3319725	1
Br62_Contig01	3319628	3351545	1
Br62_Contig01	3351543	3379718	1
Br62_Contig01	3379877	3400080	1
Br62_Contig01	3400080	3416979	1
Br62_Contig01	3419048	3447985	1
Br62_Contig01	3448212	3459190	1
Br62_Contig01	3460401	3495558	1
Br62_Contig01	3495557	3538835	1
Br62_Contig01	3538985	3562908	1
Br62_Contig01	3562908	3581788	1
Br62_Contig01	3582153	3688798	1
Br62_Contig01	3689474	3864946	1
Br62_Contig01	3875308	4001259	1
Br62_Contig01	4001258	4086418	1
Br62_Contig01	4086393	4211044	1
Br62_Contig01	4211483	4242139	1
Br62_Contig01	4243177	4324051	1
Br62_Contig01	4324064	4430991	1
Br62_Contig01	4431174	4526680	1
Br62_Contig01	4526675	4540101	1
Br62_Contig01	4540105	4556365	1
Br62_Contig01	4561554	4634490	1
Br62_Contig01	4634490	4687856	1
Br62_Contig01	4878398	4849184	-1
Br62_Contig01	4849187	4805520	-1
Br62_Contig01	4799458	4785934	-1
Br62_Contig01	4937417	4955161	1
Br62_Contig01	4980826	5032352	1
Br62_Contig01	5044865	5061817	1
Br62_Contig01	5110535	5122096	1
Br62_Contig01	5122724	5146010	1
Br62_Contig01	5146003	5184274	1
Br62_Contig01	5198694	5223747	1
Br62_Contig01	5213734	5238611	1
Br62_Contig01	5277320	5326506	1
Br62_Contig01	5326471	5337027	1
Br62_Contig01	5367572	5413858	1
Br62_Contig01	5415961	5426980	1
Br62_Contig01	5415961	5426980	1
Br62_Contig01	5426976	5505565	1
Br62_Contig01	5514458	5544516	1
Br62_Contig01	5556781	5569483	1
Br62_Contig01	5569957	5610757	1
Br62_Contig01	5610744	5659559	1
Br62_Contig02	159608	176693	1
Br62_Contig02	223218	244623	1
Br62_Contig02	244622	259830	1
Br62_Contig02	261779	314836	1
Br62_Contig02	385440	405138	1
Br62_Contig02	405175	606760	1
Br62_Contig02	606755	800912	1
Br62_Contig02	800911	835617	1
Br62_Contig02	835621	857728	1
Br62_Contig02	857723	1016688	1
Br62_Contig02	1016675	1066733	1
Br62_Contig02	1066732	1143774	1
Br62_Contig02	1143765	1260656	1
Br62_Contig02	1261649	1276544	1
Br62_Contig02	1276520	1291881	1
Br62_Contig02	1291909	1375222	1
Br62_Contig02	1377289	1530081	1
Br62_Contig02	1981654	2051887	1
Br62_Contig02	2052296	2084417	1
Br62_Contig02	2086753	2234214	1
Br62_Contig02	2234254	2470744	1
Br62_Contig02	2472320	2534230	1
Br62_Contig02	2534226	2627238	1
Br62_Contig02	2810757	2824912	1
Br62_Contig02	2830594	2890651	1
Br62_Contig02	2890688	2921659	1
Br62_Contig02	2921661	3099204	1
Br62_Contig02	3100684	3131939	1
Br62_Contig02	3163931	3181998	1
Br62_Contig02	3186362	3217653	1
Br62_Contig02	3217771	3242173	1
Br62_Contig02	3242159	3330378	1
Br62_Contig02	3330377	3379653	1
Br62_Contig02	3389423	3465758	1
Br62_Contig02	3465753	3504173	1
Br62_Contig02	3504347	3572058	1
Br62_Contig02	3575105	3602975	1
Br62_Contig02	3604084	3616971	1
Br62_Contig02	3627368	3674760	1
Br62_Contig02	3687832	3723603	1
Br62_Contig02	3727407	3833900	1
Br62_Contig02	3833941	4039344	1
Br62_Contig02	4042001	4112390	1
Br62_Contig02	4114859	4136610	1
Br62_Contig02	4150019	4214269	1
Br62_Contig02	4214254	4224495	1
Br62_Contig02	4245254	4257105	1
Br62_Contig02	4294805	4283046	-1
Br62_Contig02	4296778	4331772	1
Br62_Contig02	4340254	4431594	1
Br62_Contig02	4431583	4485948	1
Br62_Contig02	4485947	4521536	1
Br62_Contig02	4525618	4544102	1
Br62_Contig02	4544090	4607647	1
Br62_Contig02	4607467	4660502	1
Br62_Contig02	4664284	4776841	1
Br62_Contig02	4776828	4805708	1
Br62_Contig02	4814244	4859190	1
Br62_Contig02	4859115	4944499	1
Br62_Contig02	4941103	4975582	1
Br62_Contig02	4993547	5005690	1
Br62_Contig02	5045861	5066692	1
Br62_Contig02	5066678	5077839	1
Br62_Contig07	12100	26314	1
Br62_Contig07	26304	80761	1
Br62_Contig07	80760	117042	1
Br62_Contig07	117030	171328	1
Br62_Contig07	171327	268712	1
Br62_Contig07	273958	284062	1
Br62_Contig07	284061	306407	1
Br62_Contig07	306405	341610	1
Br62_Contig07	831874	857721	1
Br62_Contig07	341609	357741	1
Br62_Contig07	607230	492881	-1
Br62_Contig07	491022	460909	-1
Br62_Contig07	456174	444678	-1
Br62_Contig07	444683	374640	-1
Br62_Contig07	372782	359599	-1
Br62_Contig07	612381	623344	1
Br62_Contig07	623327	649437	1
Br62_Contig07	649436	670235	1
Br62_Contig07	670234	776930	1
Br62_Contig07	827297	815246	-1
Br62_Contig07	805505	794408	-1
Br62_Contig07	787983	769012	-1
Br62_Contig07	819357	839717	1
Br62_Contig07	840597	853408	1
Br62_Contig07	857309	915581	1
Br62_Contig07	920076	951551	1
Br62_Contig07	931553	953372	1
Br62_Contig07	1021699	1032601	1
Br62_Contig07	1015445	962381	-1
Br62_Contig07	1028375	1074787	1
Br62_Contig07	1074786	1140284	1
Br62_Contig07	1140284	1151943	1
Br62_Contig08	3796485	3817620	1
Br62_Contig06	1313803	1219989	-1
Br62_Contig06	1219922	1206428	-1
Br62_Contig06	1206428	1193690	-1
Br62_Contig06	1186605	1166958	-1
Br62_Contig06	1166972	1154659	-1
Br62_Contig06	1154661	1142421	-1
Br62_Contig06	1142425	1132219	-1
Br62_Contig06	1086003	1075122	-1
Br62_Contig06	1068508	1048898	-1
Br62_Contig06	1045176	1023360	-1
Br62_Contig06	1023362	1005481	-1
Br62_Contig06	991645	1004967	1
Br62_Contig06	947656	903026	-1
Br62_Contig06	853581	826692	-1
Br62_Contig06	826693	806216	-1
Br62_Contig06	798788	767962	-1
Br62_Contig06	767972	753088	-1
Br62_Contig06	742934	727908	-1
Br62_Contig06	712163	652899	-1
Br62_Contig06	652912	620341	-1
Br62_Contig06	609533	582382	-1
Br62_Contig06	579839	555126	-1
Br62_Contig06	555126	537715	-1
Br62_Contig06	537729	516806	-1
Br62_Contig06	516806	457031	-1
Br62_Contig06	456863	425825	-1
Br62_Contig06	401505	387857	-1
Br62_Contig06	347073	329077	-1
Br62_Contig06	329076	235982	-1
Br62_Contig06	233525	193927	-1
Br62_Contig06	193929	151015	-1
Br62_Contig06	144762	129554	-1
Br62_Contig06	129569	116391	-1
Br62_Contig06	94456	83338	-1
Br62_Contig06	83307	67285	-1
Br62_Contig06	67168	51576	-1
Br62_Contig08	58828	70629	1
Br62_Contig08	88791	139791	1
Br62_Contig08	238946	198555	-1
Br62_Contig08	183546	151807	-1
Br62_Contig08	252506	301690	1
Br62_Contig08	301679	314050	1
Br62_Contig08	342188	354465	1
Br62_Contig08	354464	368455	1
Br62_Contig08	382007	392887	1
Br62_Contig08	400676	413728	1
Br62_Contig08	509180	545430	1
Br62_Contig08	609329	622065	1
Br62_Contig08	622228	649185	1
Br62_Contig08	655764	667100	1
Br62_Contig08	671505	727118	1
Br62_Contig08	727117	773933	1
Br62_Contig08	773456	811172	1
Br62_Contig08	811025	864290	1
Br62_Contig08	889191	919429	1
Br62_Contig08	919427	943214	1
Br62_Contig08	945963	967324	1
Br62_Contig08	967274	1020508	1
Br62_Contig08	1020617	1090009	1
Br62_Contig08	1095203	1116147	1
Br62_Contig08	1119123	1144284	1
Br62_Contig08	1144501	1154970	1
Br62_Contig08	1158280	1168310	1
Br62_Contig08	1169142	1190913	1
Br62_Contig08	1190912	1219674	1
Br62_Contig08	1224707	1245579	1
Br62_Contig08	1245970	1275848	1
Br62_Contig08	1275847	1463376	1
Br62_Contig08	1463367	1599227	1
Br62_Contig08	1602149	1629707	1
Br62_Contig08	1629706	1645675	1
Br62_Contig08	1645659	1691801	1
Br62_Contig08	1691840	1726035	1
Br62_Contig08	1732428	1857621	1
Br62_Contig08	1865420	2065982	1
Br62_Contig08	2065967	2138491	1
Br62_Contig08	2138553	2167541	1
Br62_Contig08	2167643	2184933	1
Br62_Contig08	2193394	2643056	1
Br62_Contig08	2715725	2735970	1
Br62_Contig08	2739162	2755794	1
Br62_Contig08	2755783	2785761	1
Br62_Contig08	2792698	2803862	1
Br62_Contig08	2803854	2855879	1
Br62_Contig08	2899482	2921076	1
Br62_Contig08	2924708	2935877	1
Br62_Contig08	2942999	2971980	1
Br62_Contig08	2989381	3005280	1
Br62_Contig08	3054993	3102584	1
Br62_Contig08	3110014	3181665	1
Br62_Contig08	3261672	3278131	1
Br62_Contig08	3278133	3306197	1
Br62_Contig08	3309959	3352129	1
Br62_Contig08	3352596	3378050	1
Br62_Contig08	3378045	3406882	1
Br62_Contig08	3453786	3467823	1
Br62_Contig08	3484139	3500664	1
Br62_Contig08	3500663	3527223	1
Br62_Contig08	3536068	3557027	1
Br62_Contig08	3561131	3572330	1
Br62_Contig08	3585668	3602222	1
Br62_Contig08	3609563	3641507	1
Br62_Contig08	3654612	3676305	1
Br62_Contig03	7316005	7299810	-1
Br62_Contig03	7299814	7283868	-1
Br62_Contig09	6090705	6080654	-1
Br62_Contig07	1100702	1074786	-1
Br62_Contig07	1074787	1055911	-1
Br62_Contig07	1055923	1028375	-1
Br62_Contig07	962408	984434	1
Br62_Contig04	59571	71707	1
Br62_Contig04	79137	89718	1
Br62_Contig04	93901	117795	1
```
