## Supplementary material for "Multiple horizontal mini-chromosome transfers drive genome evolution of clonal blast fungus lineages": Barragan_2024_mChrA_SupplementaryData: LpKY97_AG006_algn_coords_long.bed

```
contig	start	end	strand
CP050920.1	64541	86623	1
CP050920.1	12482	28919	1
CP050920.1	20667	37167	1
CP050920.1	37167	53635	1
CP050920.1	45406	61872	1
CP050920.1	173	12477	1
CP050920.1	482061	498110	1
CP050920.1	541391	657085	1
CP050922.1	1534339	1568530	1
CP050922.1	1754080	1765531	1
CP050922.1	1783689	1827312	1
CP050920.1	658148	719769	1
CP050920.1	730425	869440	1
CP050920.1	887548	905026	1
CP050920.1	912455	927463	1
CP050920.1	930910	942448	1
CP050920.1	944113	986845	1
CP050920.1	1179784	1197925	1
CP050920.1	1200566	1220092	1
CP050920.1	1311260	1324256	1
CP050920.1	1324316	1349345	1
CP050920.1	1363310	1394975	1
CP050920.1	1413095	1423299	1
CP050920.1	1485158	1497322	1
CP050920.1	1555543	1565846	1
CP050920.1	1524721	1555416	1
CP050920.1	2229770	2244773	1
CP050920.1	2257639	2282012	1
CP050920.1	2281998	2301877	1
CP050920.1	2301971	2312246	1
CP050920.1	2312237	2332229	1
CP050920.1	2336357	2355174	1
CP050920.1	2360174	2400092	1
CP050920.1	2400087	2428877	1
CP050920.1	2429048	2525124	1
CP050920.1	2525121	2551002	1
CP050920.1	2553883	2705951	1
CP050920.1	2705898	2853067	1
CP050920.1	2853034	2972178	1
CP050920.1	2972161	3001645	1
CP050920.1	3001639	3039828	1
CP050920.1	3039692	3145130	1
CP050920.1	3145189	3363590	1
CP050920.1	3363813	3381222	1
CP050920.1	3381252	3433411	1
CP050920.1	3434793	3452615	1
CP050920.1	3458995	3475021	1
CP050920.1	3521222	3545179	1
CP050920.1	3545210	3586899	1
CP050920.1	3600565	3624932	1
CP050920.1	3625428	4030684	1
CP050920.1	4030684	4042850	1
CP050920.1	4042849	4067772	1
CP050920.1	4067771	4234090	1
CP050920.1	4234088	4263569	1
CP050920.1	4271378	4329432	1
CP050920.1	4329427	4348896	1
CP050920.1	4348880	4404129	1
CP050920.1	4404179	4481069	1
CP050920.1	4481051	4520014	1
CP050920.1	4526389	4633137	1
CP050920.1	4633134	4755565	1
CP050920.1	4781108	4821740	1
CP050920.1	4821738	5018545	1
CP050920.1	5027058	5097752	1
CP050920.1	5097748	5139862	1
CP050920.1	5139849	5210559	1
CP050920.1	5241968	5259132	1
CP050920.1	5286756	5297882	1
CP050920.1	5330971	5346918	1
CP050920.1	5351746	5370385	1
CP050920.1	5372032	5396265	1
CP050920.1	5400219	5435735	1
CP050920.1	5461972	5477197	1
CP050920.1	5476859	5487364	1
CP050920.1	5517863	5560886	1
CP050920.1	5563134	5573864	1
CP050920.1	5582066	5712434	1
CP050920.1	5827006	5837122	1
CP050920.1	5900567	5916656	1
CP050920.1	5916705	5936561	1
CP050920.1	5945294	6004849	1
CP050920.1	6004847	6025291	1
CP050920.1	6032455	6069442	1
CP050920.1	6070627	6086533	1
CP050920.1	6129586	6143163	1
CP050920.1	6150877	6202923	1
CP050925.1	4469658	4905257	1
CP050925.1	4097840	4469660	1
CP050925.1	4018675	4097788	1
CP050925.1	3822772	4018909	1
CP050925.1	3459912	3816677	1
CP050925.1	3437342	3451161	1
CP050925.1	3120262	3196328	1
CP050925.1	3088138	3120395	1
CP050925.1	3057345	3088126	1
CP050925.1	3011445	3041193	1
CP050925.1	2990607	3011448	1
CP050925.1	2973615	2990504	1
CP050925.1	2879865	2891439	1
CP050925.1	2849136	2879876	1
CP050925.1	2891438	2911988	1
CP050925.1	2915154	2941327	1
CP050925.1	2954460	2973616	1
CP050925.1	2777229	2826322	1
CP050925.1	2751360	2777188	1
CP050925.1	2647211	2724318	1
CP050925.1	2599049	2610998	1
CP050925.1	2588716	2599059	1
CP050925.1	2489068	2540376	1
CP050925.1	2472600	2489047	1
CP050925.1	2444853	2469867	1
CP050925.1	2420197	2438433	1
CP050925.1	2384612	2420200	1
CP050925.1	2264673	2355233	1
CP050925.1	2206621	2262825	1
CP050925.1	2180396	2204737	1
CP050925.1	2162003	2172573	1
CP050925.1	2069986	2122925	1
CP050925.1	2048380	2065294	1
CP050925.1	2038304	2048394	1
CP050925.1	2004527	2027632	1
CP050925.1	1977386	2004216	1
CP050925.1	1957770	1969420	1
CP050925.1	1835008	1941592	1
CP050925.1	1701100	1834726	1
CP050925.1	1582300	1699405	1
CP050925.1	1505566	1582269	1
CP050925.1	1476298	1505595	1
CP050925.1	1267711	1476084	1
CP050925.1	1169952	1195759	1
CP050925.1	1143236	1159889	1
CP050925.1	1095166	1142546	1
CP050925.1	1082568	1094835	1
CP050920.1	1069349	1081412	1
CP050925.1	1051081	1066291	1
CP050925.1	999196	1050929	1
CP050925.1	677568	963157	1
CP050925.1	636192	658252	1
CP050925.1	495162	636186	1
CP050925.1	361332	485686	1
CP050925.1	345538	358567	1
CP050925.1	311972	341339	1
CP050925.1	141835	241764	1
CP050925.1	126387	141869	1
CP050925.1	105734	126288	1
CP050928.1	694154	706701	1
CP050928.1	714674	750077	1
CP050921.1	78561	93043	1
CP050928.1	754956	816708	1
CP050921.1	93153	125135	1
CP050921.1	125218	140335	1
CP050921.1	158520	173742	1
CP050921.1	173744	188103	1
CP050921.1	198434	209024	1
CP050921.1	209852	248350	1
CP050921.1	258948	283214	1
CP050921.1	296192	310373	1
CP050921.1	310360	333084	1
CP050921.1	333083	348802	1
CP050921.1	348968	360455	1
CP050921.1	371228	409741	1
CP050921.1	458645	472258	1
CP050921.1	494106	653185	1
CP050921.1	653447	685353	1
CP050921.1	688190	726364	1
CP050921.1	728013	1005031	1
CP050921.1	1006135	1231335	1
CP050921.1	1231332	1291091	1
CP050921.1	1291198	1433102	1
CP050921.1	1433106	1586642	1
CP050921.1	1586641	1815967	1
CP050921.1	1820872	2186004	1
CP050921.1	2186138	2213095	1
CP050921.1	2213081	2226327	1
CP050921.1	2239310	2253091	1
CP050921.1	2272843	2356728	1
CP050921.1	2394877	2405328	1
CP050921.1	2418237	2555059	1
CP050921.1	2563157	2622935	1
CP050921.1	2623014	2675826	1
CP050921.1	2679432	2730960	1
CP050921.1	2730947	2816697	1
CP050921.1	2816711	2883500	1
CP050926.1	3801964	3823090	1
CP050920.1	1695593	1705603	1
CP050926.1	3808241	3823090	1
CP050921.1	2883493	2934336	1
CP050921.1	2941944	2969045	1
CP050921.1	2968865	3049260	1
CP050921.1	3049247	3123178	1
CP050921.1	3123176	3820878	1
CP050921.1	3820874	3867565	1
CP050921.1	3875303	4000979	1
CP050921.1	4024737	4153910	1
CP050921.1	4154019	4192117	1
CP050921.1	4200431	4546498	1
CP050921.1	4555087	4578149	1
CP050921.1	4578227	4830120	1
CP050921.1	4830114	4970360	1
CP050921.1	4970347	5029694	1
CP050921.1	5029459	5060094	1
CP050921.1	5060155	5082523	1
CP050921.1	5093535	5145946	1
CP050921.1	5167579	5182387	1
CP050921.1	5192312	5211076	1
CP050921.1	5216852	5254966	1
CP050921.1	5304464	5335258	1
CP050921.1	5335256	5452590	1
CP050921.1	5452588	5844432	1
CP050921.1	5847413	5961371	1
CP050921.1	5961362	6040522	1
CP050921.1	6061667	6170222	1
CP050921.1	6160249	6170416	1
CP050921.1	6170298	6186598	1
CP050921.1	6186592	6220715	1
CP050921.1	6220707	6278930	1
CP050921.1	6278874	6293191	1
CP050921.1	6293188	6386652	1
CP050921.1	6386715	6467047	1
CP050921.1	6467046	6504822	1
CP050921.1	6504756	6536952	1
CP050921.1	6537120	6687548	1
CP050921.1	6687548	6837710	1
CP050921.1	6839077	7076227	1
CP050921.1	7076226	7129507	1
CP050921.1	7129491	7168567	1
CP050922.1	2290469	2301739	1
CP050922.1	2267614	2278054	1
CP050928.1	357561	372760	1
CP050928.1	372809	382838	1
CP050922.1	7432512	7442707	1
CP050927.1	546653	558464	1
CP050927.1	2570054	2580361	1
CP050926.1	3231745	3243886	1
CP050924.1	152621	165807	1
CP050927.1	527442	540369	1
CP050926.1	3227623	3241262	1
CP050927.1	526087	540369	1
CP050927.1	2596631	2607100	1
CP050928.1	336052	349527	1
CP050927.1	570462	580522	1
CP050927.1	2546088	2556151	1
CP050922.1	2390466	2408689	1
CP050920.1	1912673	1923049	1
CP050928.1	375968	394993	1
CP050921.1	7209638	7243785	1
CP050921.1	7287057	7304666	1
CP050921.1	7304662	7318482	1
CP050920.1	313214	323402	1
CP050921.1	7361426	7373583	1
CP050921.1	7398084	7463534	1
CP050921.1	7467858	7504891	1
CP050921.1	7504890	7518273	1
CP050921.1	7549242	7559805	1
CP050921.1	7562363	7600330	1
CP050921.1	7600334	7639584	1
CP050921.1	7671257	7692529	1
CP050921.1	7692529	7767597	1
CP050921.1	7768037	7806511	1
CP050921.1	7824074	7851463	1
CP050921.1	7851460	7909571	1
CP050926.1	3801964	3823090	1
CP050928.1	372809	382838	1
CP050927.1	2624652	2636929	1
CP050926.1	3221544	3243886	1
CP050922.1	6059	17119	1
CP050922.1	17115	36713	1
CP050922.1	36699	67914	1
CP050922.1	96084	115458	1
CP050922.1	115457	128410	1
CP050922.1	130811	142914	1
CP050922.1	160211	176357	1
CP050922.1	176349	207530	1
CP050922.1	236654	253120	1
CP050922.1	274929	287674	1
CP050922.1	309900	324016	1
CP050922.1	332555	359898	1
CP050922.1	360734	392428	1
CP050922.1	392413	403496	1
CP050922.1	431162	445723	1
CP050922.1	449951	514570	1
CP050922.1	514618	659524	1
CP050922.1	659671	749018	1
CP050922.1	749016	869166	1
CP050922.1	882157	893034	1
CP050922.1	919246	938452	1
CP050922.1	944898	969101	1
CP050922.1	978480	1040107	1
CP050922.1	1041687	1102622	1
CP050922.1	1113681	1132297	1
CP050922.1	1138449	1199491	1
CP050922.1	1199531	1212524	1
CP050922.1	1220137	1269346	1
CP050922.1	1269342	1295577	1
CP050922.1	1331808	1346355	1
CP050922.1	1373544	1387678	1
CP050922.1	1387677	1399743	1
CP050922.1	1436284	1448449	1
CP050922.1	1451223	1461444	1
CP050922.1	1860972	1906833	1
CP050922.1	1910446	1935381	1
CP050922.1	2958585	2999203	1
CP050922.1	2999263	3042613	1
CP050922.1	3072184	3099853	1
CP050922.1	3099860	3138749	1
CP050922.1	3150633	3205901	1
CP050922.1	3205887	3286090	1
CP050922.1	3286171	3402852	1
CP050922.1	3402849	3454219	1
CP050922.1	3454204	3677946	1
CP050922.1	3677943	3761135	1
CP050922.1	3761133	4010945	1
CP050922.1	4047960	4135604	1
CP050922.1	4135602	4180156	1
CP050922.1	4180152	4238986	1
CP050922.1	4238973	4374079	1
CP050922.1	4374071	4430527	1
CP050922.1	4430527	4475248	1
CP050922.1	4482179	4499803	1
CP050922.1	4499845	4553649	1
CP050922.1	4553629	4618176	1
CP050922.1	4628704	4728397	1
CP050922.1	4728439	4763667	1
CP050922.1	4763667	4795379	1
CP050922.1	4795257	4861303	1
CP050922.1	4861181	4897677	1
CP050922.1	4897877	4914422	1
CP050922.1	4914402	4966440	1
CP050922.1	4969661	5002174	1
CP050922.1	5002173	5249298	1
CP050922.1	5249465	5262811	1
CP050922.1	5262821	5343907	1
CP050922.1	5352089	5532668	1
CP050922.1	5532779	5547602	1
CP050922.1	5547587	5589957	1
CP050922.1	5589864	5630215	1
CP050922.1	5637369	5768077	1
CP050922.1	5768567	5888430	1
CP050922.1	5888414	5965622	1
CP050922.1	5965619	5983711	1
CP050922.1	5994493	6048271	1
CP050922.1	6048439	6073410	1
CP050922.1	6073407	6248991	1
CP050922.1	6248976	6412701	1
CP050922.1	6425444	6445293	1
CP050922.1	6505057	6565183	1
CP050922.1	6567859	6597847	1
CP050922.1	6597849	6627727	1
CP050922.1	6627823	6646824	1
CP050922.1	6647103	6677707	1
CP050922.1	6684522	6698386	1
CP050922.1	6699727	6731214	1
CP050922.1	6733536	6748983	1
CP050922.1	6753498	6797497	1
CP050922.1	6857444	6871839	1
CP050922.1	6871838	6889667	1
CP050922.1	6907857	6928560	1
CP050922.1	6931579	6964363	1
CP050922.1	6998047	7009354	1
CP050922.1	7009354	7026369	1
CP050922.1	7028845	7046741	1
CP050922.1	7066396	7077832	1
CP050922.1	7079209	7104065	1
CP050922.1	7108151	7118201	1
CP050922.1	7119544	7171029	1
CP050922.1	7207009	7221433	1
CP050922.1	7236193	7295433	1
CP050922.1	7317596	7364386	1
CP050922.1	7372874	7383410	1
CP050923.1	14173	36598	1
CP050923.1	44248	89681	1
CP050923.1	108587	149441	1
CP050923.1	185194	207239	1
CP050923.1	207225	264967	1
CP050923.1	283880	309866	1
CP050923.1	314116	324881	1
CP050923.1	373029	387365	1
CP050923.1	387350	401948	1
CP050923.1	483989	505757	1
CP050923.1	517632	534161	1
CP050923.1	566979	604654	1
CP050923.1	605193	810164	1
CP050923.1	818946	869903	1
CP050923.1	880617	925048	1
CP050923.1	925083	1226658	1
CP050923.1	1226661	1347082	1
CP050923.1	1347571	1390881	1
CP050923.1	1390935	1404270	1
CP050923.1	1404275	1563310	1
CP050923.1	1563210	1577938	1
CP050923.1	1578055	1591547	1
CP050923.1	1591537	1618124	1
CP050923.1	1618123	1635360	1
CP050923.1	1635361	1788673	1
CP050923.1	1788797	1846382	1
CP050923.1	1846382	1860843	1
CP050923.1	1860836	1893684	1
CP050923.1	1893731	1970705	1
CP050923.1	1971123	1984551	1
CP050923.1	1984549	2112014	1
CP050923.1	2112020	2161016	1
CP050923.1	2161016	2279400	1
CP050923.1	2279274	2406324	1
CP050923.1	2406306	2420921	1
CP050923.1	2420907	2851814	1
CP050923.1	2851811	2882762	1
CP050923.1	2882748	3009660	1
CP050923.1	3009646	3075620	1
CP050923.1	3075621	3107522	1
CP050923.1	3107520	3147569	1
CP050923.1	3155852	3172625	1
CP050923.1	3175115	3214881	1
CP050923.1	3218623	3251865	1
CP050923.1	3251864	3295032	1
CP050923.1	3295187	3319122	1
CP050923.1	3319123	3338070	1
CP050923.1	3338434	3397930	1
CP050923.1	3399077	3423372	1
CP050923.1	3425299	3445740	1
CP050923.1	3446455	3747177	1
CP050923.1	3747176	3787877	1
CP050923.1	3787864	3806079	1
CP050923.1	3806074	3847924	1
CP050923.1	3847971	3958673	1
CP050923.1	3958877	4024081	1
CP050923.1	4024081	4088335	1
CP050923.1	4088334	4174406	1
CP050923.1	4174581	4269832	1
CP050923.1	4269827	4283144	1
CP050923.1	4304388	4430569	1
CP050923.1	4589297	4618504	1
CP050923.1	4545685	4589300	1
CP050923.1	4526138	4539623	1
CP050923.1	4673020	4690751	1
CP050923.1	4716382	4767872	1
CP050923.1	4767868	4779095	1
CP050923.1	4783385	4800325	1
CP050923.1	4836564	4870995	1
CP050923.1	4870742	4913159	1
CP050923.1	4921634	4966469	1
CP050923.1	5018299	5078117	1
CP050923.1	5093781	5140106	1
CP050923.1	5142244	5153288	1
CP050923.1	5142244	5153288	1
CP050923.1	5153284	5231668	1
CP050923.1	5240486	5278945	1
CP050923.1	5282655	5331862	1
CP050923.1	5321852	5336686	1
CP050923.1	5336688	5385370	1
CP050924.1	111366	122581	1
CP050924.1	133107	149322	1
CP050924.1	195359	216708	1
CP050924.1	216707	232007	1
CP050924.1	238361	286859	1
CP050924.1	357356	377020	1
CP050924.1	377057	578424	1
CP050924.1	578419	772402	1
CP050924.1	772401	807091	1
CP050924.1	807091	829152	1
CP050924.1	829147	987874	1
CP050924.1	987861	1037888	1
CP050924.1	1037887	1114823	1
CP050924.1	1114814	1231603	1
CP050924.1	1232596	1247474	1
CP050924.1	1247450	1262802	1
CP050924.1	1262830	1346059	1
CP050924.1	1348155	1500820	1
CP050924.1	1515976	1586146	1
CP050924.1	1586555	1618665	1
CP050924.1	1621001	1768229	1
CP050924.1	1768269	1985335	1
CP050924.1	1985390	2004157	1
CP050924.1	2006388	2068058	1
CP050924.1	2068054	2177329	1
CP050924.1	2177324	2273928	1
CP050924.1	2273930	2451631	1
CP050924.1	2453107	2484420	1
CP050924.1	2502215	2520283	1
CP050924.1	2520446	2556102	1
CP050924.1	2556220	2580555	1
CP050924.1	2580579	2668604	1
CP050924.1	2668603	2717839	1
CP050924.1	2727599	2803800	1
CP050924.1	2803795	2842191	1
CP050924.1	2842365	2910065	1
CP050924.1	2910247	2940840	1
CP050924.1	2941850	2954734	1
CP050924.1	2972717	3012196	1
CP050924.1	3020823	3060339	1
CP050924.1	3060338	3096151	1
CP050924.1	3096335	3166140	1
CP050924.1	3166181	3183133	1
CP050924.1	3183167	3371338	1
CP050924.1	3373965	3444291	1
CP050924.1	3446694	3476643	1
CP050924.1	3481653	3545862	1
CP050924.1	3545847	3556102	1
CP050924.1	3582875	3594731	1
CP050924.1	3605547	3617302	1
CP050924.1	3619275	3636761	1
CP050924.1	3636756	3654029	1
CP050924.1	3662496	3753780	1
CP050924.1	3753769	3807994	1
CP050924.1	3807993	3843547	1
CP050924.1	3847628	3866108	1
CP050924.1	3866096	3929600	1
CP050924.1	3929418	3982395	1
CP050924.1	3993377	4105726	1
CP050924.1	4105713	4134578	1
CP050924.1	4143067	4187928	1
CP050924.1	4187853	4298819	1
CP050924.1	4321973	4339789	1
CP050924.1	4361649	4382490	1
CP050924.1	4382476	4393617	1
CP050924.1	4399884	4412840	1
CP050927.1	1863841	1875975	1
CP050928.1	150826	162961	1
CP050927.1	207384	219225	1
CP050927.1	174201	194686	1
CP050927.1	2298701	2313554	1
CP050927.1	1137140	1157848	1
CP050927.1	621550	639174	1
CP050927.1	867831	881332	1
CP050928.1	279889	293372	1
CP050927.1	2297456	2308664	1
CP050927.1	1666708	1682965	1
CP050927.1	81948	98092	1
CP050927.1	620462	634781	1
CP050927.1	1144613	1159694	1
CP050927.1	123328	143562	1
CP050927.1	1190454	1236888	1
CP050927.1	144022	161943	1
CP050927.1	294347	316255	1
CP050927.1	2405466	2445989	1
CP050927.1	321596	337192	1
CP050927.1	1242557	1280902	1
CP050927.1	359924	374743	1
CP050927.1	36769	72592	1
CP050927.1	1720856	1743122	1
CP050927.1	841411	855484	1
CP050927.1	2011210	2026064	1
CP050928.1	31575	42752	1
CP050928.1	287664	305337	1
CP050927.1	873533	888102	1
CP050928.1	272029	287665	1
CP050928.1	218203	246840	1
CP050927.1	991620	1014780	1
CP050927.1	973666	989768	1
CP050928.1	199987	212709	1
CP050927.1	126829	138295	1
CP050927.1	103093	118869	1
CP050927.1	1164694	1180440	1
CP050927.1	47236	69954	1
CP050927.1	248821	286030	1
CP050928.1	6568	22347	1
CP050927.1	13534	33404	1
CP050927.1	1433955	1453702	1
CP050927.1	1627758	1647146	1
CP050927.1	404180	435358	1
CP050927.1	1647661	1660743	1
CP050927.1	1026009	1038169	1
CP050926.1	3801964	3823090	1
CP050925.1	4824561	4918254	1
CP050925.1	4918319	4931806	1
CP050925.1	4931806	4944519	1
CP050925.1	4958158	4977810	1
CP050925.1	4977796	4990060	1
CP050925.1	5002397	5012593	1
CP050925.1	5058794	5069667	1
CP050925.1	5076281	5095876	1
CP050925.1	5096068	5121407	1
CP050925.1	5121405	5132936	1
CP050925.1	5166801	5180094	1
CP050925.1	5221412	5265998	1
CP050925.1	5322861	5349733	1
CP050925.1	5349732	5360053	1
CP050925.1	5377485	5408311	1
CP050925.1	5408301	5423168	1
CP050925.1	5433277	5448284	1
CP050925.1	5463921	5523160	1
CP050925.1	5523147	5555678	1
CP050925.1	5566481	5593622	1
CP050925.1	5596165	5620865	1
CP050925.1	5626397	5638223	1
CP050925.1	5638209	5659100	1
CP050925.1	5659100	5718813	1
CP050925.1	5718981	5749977	1
CP050925.1	5774253	5787890	1
CP050925.1	5830476	5848437	1
CP050925.1	5848438	5941436	1
CP050925.1	5943891	5983460	1
CP050925.1	5983458	6026321	1
CP050925.1	6032531	6047021	1
CP050925.1	6048239	6061390	1
CP050925.1	6083281	6094379	1
CP050925.1	6094410	6110398	1
CP050925.1	6110515	6126087	1
CP050926.1	54336	66134	1
CP050926.1	84290	135249	1
CP050926.1	193954	234322	1
CP050926.1	147258	178970	1
CP050926.1	247852	297019	1
CP050926.1	297008	309340	1
CP050926.1	337372	349599	1
CP050926.1	349598	363548	1
CP050926.1	394893	407901	1
CP050926.1	519604	538593	1
CP050926.1	538593	555624	1
CP050926.1	634512	644696	1
CP050926.1	644859	671735	1
CP050926.1	678292	689628	1
CP050926.1	694030	749598	1
CP050926.1	749597	796387	1
CP050926.1	795927	833585	1
CP050926.1	833441	896332	1
CP050926.1	896331	916537	1
CP050926.1	924784	948570	1
CP050926.1	968372	1025607	1
CP050926.1	1026727	1095345	1
CP050926.1	1097428	1118390	1
CP050926.1	1121396	1146389	1
CP050926.1	1146606	1157067	1
CP050926.1	1160377	1170394	1
CP050926.1	1171238	1193077	1
CP050926.1	1193076	1221771	1
CP050926.1	1226809	1247673	1
CP050926.1	1248064	1277942	1
CP050926.1	1277941	1435056	1
CP050926.1	1435138	1600899	1
CP050926.1	1603812	1647349	1
CP050926.1	1647333	1693501	1
CP050926.1	1693540	1727657	1
CP050926.1	1734037	1917839	1
CP050926.1	1917834	2059347	1
CP050926.1	2059332	2121460	1
CP050926.1	2121441	2168034	1
CP050926.1	2168019	2178292	1
CP050926.1	2178291	2201658	1
CP050926.1	2205377	2627770	1
CP050926.1	2654484	2669957	1
CP050926.1	2691437	2710331	1
CP050926.1	2717127	2730910	1
CP050926.1	2730899	2761894	1
CP050926.1	2768047	2779020	1
CP050926.1	2779012	2831265	1
CP050926.1	2875933	2897524	1
CP050926.1	2901154	2912306	1
CP050926.1	2919421	2948363	1
CP050926.1	2976262	2987058	1
CP050926.1	3036705	3084269	1
CP050926.1	3091695	3163429	1
CP050926.1	3194842	3213793	1
CP050926.1	3221544	3239583	1
CP050926.1	3239582	3250408	1
CP050926.1	3252684	3269130	1
CP050926.1	3269132	3296963	1
CP050926.1	3304887	3347161	1
CP050926.1	3347614	3373024	1
CP050926.1	3373019	3401849	1
CP050926.1	3490976	3507432	1
CP050926.1	3507431	3533975	1
CP050926.1	3542820	3563809	1
CP050926.1	3567910	3579097	1
CP050926.1	3592433	3640894	1
CP050926.1	3651078	3672762	1
CP050922.1	6059	17119	1
CP050922.1	17119	33059	1
CP050920.1	61945	78411	1
CP050927.1	409565	435358	1
CP050927.1	13534	33404	1
CP050920.1	70119	85439	1
CP050921.1	58667	71150	1
CP050928.1	694154	706701	1
CP050928.1	714674	750077	1
CP050921.1	93153	116944	1
```
