## Supplementary material for "Multiple horizontal mini-chromosome transfers drive genome evolution of clonal blast fungus lineages": Barragan_2024_mChrA_SupplementaryData: LpKY97_B71_algn_coords_long.bed

```
contig	start	end	strand
CP050920.1	38986	21726	-1
CP050920.1	40302	28652	-1
CP050920.1	70563	43402	-1
CP050920.1	47025	16613	-1
CP050920.1	90674	66066	-1
CP050920.1	90267	76397	-1
CP050920.1	39621	24702	-1
CP050920.1	64323	49421	-1
CP050920.1	90458	76194	-1
CP050920.1	30418	12478	-1
CP050920.1	27967	12478	-1
CP050920.1	76194	54918	-1
CP050920.1	58084	38453	-1
CP050920.1	29717	13697	-1
CP050920.1	12477	173	-1
CP050920.1	77391	56435	-1
CP050920.1	37022	12478	-1
CP050920.1	90674	77218	-1
CP050920.1	71401	51001	-1
CP050920.1	91954	346199	1
CP050928.1	475957	447522	-1
CP050928.1	445683	430417	-1
CP050920.1	346198	687681	1
CP050920.1	667690	839443	1
CP050920.1	819453	918674	1
CP050920.1	898694	1217131	1
CP050927.1	2946702	2933518	-1
CP050920.1	1197168	1355281	1
CP050920.1	1335293	1398836	1
CP050920.1	1378848	1452572	1
CP050920.1	1462282	1507719	1
CP050920.1	1507861	1815058	1
CP050928.1	99865	89742	-1
CP050920.1	1864085	1839785	-1
CP050927.1	1510987	1536375	1
CP050920.1	1839743	1791884	-1
CP050920.1	1847298	1888516	1
CP050920.1	1887984	2086430	1
CP050920.1	2090275	2542121	1
CP050920.1	2522180	2704547	1
CP050920.1	2704321	2853067	1
CP050920.1	2853070	2981888	1
CP050920.1	2961916	3107274	1
CP050920.1	3087305	3230898	1
CP050920.1	3210905	3438502	1
CP050920.1	3418549	3508098	1
CP050920.1	3508095	3590784	1
CP050920.1	3596381	4068001	1
CP050920.1	4067995	4122629	1
CP050920.1	4102651	4270623	1
CP050920.1	4271378	4519981	1
CP050920.1	4526358	4700244	1
CP050920.1	4680263	4756383	1
CP050920.1	4779738	4990919	1
CP050920.1	4970924	5027061	1
CP050920.1	5027058	5056337	1
CP050920.1	5036340	5210559	1
CP050920.1	5216158	5400203	1
CP050920.1	5400219	5459307	1
CP050920.1	5439323	5570991	1
CP050920.1	5551023	5690932	1
CP050920.1	5690931	5712891	1
CP050920.1	5713225	5746856	1
CP050920.1	5760398	5793774	1
CP050920.1	5799849	5819092	1
CP050920.1	5824698	5855580	1
CP050920.1	5835603	5897808	1
CP050920.1	5898168	6074852	1
CP050920.1	1944326	1931703	-1
CP050920.1	6083569	6118482	1
CP050920.1	6118490	6217574	1
CP050928.1	692929	708841	1
CP050921.1	59070	78417	1
CP050928.1	712283	750077	1
CP050921.1	78561	93043	1
CP050928.1	754956	815811	1
CP050921.1	93153	125135	1
CP050921.1	125218	141414	1
CP050921.1	155495	195154	1
CP050921.1	195266	233821	1
CP050921.1	233816	256505	1
CP050921.1	256759	294347	1
CP050921.1	296192	361130	1
CP050921.1	366739	458062	1
CP050921.1	457521	481771	1
CP050921.1	489344	850345	1
CP050921.1	830366	873917	1
CP050921.1	853944	1004615	1
CP050921.1	1004564	1819203	1
CP050921.1	1818482	1831125	1
CP050921.1	1831121	1880845	1
CP050921.1	1880977	1995196	1
CP050921.1	1995191	2212790	1
CP050921.1	2214831	2228193	1
CP050921.1	2237549	2256112	1
CP050921.1	2262425	2312189	1
CP050921.1	2312189	2340181	1
CP050921.1	2320194	2380642	1
CP050921.1	2380642	2555059	1
CP050921.1	2555228	2834123	1
CP050921.1	2814151	3713778	1
CP050921.1	3693810	4013191	1
CP050921.1	4024670	4081736	1
CP050921.1	4024668	4034795	1
CP050921.1	4061747	4177569	1
CP050921.1	4157575	4225487	1
CP050921.1	4205485	4501877	1
CP050921.1	4501863	4546498	1
CP050921.1	4546496	4567705	1
CP050921.1	4547712	4578149	1
CP050921.1	4578227	4767918	1
CP050921.1	4747933	5156641	1
CP050921.1	5156625	5168944	1
CP050921.1	5168939	5193517	1
CP050921.1	5193510	5253241	1
CP050921.1	5276833	5290532	1
CP050921.1	5304529	5334694	1
CP050921.1	5337637	5844432	1
CP050921.1	5847413	5962367	1
CP050921.1	5962457	6040522	1
CP050921.1	6061667	6133066	1
CP050921.1	6133384	6225432	1
CP050921.1	6225887	6452866	1
CP050921.1	6452859	6687548	1
CP050921.1	6688662	6747899	1
CP050921.1	6753679	6791204	1
CP050921.1	6791191	6911962	1
CP050921.1	6912087	6951792	1
CP050921.1	6951826	7136984	1
CP050921.1	7137430	7159778	1
CP050921.1	7159772	7172371	1
CP050921.1	7207532	7243785	1
CP050921.1	7267871	7331345	1
CP050921.1	7361811	7372723	1
CP050921.1	7373408	7389095	1
CP050921.1	7396400	7413483	1
CP050921.1	7413532	7423887	1
CP050921.1	7424036	7438469	1
CP050921.1	7438479	7475681	1
CP050921.1	7476408	7527211	1
CP050921.1	7541242	7584595	1
CP050921.1	7584626	7600334	1
CP050921.1	7600334	7638708	1
CP050921.1	7672149	7692529	1
CP050921.1	7692529	7724108	1
CP050921.1	7724098	7806022	1
CP050921.1	7824074	7934849	1
CP050923.1	5418835	5406375	-1
CP050923.1	5442313	5417879	-1
CP050923.1	5427641	5407853	-1
CP050921.1	7949415	7934850	-1
CP050923.1	5416198	5406111	-1
CP050922.1	6059	70472	1
CP050922.1	79002	142914	1
CP050922.1	154860	194465	1
CP050922.1	194471	207004	1
CP050922.1	236109	258841	1
CP050922.1	271382	288544	1
CP050922.1	312057	324016	1
CP050922.1	324472	374888	1
CP050922.1	375829	391220	1
CP050922.1	392613	402657	1
CP050922.1	411833	423590	1
CP050922.1	423715	446823	1
CP050922.1	450044	659524	1
CP050922.1	659671	737151	1
CP050922.1	737143	749018	1
CP050922.1	749016	810850	1
CP050922.1	810849	895534	1
CP050922.1	895002	953908	1
CP050922.1	933930	1360262	1
CP050922.1	1366206	1419100	1
CP050922.1	1419098	1466157	1
CP050922.1	1483090	1628608	1
CP050922.1	1636968	1820412	1
CP050922.1	1820411	1857057	1
CP050922.1	1857044	2011689	1
CP050922.1	2016946	2093525	1
CP050922.1	2073582	2371781	1
CP050922.1	2377386	2636863	1
CP050928.1	108814	98773	-1
CP050922.1	2642453	2698558	1
CP050922.1	2698552	2752840	1
CP050922.1	2758623	2800571	1
CP050922.1	2813239	2841428	1
CP050922.1	2841298	2871105	1
CP050922.1	2869208	2884564	1
CP050922.1	2890751	2983131	1
CP050922.1	2963176	3339194	1
CP050922.1	3319195	3405360	1
CP050922.1	3405346	3499454	1
CP050922.1	3479454	3772558	1
CP050922.1	3752578	3888211	1
CP050922.1	3868243	4030756	1
CP050922.1	4036359	4413263	1
CP050922.1	4393275	4521512	1
CP050922.1	4506444	4691287	1
CP050922.1	4671333	5028423	1
CP050922.1	5008428	5123480	1
CP050922.1	5103493	5262811	1
CP050922.1	5262821	5302592	1
CP050922.1	5282623	5681278	1
CP050922.1	5661281	5765362	1
CP050922.1	5745385	6085662	1
CP050922.1	6065702	6390989	1
CP050922.1	6371022	6457350	1
CP050922.1	6457195	6684854	1
CP050922.1	6664882	6915413	1
CP050922.1	6915437	6951125	1
CP050922.1	6931135	7181261	1
CP050922.1	7187595	7294523	1
CP050922.1	7274522	7307851	1
CP050922.1	7309702	7368288	1
CP050922.1	7371428	7383329	1
CP050927.1	1779778	1769192	-1
CP050927.1	1805854	1817899	1
CP050927.1	969964	989768	1
CP050928.1	143869	155042	1
CP050927.1	597498	613301	1
CP050927.1	2301208	2290509	-1
CP050927.1	1309182	1272573	-1
CP050927.1	2468308	2480609	1
CP050927.1	2639487	2651301	1
CP050928.1	42752	31568	-1
CP050928.1	305337	272029	-1
CP050927.1	866145	888102	1
CP050927.1	1833639	1845516	1
CP050927.1	1845412	1871356	1
CP050928.1	179947	155445	-1
CP050927.1	2311107	2329393	1
CP050927.1	211294	200388	-1
CP050927.1	1871352	1895791	1
CP050927.1	2340751	2352880	1
CP050928.1	143579	131729	-1
CP050923.1	12539	36598	1
CP050923.1	36725	89786	1
CP050923.1	95229	107647	1
CP050923.1	107769	149444	1
CP050923.1	150336	162865	1
CP050923.1	173461	353186	1
CP050923.1	360344	370450	1
CP050923.1	376213	537890	1
CP050923.1	537954	551342	1
CP050923.1	551194	738775	1
CP050923.1	718806	910316	1
CP050923.1	890321	1147445	1
CP050923.1	1127478	1310103	1
CP050923.1	1290126	1475266	1
CP050923.1	1455270	1635360	1
CP050923.1	1635361	1760891	1
CP050923.1	1760870	1971267	1
CP050923.1	1971268	2415429	1
CP050923.1	2415426	2818808	1
CP050923.1	2798839	3172625	1
CP050923.1	3173623	3203438	1
CP050923.1	3203903	3218093	1
CP050923.1	3218185	3578571	1
CP050923.1	3558577	3737220	1
CP050923.1	3737025	3958673	1
CP050923.1	3958919	4024081	1
CP050923.1	4024081	4067777	1
CP050923.1	4067748	4088335	1
CP050923.1	4088334	4191639	1
CP050923.1	4191785	4377270	1
CP050923.1	4377426	4430569	1
CP050923.1	4453065	4474040	1
CP050923.1	4476287	4504389	1
CP050923.1	4504380	4518372	1
CP050923.1	4520612	4537444	1
CP050923.1	4537544	4560191	1
CP050923.1	4560190	4622949	1
CP050923.1	4623272	4636168	1
CP050923.1	4673019	4697760	1
CP050923.1	4700433	4768315	1
CP050923.1	4768316	4800715	1
CP050923.1	4802905	4823997	1
CP050923.1	4830112	4842811	1
CP050923.1	4848014	4870995	1
CP050923.1	4874487	4913104	1
CP050923.1	4921545	4966469	1
CP050923.1	4966467	4984625	1
CP050923.1	5015508	5067503	1
CP050923.1	5093689	5149128	1
CP050923.1	5149357	5238188	1
CP050923.1	5238188	5270530	1
CP050923.1	5270516	5295245	1
CP050923.1	5295898	5331823	1
CP050923.1	5331870	5384329	1
CP050924.1	5273	26540	1
CP050924.1	26536	101254	1
CP050924.1	102713	133874	1
CP050924.1	133873	149322	1
CP050924.1	149459	184360	1
CP050924.1	184385	368447	1
CP050927.1	1079468	1068691	-1
CP050924.1	348478	443596	1
CP050924.1	423626	509262	1
CP050924.1	489286	631401	1
CP050924.1	611420	863516	1
CP050924.1	843537	1236549	1
CP050924.1	1216561	1430679	1
CP050924.1	1410698	1490302	1
CP050924.1	1470323	1664649	1
CP050924.1	1664647	1777087	1
CP050924.1	1757122	1805881	1
CP050924.1	1785892	1985335	1
CP050924.1	1985390	2017281	1
CP050924.1	1997309	2285533	1
CP050924.1	2265562	2311022	1
CP050924.1	2291078	2872817	1
CP050924.1	2852831	3007416	1
CP050924.1	2987467	3096151	1
CP050924.1	3096335	3569114	1
CP050924.1	3575061	3585185	1
CP050924.1	3585184	3604164	1
CP050924.1	3604159	3636761	1
CP050924.1	3636756	3982768	1
CP050924.1	3989977	4273155	1
CP050924.1	4269746	4298819	1
CP050924.1	4298950	4316468	1
CP050924.1	4316469	4339122	1
CP050924.1	4350355	4399662	1
CP050925.1	11779	210073	1
CP050925.1	190025	341339	1
CP050925.1	341387	367810	1
CP050925.1	347824	668468	1
CP050925.1	668449	1200738	1
CP050925.1	1200739	1643896	1
CP050925.1	1623899	2426257	1
CP050925.1	2406318	2489047	1
CP050925.1	2489069	2612659	1
CP050925.1	2618262	2837201	1
CP050925.1	2843005	2867224	1
CP050925.1	2847221	3088126	1
CP050925.1	3088138	3266665	1
CP050925.1	3246685	3266691	1
CP050925.1	3266690	3301574	1
CP050925.1	3336660	3355535	1
CP050925.1	3369629	3384606	1
CP050925.1	3322229	3307507	-1
CP050925.1	3390212	3452289	1
CP050925.1	3432300	3816677	1
CP050925.1	3816687	4399857	1
CP050925.1	4399857	4539848	1
CP050925.1	4540523	4555578	1
CP050925.1	4563173	4948153	1
CP050925.1	4954713	4996856	1
CP050925.1	4996982	5031775	1
CP050925.1	5058031	5069667	1
CP050925.1	5077726	5132936	1
CP050925.1	5166401	5183087	1
CP050925.1	5202886	5218382	1
CP050925.1	5221138	5238548	1
CP050925.1	5238653	5269850	1
CP050925.1	5286370	5307906	1
CP050925.1	5308491	5322887	1
CP050925.1	5322887	5355903	1
CP050925.1	5361130	5423168	1
CP050925.1	5427709	5448284	1
CP050925.1	5463921	5555678	1
CP050925.1	5566481	5593622	1
CP050925.1	5594617	5620865	1
CP050925.1	5620863	5717490	1
CP050925.1	5718968	5749977	1
CP050925.1	5774253	5787890	1
CP050925.1	5830430	5848437	1
CP050925.1	5848438	6026321	1
CP050925.1	6032531	6047021	1
CP050925.1	6047591	6061390	1
CP050925.1	6082068	6094835	1
CP050925.1	6095563	6129392	1
CP050926.1	5272	299332	1
CP050926.1	338888	372104	1
CP050926.1	381238	394775	1
CP050926.1	449982	462432	1
CP050926.1	507219	538593	1
CP050926.1	538593	560847	1
CP050926.1	582544	594849	1
CP050926.1	594845	607296	1
CP050926.1	608233	622798	1
CP050926.1	623013	633384	1
CP050926.1	634512	644696	1
CP050926.1	644859	671735	1
CP050926.1	678292	689628	1
CP050926.1	689631	749598	1
CP050926.1	749597	833585	1
CP050926.1	842052	916537	1
CP050926.1	916538	948570	1
CP050926.1	968372	1026538	1
CP050926.1	1026727	1095345	1
CP050926.1	1097428	1118397	1
CP050926.1	1121386	1157067	1
CP050926.1	1160377	1170394	1
CP050926.1	1171238	1193128	1
CP050926.1	1193115	1221771	1
CP050926.1	1222904	1435056	1
CP050926.1	1435138	1505489	1
CP050926.1	1505470	1859084	1
CP050926.1	1859080	1917839	1
CP050926.1	1917834	2121460	1
CP050926.1	2121441	2131728	1
CP050926.1	2131690	2160720	1
CP050926.1	2160598	2177834	1
CP050926.1	2178699	2201658	1
CP050926.1	2201645	2631444	1
CP050926.1	2633299	2830951	1
CP050926.1	2853719	2865481	1
CP050926.1	2872858	2953506	1
CP050926.1	2959110	2970298	1
CP050926.1	2976262	3163235	1
CP050926.1	3252696	3296963	1
CP050926.1	3305054	3645106	1
CP050926.1	3645109	3672762	1
CP050926.1	3754619	3765103	1
CP050926.1	3794936	3808013	1
CP050926.1	3808017	3826560	1
CP050927.1	697775	679849	-1
CP050927.1	228765	257232	1
CP050927.1	257233	321597	1
CP050928.1	21336	6568	-1
CP050927.1	1214951	1236862	1
CP050927.1	336718	317358	-1
CP050927.1	1257642	1242557	-1
CP050927.1	2422728	2407607	-1
CP050927.1	1258105	1268870	1
CP050927.1	2423190	2433954	1
CP050927.1	346652	371888	1
CP050927.1	1268866	1283428	1
CP050927.1	2433950	2461540	1
CP050927.1	658705	558097	-1
CP050927.1	2140025	2124941	-1
CP050927.1	96246	80753	-1
CP050927.1	1157848	1144613	-1
CP050927.1	2534164	2560751	1
CP050927.1	2560758	2590552	1
CP050927.1	558211	518529	-1
CP050927.1	2596631	2617410	1
CP050927.1	518441	505790	-1
CP050927.1	2618997	2632244	1
CP050927.1	505384	491759	-1
CP050927.1	485689	434789	-1
CP050927.1	30353	46401	1
CP050927.1	1433201	1420281	-1
CP050927.1	1627004	1614144	-1
CP050927.1	434802	359924	-1
CP050927.1	1648218	1660743	1
CP050927.1	1026009	1038169	1
CP050927.1	2445989	2432631	-1
CP050927.1	257233	275126	1
CP050928.1	21336	6568	-1
CP050927.1	663267	686739	1
CP050927.1	686738	701354	1
CP050927.1	700120	841341	1
CP050927.1	2504518	2518982	1
CP050927.1	2121352	2103062	-1
CP050927.1	2096245	2084753	-1
CP050927.1	2078800	2057565	-1
CP050927.1	2163587	2184318	1
CP050927.1	2055712	2026063	-1
CP050927.1	2026064	2011075	-1
CP050927.1	841411	855619	1
CP050927.1	2534164	2560719	1
CP050927.1	583835	565639	-1
CP050927.1	2619761	2636932	1
CP050927.1	785987	753652	-1
CP050927.1	2358179	2373250	1
CP050927.1	2373457	2389289	1
CP050927.1	2434768	2461540	1
CP050927.1	2140025	2124941	-1
CP050927.1	642463	622225	-1
CP050927.1	96246	83704	-1
CP050922.1	2250264	2233959	-1
CP050927.1	1762750	1751557	-1
CP050927.1	1214951	1233392	1
CP050927.1	872632	889267	1
CP050927.1	889251	901873	1
CP050927.1	1016635	968922	-1
CP050928.1	244785	221608	-1
CP050928.1	212709	196267	-1
CP050927.1	13742	34907	1
CP050927.1	1453699	1433530	-1
CP050927.1	1647146	1627333	-1
CP050927.1	1095653	1111395	1
CP050927.1	1116406	1102402	-1
CP050927.1	968926	953359	-1
CP050928.1	193945	179753	-1
CP050927.1	925543	953372	1
CP050928.1	160205	143357	-1
CP050927.1	199160	188562	-1
CP050927.1	2330580	2341116	1
CP050927.1	953359	968926	1
```
